## Supplementary material for "Localized Reactivity on Proteins as Riemannian Manifolds: A Quantum-Inspired Geometric Model for Deterministic, Metal-Aware Reactive-Site Prediction": code bundle: result_bound_labels_unbound_features.json

```
{
  "case": "DB55_5WUX_R",
  "AUROC_mean": 0.8136384692207985,
  "AUROC_std": 0.17104580252381327,
  "fold_AUROCs": [
    0.9642857142857143,
    0.8343373493975903,
    0.5158730158730159,
    0.9919678714859438,
    0.7617283950617284
  ],
  "AUPRC_mean": 0.39648012228320395,
  "AUPRC_std": 0.2504075216858462,
  "fold_AUPRCs": [
    0.3888888888888889,
    0.15744603444094107,
    0.3563218390804598,
    0.8666666666666667,
    0.21307718233906303
  ],
  "policyP_info": {
    "K_target": 5,
    "K_min": 2,
    "min_valid_folds": 2,
    "n_pos_groups": 18,
    "K_used": 5,
    "n_total_folds": 5,
    "n_valid_folds": 5,
    "n_skipped_train_single_class": 0,
    "n_skipped_test_single_class": 0,
    "reason": "OK"
  },
  "n_pos": 18,
  "n_neg": 415,
  "unbound_positive_residue_ids": [
    "H:27",
    "H:31",
    "H:32",
    "H:33",
    "H:52",
    "H:53",
    "H:54",
    "H:55",
    "H:100",
    "H:101",
    "H:103",
    "L:52",
    "L:53",
    "L:54",
    "L:56",
    "L:57",
    "L:60",
    "L:63"
  ],
  "unbound_positive_residue_ids_path": "/content/benchmark_workdir/DB55_5WUX_R/unbound_positive_residue_ids.json",
  "bound_positive_residue_ids_used": [
    "H:100",
    "H:101",
    "H:103",
    "H:27",
    "H:31",
    "H:32",
    "H:33",
    "H:52",
    "H:53",
    "H:54",
    "H:55",
    "L:52",
    "L:53",
    "L:54",
    "L:56",
    "L:57",
    "L:60",
    "L:63"
  ],
  "bound_interface_report": {
    "cutoff_angstrom": 5.0,
    "coarse_margin_angstrom": 4.0,
    "scheme": "closest-heavy",
    "protein_only": true,
    "target_bound_chains": [
      "H",
      "L"
    ],
    "n_target_res": 425,
    "n_other_res": 418,
    "n_candidate_pairs": 69,
    "n_interface_target_res": 18,
    "backend_kdtree": "scipy.cKDTree",
    "auto_interface_labels": true
  },
  "mapping": {
    "n_bound_labels": 18,
    "n_mapped": 18,
    "n_dropped": 0,
    "mapped_examples": [
      {
        "bound": "H:100",
        "unbound": "H:100",
        "idx": 99
      },
      {
        "bound": "H:101",
        "unbound": "H:101",
        "idx": 100
      },
      {
        "bound": "H:103",
        "unbound": "H:103",
        "idx": 102
      },
      {
        "bound": "H:27",
        "unbound": "H:27",
        "idx": 26
      },
      {
        "bound": "H:31",
        "unbound": "H:31",
        "idx": 30
      },
      {
        "bound": "H:32",
        "unbound": "H:32",
        "idx": 31
      },
      {
        "bound": "H:33",
        "unbound": "H:33",
        "idx": 32
      },
      {
        "bound": "H:52",
        "unbound": "H:52",
        "idx": 51
      },
      {
        "bound": "H:53",
        "unbound": "H:53",
        "idx": 52
      },
      {
        "bound": "H:54",
        "unbound": "H:54",
        "idx": 53
      },
      {
        "bound": "H:55",
        "unbound": "H:55",
        "idx": 54
      },
      {
        "bound": "L:52",
        "unbound": "L:52",
        "idx": 271
      },
      {
        "bound": "L:53",
        "unbound": "L:53",
        "idx": 272
      },
      {
        "bound": "L:54",
        "unbound": "L:54",
        "idx": 273
      },
      {
        "bound": "L:56",
        "unbound": "L:56",
        "idx": 275
      },
      {
        "bound": "L:57",
        "unbound": "L:57",
        "idx": 276
      },
      {
        "bound": "L:60",
        "unbound": "L:60",
        "idx": 279
      },
      {
        "bound": "L:63",
        "unbound": "L:63",
        "idx": 282
      }
    ],
    "dropped_examples": []
  },
  "mapping_extra": {
    "bound_to_unbound_chain_map": {
      "H": "H",
      "L": "L"
    },
    "chain_assignment": {
      "forced_hints": [],
      "unmatched_bound_chains": [
        "E",
        "F",
        "G"
      ],
      "unmatched_unbound_chains": [],
      "ambiguity": [],
      "pair_details_top": {
        "E": [
          {
            "unbound": "L",
            "identity": 0.09558823529411764,
            "coverage": 1.0,
            "weight": 0.09558823529411764
          },
          {
            "unbound": "H",
            "identity": 0.09183673469387756,
            "coverage": 0.7205882352941176,
            "weight": 0.0661764705882353
          }
        ],
        "F": [
          {
            "unbound": "L",
            "identity": 0.08633093525179857,
            "coverage": 0.9858156028368794,
            "weight": 0.0851063829787234
          },
          {
            "unbound": "H",
            "identity": 0.08163265306122448,
            "coverage": 0.6950354609929078,
            "weight": 0.05673758865248227
          }
        ],
        "G": [
          {
            "unbound": "L",
            "identity": 0.08633093525179857,
            "coverage": 0.9858156028368794,
            "weight": 0.0851063829787234
          },
          {
            "unbound": "H",
            "identity": 0.08163265306122448,
            "coverage": 0.6950354609929078,
            "weight": 0.05673758865248227
          }
        ],
        "H": [
          {
            "unbound": "H",
            "identity": 1.0,
            "coverage": 1.0,
            "weight": 1.0
          },
          {
            "unbound": "L",
            "identity": 0.14705882352941177,
            "coverage": 0.9622641509433962,
            "weight": 0.14150943396226415
          }
        ],
        "L": [
          {
            "unbound": "L",
            "identity": 1.0,
            "coverage": 1.0,
            "weight": 1.0
          },
          {
            "unbound": "H",
            "identity": 0.14150943396226415,
            "coverage": 0.9953051643192489,
            "weight": 0.14084507042253522
          }
        ]
      }
    },
    "dropped_chains_low_quality": [],
    "n_bound_chains_total": 5,
    "n_unbound_chains_total": 2
  },
  "symmetry": {
    "symmetry_groups": {
      "H": 0,
      "L": 1
    },
    "symmetry_policy": {
      "min_identity": 0.95,
      "min_coverage": 0.9
    },
    "collapse_only_within_symmetry_groups": true
  },
  "solvent": {
    "solvent_filter_applied": true,
    "source": "meta.json",
    "n_total": 433,
    "n_removed": 0,
    "n_unknown_resname": 0,
    "n_retained": 433,
    "solvent_codes": [
      "WAT",
      "HOH",
      "DOD",
      "TIP3"
    ]
  },
  "unbound_out_dir": "/content/benchmark_workdir/DB55_5WUX_R/out_unbound",
  "unbound_structure": "/content/benchmark_workdir/_dataset_unpacked/5WUX_r_u.pdb",
  "bound_structure": "/content/benchmark_workdir/_dataset_unpacked/5WUX_bound_complex.pdb"
}
```
