## Supplementary material for "Localized Reactivity on Proteins as Riemannian Manifolds: A Quantum-Inspired Geometric Model for Deterministic, Metal-Aware Reactive-Site Prediction": code bundle: meta.json (part 1 of 4)

```
{
  "pdb": "5X0T_r_u.pdb",
  "radius": 4.7,
  "residues": [
    {
      "id": "A:21",
      "chain": "A",
      "resseq": 21,
      "icode": "",
      "resname": "VAL",
      "hetflag": " ",
      "sasa": 0.8862524628639221,
      "atoms": [
        {
          "atom_index": 0,
          "name": "N",
          "element": "N",
          "coord": [
            5.85230016708374,
            -0.18119999766349792,
            26.708599090576172
          ]
        },
        {
          "atom_index": 1,
          "name": "CA",
          "element": "C",
          "coord": [
            5.748000144958496,
            -0.09200000017881393,
            26.659099578857422
          ]
        },
        {
          "atom_index": 2,
          "name": "C",
          "element": "C",
          "coord": [
            5.633999824523926,
            -0.08150000125169754,
            26.759000778198242
          ]
        },
        {
          "atom_index": 3,
          "name": "O",
          "element": "O",
          "coord": [
            5.592100143432617,
            -0.18119999766349792,
            26.81760025024414
          ]
        },
        {
          "atom_index": 4,
          "name": "CB",
          "element": "C",
          "coord": [
            5.696199893951416,
            -0.13619999587535858,
            26.521299362182617
          ]
        },
        {
          "atom_index": 5,
          "name": "CG1",
          "element": "C",
          "coord": [
            5.576700210571289,
            -0.051899999380111694,
            26.479900360107422
          ]
        },
        {
          "atom_index": 6,
          "name": "CG2",
          "element": "C",
          "coord": [
            5.806399822235107,
            -0.12700000405311584,
            26.41790008544922
          ]
        }
      ]
    },
    {
      "id": "A:22",
      "chain": "A",
      "resseq": 22,
      "icode": "",
      "resname": "LYS",
      "hetflag": " ",
      "sasa": 2.943624258041382,
      "atoms": [
        {
          "atom_index": 7,
          "name": "N",
          "element": "N",
          "coord": [
            5.582900047302246,
            0.03970000147819519,
            26.777999877929688
          ]
        },
        {
          "atom_index": 8,
          "name": "CA",
          "element": "C",
          "coord": [
            5.472499847412109,
            0.06199999898672104,
            26.87019920349121
          ]
        },
        {
          "atom_index": 9,
          "name": "C",
          "element": "C",
          "coord": [
            5.375100135803223,
            0.16089999675750732,
            26.808000564575195
          ]
        },
        {
          "atom_index": 10,
          "name": "O",
          "element": "O",
          "coord": [
            5.416600227355957,
            0.2621000111103058,
            26.75079917907715
          ]
        },
        {
          "atom_index": 11,
          "name": "CB",
          "element": "C",
          "coord": [
            5.52370023727417,
            0.11590000241994858,
            27.004199981689453
          ]
        },
        {
          "atom_index": 12,
          "name": "CG",
          "element": "C",
          "coord": [
            5.422299861907959,
            0.11219999939203262,
            27.11720085144043
          ]
        },
        {
          "atom_index": 13,
          "name": "CD",
          "element": "C",
          "coord": [
            5.483500003814697,
            0.05119999870657921,
            27.241899490356445
          ]
        },
        {
          "atom_index": 14,
          "name": "CE",
          "element": "C",
          "coord": [
            5.5416998863220215,
            0.15809999406337738,
            27.333599090576172
          ]
        },
        {
          "atom_index": 15,
          "name": "NZ",
          "element": "N",
          "coord": [
            5.546299934387207,
            0.11330000311136246,
            27.475799560546875
          ]
        }
      ]
    },
    {
      "id": "A:23",
      "chain": "A",
      "resseq": 23,
      "icode": "",
      "resname": "LEU",
      "hetflag": " ",
      "sasa": 0.0,
      "atoms": [
        {
          "atom_index": 16,
          "name": "N",
          "element": "N",
          "coord": [
            5.246099948883057,
            0.12919999659061432,
            26.8164005279541
          ]
        },
        {
          "atom_index": 17,
          "name": "CA",
          "element": "C",
          "coord": [
            5.138500213623047,
            0.22380000352859497,
            26.789400100708008
          ]
        },
        {
          "atom_index": 18,
          "name": "C",
          "element": "C",
          "coord": [
            5.0619001388549805,
            0.2379000037908554,
            26.91950035095215
          ]
        },
        {
          "atom_index": 19,
          "name": "O",
          "element": "O",
          "coord": [
            5.003200054168701,
            0.14069999754428864,
            26.96809959411621
          ]
        },
        {
          "atom_index": 20,
          "name": "CB",
          "element": "C",
          "coord": [
            5.046599864959717,
            0.17249999940395355,
            26.67840003967285
          ]
        },
        {
          "atom_index": 21,
          "name": "CG",
          "element": "C",
          "coord": [
            5.1016998291015625,
            0.1876000016927719,
            26.537200927734375
          ]
        },
        {
          "atom_index": 22,
          "name": "CD1",
          "element": "C",
          "coord": [
            5.021999835968018,
            0.10199999809265137,
            26.440000534057617
          ]
        },
        {
          "atom_index": 23,
          "name": "CD2",
          "element": "C",
          "coord": [
            5.098700046539307,
            0.3328000009059906,
            26.495500564575195
          ]
        }
      ]
    },
    {
      "id": "A:24",
      "chain": "A",
      "resseq": 24,
      "icode": "",
      "resname": "GLU",
      "hetflag": " ",
      "sasa": 0.25518128275871277,
      "atoms": [
        {
          "atom_index": 24,
          "name": "N",
          "element": "N",
          "coord": [
            5.063600063323975,
            0.35749998688697815,
            26.9773006439209
          ]
        },
        {
          "atom_index": 25,
          "name": "CA",
          "element": "C",
          "coord": [
            5.0040998458862305,
            0.3813999891281128,
            27.10810089111328
          ]
        },
        {
          "atom_index": 26,
          "name": "C",
          "element": "C",
          "coord": [
            4.873899936676025,
            0.45820000767707825,
            27.08919906616211
          ]
        },
        {
          "atom_index": 27,
          "name": "O",
          "element": "O",
          "coord": [
            4.874899864196777,
            0.5748000144958496,
            27.047800064086914
          ]
        },
        {
          "atom_index": 28,
          "name": "CB",
          "element": "C",
          "coord": [
            5.100900173187256,
            0.45879998803138733,
            27.197399139404297
          ]
        },
        {
          "atom_index": 29,
          "name": "CG",
          "element": "C",
          "coord": [
            5.047500133514404,
            0.48840001225471497,
            27.336599349975586
          ]
        },
        {
          "atom_index": 30,
          "name": "CD",
          "element": "C",
          "coord": [
            5.02209997177124,
            0.36250001192092896,
            27.417499542236328
          ]
        },
        {
          "atom_index": 31,
          "name": "OE1",
          "element": "O",
          "coord": [
            5.094399929046631,
            0.26260000467300415,
            27.396400451660156
          ]
        },
        {
          "atom_index": 32,
          "name": "OE2",
          "element": "O",
          "coord": [
            4.930099964141846,
            0.36410000920295715,
            27.502500534057617
          ]
        }
      ]
    },
    {
      "id": "A:25",
      "chain": "A",
      "resseq": 25,
      "icode": "",
      "resname": "GLU",
      "hetflag": " ",
      "sasa": 0.0,
      "atoms": [
        {
          "atom_index": 33,
          "name": "N",
          "element": "N",
          "coord": [
            4.762800216674805,
            0.3935000002384186,
            27.12070083618164
          ]
        },
        {
          "atom_index": 34,
          "name": "CA",
          "element": "C",
          "coord": [
            4.6315999031066895,
            0.45210000872612,
            27.09910011291504
          ]
        },
        {
          "atom_index": 35,
          "name": "C",
          "element": "C",
          "coord": [
            4.580999851226807,
            0.5248000025749207,
            27.222400665283203
          ]
        },
        {
          "atom_index": 36,
          "name": "O",
          "element": "O",
          "coord": [
            4.606200218200684,
            0.483599990606308,
            27.33609962463379
          ]
        },
        {
          "atom_index": 37,
          "name": "CB",
          "element": "C",
          "coord": [
            4.529799938201904,
            0.3458999991416931,
            27.05940055847168
          ]
        },
        {
          "atom_index": 38,
          "name": "CG",
          "element": "C",
          "coord": [
            4.549600124359131,
            0.2921000123023987,
            26.922300338745117
          ]
        },
        {
          "atom_index": 39,
          "name": "CD",
          "element": "C",
          "coord": [
            4.440899848937988,
            0.19550000131130219,
            26.88479995727539
          ]
        },
        {
          "atom_index": 40,
          "name": "OE1",
          "element": "O",
          "coord": [
            4.474100112915039,
            0.09040000289678574,
            26.827299118041992
          ]
        },
        {
          "atom_index": 41,
          "name": "OE2",
          "element": "O",
          "coord": [
            4.3225998878479,
            0.22660000622272491,
            26.912399291992188
          ]
        }
      ]
    },
    {
      "id": "A:26",
      "chain": "A",
      "resseq": 26,
      "icode": "",
      "resname": "SER",
      "hetflag": " ",
      "sasa": 0.2522388696670532,
      "atoms": [
        {
          "atom_index": 42,
          "name": "N",
          "element": "N",
          "coord": [
            4.507699966430664,
            0.6328999996185303,
            27.19809913635254
          ]
        },
        {
          "atom_index": 43,
          "name": "CA",
          "element": "C",
          "coord": [
            4.444300174713135,
            0.7110000252723694,
            27.302600860595703
          ]
        },
        {
          "atom_index": 44,
          "name": "C",
          "element": "C",
          "coord": [
            4.30109977722168,
            0.7404999732971191,
            27.261499404907227
          ]
        },
        {
          "atom_index": 45,
          "name": "O",
          "element": "O",
          "coord": [
            4.266200065612793,
            0.7425000071525574,
            27.142799377441406
          ]
        },
        {
          "atom_index": 46,
          "name": "CB",
          "element": "C",
          "coord": [
            4.515699863433838,
            0.8453999757766724,
            27.325300216674805
          ]
        },
        {
          "atom_index": 47,
          "name": "OG",
          "element": "O",
          "coord": [
            4.652900218963623,
            0.8274000287055969,
            27.35540008544922
          ]
        }
      ]
    },
    {
      "id": "A:27",
      "chain": "A",
      "resseq": 27,
      "icode": "",
      "resname": "GLY",
      "hetflag": " ",
      "sasa": 0.0,
      "atoms": [
        {
          "atom_index": 48,
          "name": "N",
          "element": "N",
          "coord": [
            4.218900203704834,
            0.7663999795913696,
            27.361000061035156
          ]
        },
        {
          "atom_index": 49,
          "name": "CA",
          "element": "C",
          "coord": [
            4.079599857330322,
            0.7932000160217285,
            27.33679962158203
          ]
        },
        {
          "atom_index": 50,
          "name": "C",
          "element": "C",
          "coord": [
            3.9967000484466553,
            0.66839998960495,
            27.354000091552734
          ]
        },
        {
          "atom_index": 51,
          "name": "O",
          "element": "O",
          "coord": [
            4.045599937438965,
            0.5590999722480774,
            27.38360023498535
          ]
        }
      ]
    },
    {
      "id": "A:28",
      "chain": "A",
      "resseq": 28,
      "icode": "",
      "resname": "GLY",
      "hetflag": " ",
      "sasa": 0.0,
      "atoms": [
        {
          "atom_index": 52,
          "name": "N",
          "element": "N",
          "coord": [
            3.868299961090088,
            0.6865000128746033,
            27.3341007232666
          ]
        },
        {
          "atom_index": 53,
          "name": "CA",
          "element": "C",
          "coord": [
            3.771699905395508,
            0.5806000232696533,
            27.352500915527344
          ]
        },
        {
          "atom_index": 54,
          "name": "C",
          "element": "C",
          "coord": [
            3.685499906539917,
            0.6079000234603882,
            27.47410011291504
          ]
        },
        {
          "atom_index": 55,
          "name": "O",
          "element": "O",
          "coord": [
            3.7054998874664307,
            0.7041000127792358,
            27.548999786376953
          ]
        }
      ]
    },
    {
      "id": "A:29",
      "chain": "A",
      "resseq": 29,
      "icode": "",
      "resname": "GLY",
      "hetflag": " ",
      "sasa": 0.0,
      "atoms": [
        {
          "atom_index": 56,
          "name": "N",
          "element": "N",
          "coord": [
            3.587100028991699,
            0.5205000042915344,
            27.491199493408203
          ]
        },
        {
          "atom_index": 57,
          "name": "CA",
          "element": "C",
          "coord": [
            3.494999885559082,
            0.5282999873161316,
            27.6023006439209
          ]
        },
        {
          "atom_index": 58,
          "name": "C",
          "element": "C",
          "coord": [
            3.352099895477295,
            0.5425000190734863,
            27.554899215698242
          ]
        },
        {
          "atom_index": 59,
          "name": "O",
          "element": "O",
          "coord": [
            3.3178999423980713,
            0.5023999810218811,
            27.44179916381836
          ]
        }
      ]
    },
    {
      "id": "A:30",
      "chain": "A",
      "resseq": 30,
      "icode": "",
      "resname": "LEU",
      "hetflag": " ",
      "sasa": 0.0,
      "atoms": [
        {
          "atom_index": 60,
          "name": "N",
          "element": "N",
          "coord": [
            3.2690999507904053,
            0.600600004196167,
            27.640499114990234
          ]
        },
        {
          "atom_index": 61,
          "name": "CA",
          "element": "C",
          "coord": [
            3.126300096511841,
            0.6115000247955322,
            27.617799758911133
          ]
        },
        {
          "atom_index": 62,
          "name": "C",
          "element": "C",
          "coord": [
            3.093899965286255,
            0.7437000274658203,
            27.550399780273438
          ]
        },
        {
          "atom_index": 63,
          "name": "O",
          "element": "O",
          "coord": [
            3.1468000411987305,
            0.848800003528595,
            27.58799934387207
          ]
        },
        {
          "atom_index": 64,
          "name": "CB",
          "element": "C",
          "coord": [
            3.0546998977661133,
            0.6061999797821045,
            27.751800537109375
          ]
        },
        {
          "atom_index": 65,
          "name": "CG",
          "element": "C",
          "coord": [
            2.903899908065796,
            0.6255999803543091,
            27.75200080871582
          ]
        },
        {
          "atom_index": 66,
          "name": "CD1",
          "element": "C",
          "coord": [
            2.8357999324798584,
            0.5169000029563904,
            27.671499252319336
          ]
        },
        {
          "atom_index": 67,
          "name": "CD2",
          "element": "C",
          "coord": [
            2.8534998893737793,
            0.6262000203132629,
            27.8971004486084
          ]
        }
      ]
    },
    {
      "id": "A:31",
      "chain": "A",
      "resseq": 31,
      "icode": "",
      "resname": "VAL",
      "hetflag": " ",
      "sasa": 0.0,
      "atoms": [
        {
          "atom_index": 68,
          "name": "N",
          "element": "N",
          "coord": [
            3.006500005722046,
            0.7372000217437744,
            27.450700759887695
          ]
        },
        {
          "atom_index": 69,
          "name": "CA",
          "element": "C",
          "coord": [
            2.959700107574463,
            0.8540999889373779,
            27.378000259399414
          ]
        },
        {
          "atom_index": 70,
          "name": "C",
          "element": "C",
          "coord": [
            2.811800003051758,
            0.8328999876976013,
            27.34749984741211
          ]
        },
        {
          "atom_index": 71,
          "name": "O",
          "element": "O",
          "coord": [
            2.767699956893921,
            0.7210000157356262,
            27.319400787353516
          ]
        },
        {
          "atom_index": 72,
          "name": "CB",
          "element": "C",
          "coord": [
            3.0460000038146973,
            0.8776999711990356,
            27.25160026550293
          ]
        },
        {
          "atom_index": 73,
          "name": "CG1",
          "element": "C",
          "coord": [
            3.0550999641418457,
            0.7512000203132629,
            27.16670036315918
          ]
        },
        {
          "atom_index": 74,
          "name": "CG2",
          "element": "C",
          "coord": [
            2.9969000816345215,
            0.9972000122070312,
            27.17020034790039
          ]
        }
      ]
    },
    {
      "id": "A:32",
      "chain": "A",
      "resseq": 32,
      "icode": "",
      "resname": "GLN",
      "hetflag": " ",
      "sasa": 0.9915241003036499,
      "atoms": [
        {
          "atom_index": 75,
          "name": "N",
          "element": "N",
          "coord": [
            2.7346999645233154,
            0.9401000142097473,
            27.356800079345703
          ]
        },
        {
          "atom_index": 76,
          "name": "CA",
          "element": "C",
          "coord": [
            2.592099905014038,
            0.9333999752998352,
            27.33169937133789
          ]
        },
        {
          "atom_index": 77,
          "name": "C",
          "element": "C",
          "coord": [
            2.5648999214172363,
            0.9174000024795532,
            27.18280029296875
          ]
        },
        {
          "atom_index": 78,
          "name": "O",
          "element": "O",
          "coord": [
            2.6429998874664307,
            0.964900016784668,
            27.100400924682617
          ]
        },
        {
          "atom_index": 79,
          "name": "CB",
          "element": "C",
          "coord": [
            2.5253000259399414,
            1.0609999895095825,
            27.381399154663086
          ]
        },
        {
          "atom_index": 80,
          "name": "CG",
          "element": "C",
          "coord": [
            2.594399929046631,
            1.194000005722046,
            27.342899322509766
          ]
        },
        {
          "atom_index": 81,
          "name": "CD",
          "element": "C",
          "coord": [
            2.736799955368042,
            1.2103999853134155,
            27.398500442504883
          ]
        },
        {
          "atom_index": 82,
          "name": "OE1",
          "element": "O",
          "coord": [
            2.760200023651123,
            1.1996999979019165,
            27.51889991760254
          ]
        },
        {
          "atom_index": 83,
          "name": "NE2",
          "element": "N",
          "coord": [
            2.832200050354004,
            1.2343000173568726,
            27.309499740600586
          ]
        }
      ]
    },
    {
      "id": "A:33",
      "chain": "A",
      "resseq": 33,
      "icode": "",
      "resname": "PRO",
      "hetflag": " ",
      "sasa": 1.2399629354476929,
      "atoms": [
        {
          "atom_index": 84,
          "name": "N",
          "element": "N",
          "coord": [
            2.4560999870300293,
            0.8495000004768372,
            27.145700454711914
          ]
        },
        {
          "atom_index": 85,
          "name": "CA",
          "element": "C",
          "coord": [
            2.417799949645996,
            0.8445000052452087,
            27.004100799560547
          ]
        },
        {
          "atom_index": 86,
          "name": "C",
          "element": "C",
          "coord": [
            2.4026999473571777,
            0.9854999780654907,
            26.950000762939453
          ]
        },
        {
          "atom_index": 87,
          "name": "O",
          "element": "O",
          "coord": [
            2.351799964904785,
            1.0745999813079834,
            27.018299102783203
          ]
        },
        {
          "atom_index": 88,
          "name": "CB",
          "element": "C",
          "coord": [
            2.283600091934204,
            0.770799994468689,
            27.005599975585938
          ]
        },
        {
          "atom_index": 89,
          "name": "CG",
          "element": "C",
          "coord": [
            2.282099962234497,
            0.6948999762535095,
            27.133399963378906
          ]
        },
        {
          "atom_index": 90,
          "name": "CD",
          "element": "C",
          "coord": [
            2.3587000370025635,
            0.7793999910354614,
            27.231399536132812
          ]
        }
      ]
    },
    {
      "id": "A:34",
      "chain": "A",
      "resseq": 34,
      "icode": "",
      "resname": "GLY",
      "hetflag": " ",
      "sasa": 0.5367432236671448,
      "atoms": [
        {
          "atom_index": 91,
          "name": "N",
          "element": "N",
          "coord": [
            2.452399969100952,
            1.006500005722046,
            26.828500747680664
          ]
        },
        {
          "atom_index": 92,
          "name": "CA",
          "element": "C",
          "coord": [
            2.4577999114990234,
            1.13919997215271,
            26.77050018310547
          ]
        },
        {
          "atom_index": 93,
          "name": "C",
          "element": "C",
          "coord": [
            2.5785000324249268,
            1.2210999727249146,
            26.810400009155273
          ]
        },
        {
          "atom_index": 94,
          "name": "O",
          "element": "O",
          "coord": [
            2.599900007247925,
            1.3289999961853027,
            26.75320053100586
          ]
        }
      ]
    },
    {
      "id": "A:35",
      "chain": "A",
      "resseq": 35,
      "icode": "",
      "resname": "GLY",
      "hetflag": " ",
      "sasa": 0.0,
      "atoms": [
        {
          "atom_index": 95,
          "name": "N",
          "element": "N",
          "coord": [
            2.65939998626709,
            1.1726000308990479,
            26.904800415039062
          ]
        },
        {
          "atom_index": 96,
          "name": "CA",
          "element": "C",
          "coord": [
            2.771899938583374,
            1.247499942779541,
            26.955900192260742
          ]
        },
        {
          "atom_index": 97,
          "name": "C",
          "element": "C",
          "coord": [
            2.8987998962402344,
            1.2280000448226929,
            26.874799728393555
          ]
        },
        {
          "atom_index": 98,
          "name": "O",
          "element": "O",
          "coord": [
            2.900899887084961,
            1.1624000072479248,
            26.77050018310547
          ]
        }
      ]
    },
    {
      "id": "A:36",
      "chain": "A",
      "resseq": 36,
      "icode": "",
      "resname": "SER",
      "hetflag": " ",
      "sasa": 0.9532517790794373,
      "atoms": [
        {
          "atom_index": 99,
          "name": "N",
          "element": "N",
          "coord": [
            3.006500005722046,
            1.2862999439239502,
            26.92690086364746
          ]
        },
        {
          "atom_index": 100,
          "name": "CA",
          "element": "C",
          "coord": [
            3.1361000537872314,
            1.2904000282287598,
            26.861600875854492
          ]
        },
        {
          "atom_index": 101,
          "name": "C",
          "element": "C",
          "coord": [
            3.2446000576019287,
            1.239400029182434,
            26.95549964904785
          ]
        },
        {
          "atom_index": 102,
          "name": "O",
          "element": "O",
          "coord": [
            3.2353999614715576,
            1.253100037574768,
            27.077999114990234
          ]
        },
        {
          "atom_index": 103,
          "name": "CB",
          "element": "C",
          "coord": [
            3.1719000339508057,
            1.4330999851226807,
            26.8169002532959
          ]
        },
        {
          "atom_index": 104,
          "name": "OG",
          "element": "O",
          "coord": [
            3.0873000621795654,
            1.476699948310852,
            26.711700439453125
          ]
        }
      ]
    },
    {
      "id": "A:37",
      "chain": "A",
      "resseq": 37,
      "icode": "",
      "resname": "MET",
      "hetflag": " ",
      "sasa": 0.0,
      "atoms": [
        {
          "atom_index": 105,
          "name": "N",
          "element": "N",
          "coord": [
            3.347899913787842,
            1.179800033569336,
            26.89620018005371
          ]
        },
        {
          "atom_index": 106,
          "name": "CA",
          "element": "C",
          "coord": [
            3.461400032043457,
            1.128000020980835,
            26.970800399780273
          ]
        },
        {
          "atom_index": 107,
          "name": "C",
          "element": "C",
          "coord": [
            3.5810999870300293,
            1.1227999925613403,
            26.877199172973633
          ]
        },
        {
          "atom_index": 108,
          "name": "O",
          "element": "O",
          "coord": [
            3.5662999153137207,
            1.0867999792099,
            26.760000228881836
          ]
        },
        {
          "atom_index": 109,
          "name": "CB",
          "element": "C",
          "coord": [
            3.4302000999450684,
            0.9872999787330627,
            27.023099899291992
          ]
        },
        {
          "atom_index": 110,
          "name": "CG",
          "element": "C",
          "coord": [
            3.546600103378296,
            0.916700005531311,
            27.090099334716797
          ]
        },
        {
          "atom_index": 111,
          "name": "SD",
          "element": "S",
          "coord": [
            3.4962000846862793,
            0.763700008392334,
            27.17009925842285
          ]
        },
        {
          "atom_index": 112,
          "name": "CE",
          "element": "C",
          "coord": [
            3.430000066757202,
            0.8270000219345093,
            27.323699951171875
          ]
        }
      ]
    },
    {
      "id": "A:38",
      "chain": "A",
      "resseq": 38,
      "icode": "",
      "resname": "LYS",
      "hetflag": " ",
      "sasa": 2.5321497917175293,
      "atoms": [
        {
          "atom_index": 113,
          "name": "N",
          "element": "N",
          "coord": [
            3.698699951171875,
            1.1582000255584717,
            26.929000854492188
          ]
        },
        {
          "atom_index": 114,
          "name": "CA",
          "element": "C",
          "coord": [
            3.8227999210357666,
            1.1545000076293945,
            26.852699279785156
          ]
        },
        {
          "atom_index": 115,
          "name": "C",
          "element": "C",
          "coord": [
            3.918299913406372,
            1.051900029182434,
            26.912700653076172
          ]
        },
        {
          "atom_index": 116,
          "name": "O",
          "element": "O",
          "coord": [
            3.9428000450134277,
            1.051300048828125,
            27.034099578857422
          ]
        },
        {
          "atom_index": 117,
          "name": "CB",
          "element": "C",
          "coord": [
            3.8891000747680664,
            1.2927000522613525,
            26.846500396728516
          ]
        },
        {
          "atom_index": 118,
          "name": "CG",
          "element": "C",
          "coord": [
            4.0081000328063965,
            1.3009999990463257,
            26.74970054626465
          ]
        },
        {
          "atom_index": 119,
          "name": "CD",
          "element": "C",
          "coord": [
            4.083499908447266,
            1.4329999685287476,
            26.765499114990234
          ]
        },
        {
          "atom_index": 120,
          "name": "CE",
          "element": "C",
          "coord": [
            3.9921000003814697,
            1.5521999597549438,
            26.743099212646484
          ]
        },
        {
          "atom_index": 121,
          "name": "NZ",
          "element": "N",
          "coord": [
            4.0528998374938965,
            1.6818000078201294,
            26.78420066833496
          ]
        }
      ]
    },
    {
      "id": "A:39",
      "chain": "A",
      "resseq": 39,
      "icode": "",
      "resname": "LEU",
      "hetflag": " ",
      "sasa": 0.0,
      "atoms": [
        {
          "atom_index": 122,
          "name": "N",
          "element": "N",
          "coord": [
            3.9716999530792236,
            0.9652000069618225,
            26.82740020751953
          ]
        },
        {
          "atom_index": 123,
          "name": "CA",
          "element": "C",
          "coord": [
            4.073999881744385,
            0.8689000010490417,
            26.86479949951172
          ]
        },
        {
          "atom_index": 124,
          "name": "C",
          "element": "C",
          "coord": [
            4.208000183105469,
            0.9144999980926514,
            26.808700561523438
          ]
        },
        {
          "atom_index": 125,
          "name": "O",
          "element": "O",
          "coord": [
            4.214700222015381,
            0.974399983882904,
            26.701099395751953
          ]
        },
        {
          "atom_index": 126,
          "name": "CB",
          "element": "C",
          "coord": [
            4.042799949645996,
            0.730400025844574,
            26.807100296020508
          ]
        },
        {
          "atom_index": 127,
          "name": "CG",
          "element": "C",
          "coord": [
            3.9574999809265137,
            0.6294000148773193,
            26.88249969482422
          ]
        },
        {
          "atom_index": 128,
          "name": "CD1",
          "element": "C",
          "coord": [
            3.838900089263916,
            0.6883999705314636,
            26.951000213623047
          ]
        },
        {
          "atom_index": 129,
          "name": "CD2",
          "element": "C",
          "coord": [
            3.916300058364868,
            0.5149999856948853,
            26.792200088500977
          ]
        }
      ]
    },
    {
      "id": "A:40",
      "chain": "A",
      "resseq": 40,
      "icode": "",
      "resname": "SER",
      "hetflag": " ",
      "sasa": 0.0,
      "atoms": [
        {
          "atom_index": 130,
          "name": "N",
          "element": "N",
          "coord": [
            4.315299987792969,
            0.885200023651123,
            26.881799697875977
          ]
        },
        {
          "atom_index": 131,
          "name": "CA",
          "element": "C",
          "coord": [
            4.449699878692627,
            0.9244999885559082,
            26.84280014038086
          ]
        },
        {
          "atom_index": 132,
          "name": "C",
          "element": "C",
          "coord": [
            4.541399955749512,
            0.8037999868392944,
            26.85300064086914
          ]
        },
        {
          "atom_index": 133,
          "name": "O",
          "element": "O",
          "coord": [
            4.5142998695373535,
            0.7081999778747559,
            26.925600051879883
          ]
        },
        {
          "atom_index": 134,
          "name": "CB",
          "element": "C",
          "coord": [
            4.504700183868408,
            1.0353000164031982,
            26.934799194335938
          ]
        },
        {
          "atom_index": 135,
          "name": "OG",
          "element": "O",
          "coord": [
            4.412700176239014,
            1.142899990081787,
            26.946500778198242
          ]
        }
      ]
    },
    {
      "id": "A:41",
      "chain": "A",
      "resseq": 41,
      "icode": "",
      "resname": "CYS",
      "hetflag": " ",
      "sasa": 0.0,
      "atoms": [
        {
          "atom_index": 136,
          "name": "N",
          "element": "N",
          "coord": [
            4.651800155639648,
            0.8091999888420105,
            26.779300689697266
          ]
        },
        {
          "atom_index": 137,
          "name": "CA",
          "element": "C",
          "coord": [
            4.747399806976318,
            0.7001000046730042,
            26.78019905090332
          ]
        },
        {
          "atom_index": 138,
          "name": "C",
          "element": "C",
          "coord": [
            4.8831000328063965,
            0.7569000124931335,
            26.741199493408203
          ]
        },
        {
          "atom_index": 139,
          "name": "O",
          "element": "O",
          "coord": [
            4.894499778747559,
            0.8222000002861023,
            26.637500762939453
          ]
        },
        {
          "atom_index": 140,
          "name": "CB",
          "element": "C",
          "coord": [
            4.696499824523926,
            0.5942000150680542,
            26.68269920349121
          ]
        },
        {
          "atom_index": 141,
          "name": "SG",
          "element": "S",
          "coord": [
            4.805699825286865,
            0.4668999910354614,
            26.622100830078125
          ]
        }
      ]
    },
    {
      "id": "A:42",
      "chain": "A",
      "resseq": 42,
      "icode": "",
      "resname": "VAL",
      "hetflag": " ",
      "sasa": 0.29038915038108826,
      "atoms": [
        {
          "atom_index": 142,
          "name": "N",
          "element": "N",
          "coord": [
            4.983699798583984,
            0.7369999885559082,
            26.826200485229492
          ]
        },
        {
          "atom_index": 143,
          "name": "CA",
          "element": "C",
          "coord": [
            5.11959981918335,
            0.7846999764442444,
            26.800800323486328
          ]
        },
        {
          "atom_index": 144,
          "name": "C",
          "element": "C",
          "coord": [
            5.208199977874756,
            0.666700005531311,
            26.7637996673584
          ]
        },
        {
          "atom_index": 145,
          "name": "O",
          "element": "O",
          "coord": [
            5.210400104522705,
            0.5648000240325928,
            26.833999633789062
          ]
        },
        {
          "atom_index": 146,
          "name": "CB",
          "element": "C",
          "coord": [
            5.176499843597412,
            0.8629999756813049,
            26.920799255371094
          ]
        },
        {
          "atom_index": 147,
          "name": "CG1",
          "element": "C",
          "coord": [
            5.165500164031982,
            0.7825000286102295,
            27.0492000579834
          ]
        },
        {
          "atom_index": 148,
          "name": "CG2",
          "element": "C",
          "coord": [
            5.321499824523926,
            0.9035999774932861,
            26.893999099731445
          ]
        }
      ]
    },
    {
      "id": "A:43",
      "chain": "A",
      "resseq": 43,
      "icode": "",
      "resname": "ALA",
      "hetflag": " ",
      "sasa": 0.0,
      "atoms": [
        {
          "atom_index": 149,
          "name": "N",
          "element": "N",
          "coord": [
            5.279200077056885,
            0.6797000169754028,
            26.652000427246094
          ]
        },
        {
          "atom_index": 150,
          "name": "CA",
          "element": "C",
          "coord": [
            5.365499973297119,
            0.5755000114440918,
            26.598899841308594
          ]
        },
        {
          "atom_index": 151,
          "name": "C",
          "element": "C",
          "coord": [
            5.508500099182129,
            0.5989000201225281,
            26.644500732421875
          ]
        },
        {
          "atom_index": 152,
          "name": "O",
          "element": "O",
          "coord": [
            5.554599761962891,
            0.713100016117096,
            26.651399612426758
          ]
        },
        {
          "atom_index": 153,
          "name": "CB",
          "element": "C",
          "coord": [
            5.362800121307373,
            0.5776000022888184,
            26.44610023498535
          ]
        }
      ]
    },
    {
      "id": "A:44",
      "chain": "A",
      "resseq": 44,
      "icode": "",
      "resname": "SER",
      "hetflag": " ",
      "sasa": 1.097025752067566,
      "atoms": [
        {
          "atom_index": 154,
          "name": "N",
          "element": "N",
          "coord": [
            5.578400135040283,
            0.489300012588501,
            26.67329978942871
          ]
        },
        {
          "atom_index": 155,
          "name": "CA",
          "element": "C",
          "coord": [
            5.722099781036377,
            0.49160000681877136,
            26.69659996032715
          ]
        },
        {
          "atom_index": 156,
          "name": "C",
          "element": "C",
          "coord": [
            5.780600070953369,
            0.36079999804496765,
            26.64539909362793
          ]
        },
        {
          "atom_index": 157,
          "name": "O",
          "element": "O",
          "coord": [
            5.721399784088135,
            0.2542000114917755,
            26.663700103759766
          ]
        },
        {
          "atom_index": 158,
          "name": "CB",
          "element": "C",
          "coord": [
            5.754700183868408,
            0.5105999708175659,
            26.84510040283203
          ]
        },
        {
          "atom_index": 159,
          "name": "OG",
          "element": "O",
          "coord": [
            5.693399906158447,
            0.41040000319480896,
            26.92329978942871
          ]
        }
      ]
    },
    {
      "id": "A:45",
      "chain": "A",
      "resseq": 45,
      "icode": "",
      "resname": "GLY",
      "hetflag": " ",
      "sasa": 1.4131819009780884,
      "atoms": [
        {
          "atom_index": 160,
          "name": "N",
          "element": "N",
          "coord": [
            5.895699977874756,
            0.3695000112056732,
            26.579599380493164
          ]
        },
        {
          "atom_index": 161,
          "name": "CA",
          "element": "C",
          "coord": [
            5.963600158691406,
            0.2500999867916107,
            26.533899307250977
          ]
        },
        {
          "atom_index": 162,
          "name": "C",
          "element": "C",
          "coord": [
            5.940400123596191,
            0.21320000290870667,
            26.388999938964844
          ]
        },
        {
          "atom_index": 163,
          "name": "O",
          "element": "O",
          "coord": [
            5.991199970245361,
            0.10980000346899033,
            26.344100952148438
          ]
        }
      ]
    },
    {
      "id": "A:46",
      "chain": "A",
      "resseq": 46,
      "icode": "",
      "resname": "PHE",
      "hetflag": " ",
      "sasa": 0.0,
      "atoms": [
        {
          "atom_index": 164,
          "name": "N",
          "element": "N",
          "coord": [
            5.863500118255615,
            0.2921999990940094,
            26.31529998779297
          ]
        },
        {
          "atom_index": 165,
          "name": "CA",
          "element": "C",
          "coord": [
            5.86359977722168,
            0.28600001335144043,
            26.17009925842285
          ]
        },
        {
          "atom_index": 166,
          "name": "C",
          "element": "C",
          "coord": [
            5.856100082397461,
            0.42879998683929443,
            26.119300842285156
          ]
        },
        {
          "atom_index": 167,
          "name": "O",
          "element": "O",
          "coord": [
            5.817699909210205,
            0.5198000073432922,
            26.19300079345703
          ]
        },
        {
          "atom_index": 168,
          "name": "CB",
          "element": "C",
          "coord": [
            5.752399921417236,
            0.19550000131130219,
            26.113300323486328
          ]
        },
        {
          "atom_index": 169,
          "name": "CG",
          "element": "C",
          "coord": [
            5.612400054931641,
            0.24210000038146973,
            26.143400192260742
          ]
        },
        {
          "atom_index": 170,
          "name": "CD1",
          "element": "C",
          "coord": [
            5.5507001876831055,
            0.20880000293254852,
            26.26259994506836
          ]
        },
        {
          "atom_index": 171,
          "name": "CD2",
          "element": "C",
          "coord": [
            5.541200160980225,
            0.31630000472068787,
            26.05069923400879
          ]
        },
        {
          "atom_index": 172,
          "name": "CE1",
          "element": "C",
          "coord": [
            5.42080020904541,
            0.2493000030517578,
            26.28969955444336
          ]
        },
        {
          "atom_index": 173,
          "name": "CE2",
          "element": "C",
          "coord": [
            5.411799907684326,
            0.3578999936580658,
            26.077299118041992
          ]
        },
        {
          "atom_index": 174,
          "name": "CZ",
          "element": "C",
          "coord": [
            5.351600170135498,
            0.32429999113082886,
            26.197099685668945
          ]
        }
      ]
    },
    {
      "id": "A:47",
      "chain": "A",
      "resseq": 47,
      "icode": "",
      "resname": "THR",
      "hetflag": " ",
      "sasa": 3.141317129135132,
      "atoms": [
        {
          "atom_index": 175,
          "name": "N",
          "element": "N",
          "coord": [
            5.897900104522705,
            0.44920000433921814,
            25.994300842285156
          ]
        },
        {
          "atom_index": 176,
          "name": "CA",
          "element": "C",
          "coord": [
            5.902900218963623,
            0.5838000178337097,
            25.936899185180664
          ]
        },
        {
          "atom_index": 177,
          "name": "C",
          "element": "C",
          "coord": [
            5.76140022277832,
            0.6230999827384949,
            25.89590072631836
          ]
        },
        {
          "atom_index": 178,
          "name": "O",
          "element": "O",
          "coord": [
            5.718800067901611,
            0.6018000245094299,
            25.78219985961914
          ]
        },
        {
          "atom_index": 179,
          "name": "CB",
          "element": "C",
          "coord": [
            5.99970006942749,
            0.5896999835968018,
            25.819499969482422
          ]
        },
        {
          "atom_index": 180,
          "name": "OG1",
          "element": "O",
          "coord": [
            6.126800060272217,
            0.5374000072479248,
            25.86009979248047
          ]
        },
        {
          "atom_index": 181,
          "name": "CG2",
          "element": "C",
          "coord": [
            6.017399787902832,
            0.7339000105857849,
            25.773300170898438
          ]
        }
      ]
    },
    {
      "id": "A:48",
      "chain": "A",
      "resseq": 48,
      "icode": "",
      "resname": "PHE",
      "hetflag": " ",
      "sasa": 0.0,
      "atoms": [
        {
          "atom_index": 182,
          "name": "N",
          "element": "N",
          "coord": [
            5.690000057220459,
            0.6837000250816345,
            25.991300582885742
          ]
        },
        {
          "atom_index": 183,
          "name": "CA",
          "element": "C",
          "coord": [
            5.546199798583984,
            0.7077999711036682,
            25.979000091552734
          ]
        },
        {
          "atom_index": 184,
          "name": "C",
          "element": "C",
          "coord": [
            5.5096001625061035,
            0.7789000272750854,
            25.849000930786133
          ]
        },
        {
          "atom_index": 185,
          "name": "O",
          "element": "O",
          "coord": [
            5.4145002365112305,
            0.7390999794006348,
            25.78070068359375
          ]
        },
        {
          "atom_index": 186,
          "name": "CB",
          "element": "C",
          "coord": [
            5.5,
            0.7888000011444092,
            26.100200653076172
          ]
        },
        {
          "atom_index": 187,
          "name": "CG",
          "element": "C",
          "coord": [
            5.353600025177002,
            0.8233000040054321,
            26.09980010986328
          ]
        },
        {
          "atom_index": 188,
          "name": "CD1",
          "element": "C",
          "coord": [
            5.259200096130371,
            0.7314000129699707,
            26.14189910888672
          ]
        },
        {
          "atom_index": 189,
          "name": "CD2",
          "element": "C",
          "coord": [
            5.311399936676025,
            0.9488999843597412,
            26.061100006103516
          ]
        },
        {
          "atom_index": 190,
          "name": "CE1",
          "element": "C",
          "coord": [
            5.12470006942749,
            0.7635999917984009,
            26.142900466918945
          ]
        },
        {
          "atom_index": 191,
          "name": "CE2",
          "element": "C",
          "coord": [
            5.177299976348877,
            0.9819999933242798,
            26.0625
          ]
        },
        {
          "atom_index": 192,
          "name": "CZ",
          "element": "C",
          "coord": [
            5.084000110626221,
            0.8892999887466431,
            26.10409927368164
          ]
        }
      ]
    },
    {
      "id": "A:49",
      "chain": "A",
      "resseq": 49,
      "icode": "",
      "resname": "SER",
      "hetflag": " ",
      "sasa": 0.03152985870838165,
      "atoms": [
        {
          "atom_index": 193,
          "name": "N",
          "element": "N",
          "coord": [
            5.58489990234375,
            0.8833000063896179,
            25.81209945678711
          ]
        },
        {
          "atom_index": 194,
          "name": "CA",
          "element": "C",
          "coord": [
            5.554500102996826,
            0.964900016784668,
            25.694900512695312
          ]
        },
        {
          "atom_index": 195,
          "name": "C",
          "element": "C",
          "coord": [
            5.560299873352051,
            0.8870999813079834,
            25.56410026550293
          ]
        },
        {
          "atom_index": 196,
          "name": "O",
          "element": "O",
          "coord": [
            5.515500068664551,
            0.9387000203132629,
            25.460899353027344
          ]
        },
        {
          "atom_index": 197,
          "name": "CB",
          "element": "C",
          "coord": [
            5.651800155639648,
            1.0827000141143799,
            25.687700271606445
          ]
        },
        {
          "atom_index": 198,
          "name": "OG",
          "element": "O",
          "coord": [
            5.667900085449219,
            1.142699956893921,
            25.815000534057617
          ]
        }
      ]
    },
    {
      "id": "A:50",
      "chain": "A",
      "resseq": 50,
      "icode": "",
      "resname": "ASN",
      "hetflag": " ",
      "sasa": 2.817145824432373,
      "atoms": [
        {
          "atom_index": 199,
          "name": "N",
          "element": "N",
          "coord": [
            5.614299774169922,
            0.765500009059906,
            25.564899444580078
          ]
        },
        {
          "atom_index": 200,
          "name": "CA",
          "element": "C",
          "coord": [
            5.622200012207031,
            0.6841999888420105,
            25.444400787353516
          ]
        },
        {
          "atom_index": 201,
          "name": "C",
          "element": "C",
          "coord": [
            5.514900207519531,
            0.5766000151634216,
            25.436800003051758
          ]
        },
        {
          "atom_index": 202,
          "name": "O",
          "element": "O",
          "coord": [
            5.51230001449585,
            0.5016000270843506,
            25.33880043029785
          ]
        },
        {
          "atom_index": 203,
          "name": "CB",
          "element": "C",
          "coord": [
            5.760799884796143,
            0.6195999979972839,
            25.431800842285156
          ]
        },
        {
          "atom_index": 204,
          "name": "CG",
          "element": "C",
          "coord": [
            5.870200157165527,
            0.7208999991416931,
            25.403900146484375
          ]
        },
        {
          "atom_index": 205,
          "name": "OD1",
          "element": "O",
          "coord": [
            5.8454999923706055,
            0.8264999985694885,
            25.345800399780273
          ]
        },
        {
          "atom_index": 206,
          "name": "ND2",
          "element": "N",
          "coord": [
            5.992400169372559,
            0.6887000203132629,
            25.444599151611328
          ]
        }
      ]
    },
    {
      "id": "A:51",
      "chain": "A",
      "resseq": 51,
      "icode": "",
      "resname": "PHE",
      "hetflag": " ",
      "sasa": 0.0,
      "atoms": [
        {
          "atom_index": 207,
          "name": "N",
          "element": "N",
          "coord": [
            5.4253997802734375,
            0.5676000118255615,
            25.535200119018555
          ]
        },
        {
          "atom_index": 208,
          "name": "CA",
          "element": "C",
          "coord": [
            5.329500198364258,
            0.4580000042915344,
            25.54509925842285
          ]
        },
        {
          "atom_index": 209,
          "name": "C",
          "element": "C",
          "coord": [
            5.186999797821045,
            0.5097000002861023,
            25.531999588012695
          ]
        },
        {
          "atom_index": 210,
          "name": "O",
          "element": "O",
          "coord": [
            5.149199962615967,
            0.6060000061988831,
            25.599899291992188
          ]
        },
        {
          "atom_index": 211,
          "name": "CB",
          "element": "C",
          "coord": [
            5.339799880981445,
            0.3885999917984009,
            25.681400299072266
          ]
        },
        {
          "atom_index": 212,
          "name": "CG",
          "element": "C",
          "coord": [
            5.45419979095459,
            0.2921000123023987,
            25.693300247192383
          ]
        },
        {
          "atom_index": 213,
          "name": "CD1",
          "element": "C",
          "coord": [
            5.5843000411987305,
            0.33809998631477356,
            25.69849967956543
          ]
        },
        {
          "atom_index": 214,
          "name": "CD2",
          "element": "C",
          "coord": [
            5.430799961090088,
            0.155799999833107,
            25.701799392700195
          ]
        },
        {
          "atom_index": 215,
          "name": "CE1",
          "element": "C",
          "coord": [
            5.689799785614014,
            0.2498999983072281,
            25.711299896240234
          ]
        },
        {
          "atom_index": 216,
          "name": "CE2",
          "element": "C",
          "coord": [
            5.535999774932861,
            0.06669999659061432,
            25.714599609375
          ]
        },
        {
          "atom_index": 217,
          "name": "CZ",
          "element": "C",
          "coord": [
            5.665500164031982,
            0.11389999836683273,
            25.719200134277344
          ]
        }
      ]
    },
    {
      "id": "A:52",
      "chain": "A",
      "resseq": 52,
      "icode": "",
      "resname": "TRP",
      "hetflag": " ",
      "sasa": 0.0,
      "atoms": [
        {
          "atom_index": 218,
          "name": "N",
          "element": "N",
          "coord": [
            5.107900142669678,
            0.445499986410141,
            25.446300506591797
          ]
        },
        {
          "atom_index": 219,
          "name": "CA",
          "element": "C",
          "coord": [
            4.963799953460693,
            0.46149998903274536,
            25.45669937133789
          ]
        },
        {
          "atom_index": 220,
          "name": "C",
          "element": "C",
          "coord": [
            4.919000148773193,
            0.4088999927043915,
            25.592500686645508
          ]
        },
        {
          "atom_index": 221,
          "name": "O",
          "element": "O",
          "coord": [
            4.977499961853027,
            0.3147999942302704,
            25.64699935913086
          ]
        },
        {
          "atom_index": 222,
          "name": "CB",
          "element": "C",
          "coord": [
            4.8927001953125,
            0.382099986076355,
            25.347700119018555
          ]
        },
        {
          "atom_index": 223,
          "name": "CG",
          "element": "C",
          "coord": [
            4.926599979400635,
            0.4235000014305115,
            25.208499908447266
          ]
        },
        {
          "atom_index": 224,
          "name": "CD1",
          "element": "C",
          "coord": [
            5.008900165557861,
            0.5253999829292297,
            25.17009925842285
          ]
        },
        {
          "atom_index": 225,
          "name": "CD2",
          "element": "C",
          "coord": [
            4.877699851989746,
            0.36340001225471497,
            25.08769989013672
          ]
        },
        {
          "atom_index": 226,
          "name": "NE1",
          "element": "N",
          "coord": [
            5.014999866485596,
            0.5320000052452087,
            25.03230094909668
          ]
        },
        {
          "atom_index": 227,
          "name": "CE2",
          "element": "C",
          "coord": [
            4.935699939727783,
            0.43299999833106995,
            24.979799270629883
          ]
        },
        {
          "atom_index": 228,
          "name": "CE3",
          "element": "C",
          "coord": [
            4.7916998863220215,
            0.25609999895095825,
            25.06089973449707
          ]
        },
        {
          "atom_index": 229,
          "name": "CZ2",
          "element": "C",
          "coord": [
            4.908999919891357,
            0.4000000059604645,
            24.846599578857422
          ]
        },
        {
          "atom_index": 230,
          "name": "CZ3",
          "element": "C",
          "coord": [
            4.7652997970581055,
            0.22360000014305115,
            24.928699493408203
          ]
        },
        {
          "atom_index": 231,
          "name": "CH2",
          "element": "C",
          "coord": [
            4.824100017547607,
            0.29490000009536743,
            24.823699951171875
          ]
        }
      ]
    },
    {
      "id": "A:53",
      "chain": "A",
      "resseq": 53,
      "icode": "",
      "resname": "MET",
      "hetflag": " ",
      "sasa": 0.0,
      "atoms": [
        {
          "atom_index": 232,
          "name": "N",
          "element": "N",
          "coord": [
            4.815199851989746,
            0.47099998593330383,
            25.648000717163086
          ]
        },
        {
          "atom_index": 233,
          "name": "CA",
          "element": "C",
          "coord": [
            4.761899948120117,
            0.43130001425743103,
            25.777599334716797
          ]
        },
        {
          "atom_index": 234,
          "name": "C",
          "element": "C",
          "coord": [
            4.612400054931641,
            0.40639999508857727,
            25.765399932861328
          ]
        },
        {
          "atom_index": 235,
          "name": "O",
          "element": "O",
          "coord": [
            4.544600009918213,
            0.4661000072956085,
            25.68120002746582
          ]
        },
        {
          "atom_index": 236,
          "name": "CB",
          "element": "C",
          "coord": [
            4.788099765777588,
            0.5382999777793884,
            25.884700775146484
          ]
        },
        {
          "atom_index": 237,
          "name": "CG",
          "element": "C",
          "coord": [
            4.935800075531006,
            0.567300021648407,
            25.90850067138672
          ]
        },
        {
          "atom_index": 238,
          "name": "SD",
          "element": "S",
          "coord": [
            5.023099899291992,
            0.42640000581741333,
            25.97949981689453
          ]
        },
        {
          "atom_index": 239,
          "name": "CE",
          "element": "C",
          "coord": [
            4.947299957275391,
            0.41679999232292175,
            26.141000747680664
          ]
        }
      ]
    },
    {
      "id": "A:54",
      "chain": "A",
      "resseq": 54,
      "icode": "",
      "resname": "ASN",
      "hetflag": " ",
      "sasa": 0.0,
      "atoms": [
        {
          "atom_index": 240,
          "name": "N",
          "element": "N",
          "coord": [
            4.561699867248535,
            0.31700000166893005,
            25.850400924682617
          ]
        },
        {
          "atom_index": 241,
          "name": "CA",
          "element": "C",
          "coord": [
            4.421199798583984,
            0.2800999879837036,
            25.851499557495117
          ]
        },
        {
          "atom_index": 242,
          "name": "C",
          "element": "C",
          "coord": [
            4.364999771118164,
            0.28859999775886536,
            25.992399215698242
          ]
        },
        {
          "atom_index": 243,
          "name": "O",
          "element": "O",
          "coord": [
            4.437900066375732,
            0.2851000130176544,
            26.091899871826172
          ]
        },
        {
          "atom_index": 244,
          "name": "CB",
          "element": "C",
          "coord": [
            4.399499893188477,
            0.1331000030040741,
            25.811500549316406
          ]
        },
        {
          "atom_index": 245,
          "name": "CG",
          "element": "C",
          "coord": [
            4.444200038909912,
            0.10080000013113022,
            25.671499252319336
          ]
        },
        {
          "atom_index": 246,
          "name": "OD1",
          "element": "O",
          "coord": [
            4.397900104522705,
            0.15970000624656677,
            25.574100494384766
          ]
        },
        {
          "atom_index": 247,
          "name": "ND2",
          "element": "N",
          "coord": [
            4.529799938201904,
            9.999999747378752e-05,
            25.660200119018555
          ]
        }
      ]
    },
    {
      "id": "A:55",
      "chain": "A",
      "resseq": 55,
      "icode": "",
      "resname": "TRP",
      "hetflag": " ",
      "sasa": 0.0,
      "atoms": [
        {
          "atom_index": 248,
          "name": "N",
          "element": "N",
          "coord": [
            4.232699871063232,
            0.2946999967098236,
            25.999500274658203
          ]
        },
        {
          "atom_index": 249,
          "name": "CA",
          "element": "C",
          "coord": [
            4.160200119018555,
            0.25130000710487366,
            26.117900848388672
          ]
        },
        {
          "atom_index": 250,
          "name": "C",
          "element": "C",
          "coord": [
            4.078199863433838,
            0.12720000743865967,
            26.08370018005371
          ]
        },
        {
          "atom_index": 251,
          "name": "O",
          "element": "O",
          "coord": [
            4.022200107574463,
            0.11620000004768372,
            25.973600387573242
          ]
        },
        {
          "atom_index": 252,
          "name": "CB",
          "element": "C",
          "coord": [
            4.071199893951416,
            0.3628999888896942,
            26.173799514770508
          ]
        },
        {
          "atom_index": 253,
          "name": "CG",
          "element": "C",
          "coord": [
            4.151000022888184,
            0.47540000081062317,
            26.236400604248047
          ]
        },
        {
          "atom_index": 254,
          "name": "CD1",
          "element": "C",
          "coord": [
            4.2017998695373535,
            0.5852000117301941,
            26.172500610351562
          ]
        },
        {
          "atom_index": 255,
          "name": "CD2",
          "element": "C",
          "coord": [
            4.191199779510498,
            0.4871000051498413,
            26.373899459838867
          ]
        },
        {
          "atom_index": 256,
          "name": "NE1",
          "element": "N",
          "coord": [
            4.269899845123291,
            0.6646000146865845,
            26.261699676513672
          ]
        },
        {
          "atom_index": 257,
          "name": "CE2",
          "element": "C",
          "coord": [
            4.2652997970581055,
            0.6067000031471252,
            26.385700225830078
          ]
        },
        {
          "atom_index": 258,
          "name": "CE3",
          "element": "C",
          "coord": [
            4.171299934387207,
            0.40860000252723694,
            26.488300323486328
          ]
        },
        {
          "atom_index": 259,
          "name": "CZ2",
          "element": "C",
          "coord": [
            4.319200038909912,
            0.6498000025749207,
            26.506999969482422
          ]
        },
        {
          "atom_index": 260,
          "name": "CZ3",
          "element": "C",
          "coord": [
            4.225299835205078,
            0.45170000195503235,
            26.609100341796875
          ]
        },
        {
          "atom_index": 261,
          "name": "CH2",
          "element": "C",
          "coord": [
            4.298699855804443,
            0.5715000033378601,
            26.617000579833984
          ]
        }
      ]
    },
    {
      "id": "A:56",
      "chain": "A",
      "resseq": 56,
      "icode": "",
      "resname": "VAL",
      "hetflag": " ",
      "sasa": 0.0,
      "atoms": [
        {
          "atom_index": 262,
          "name": "N",
          "element": "N",
          "coord": [
            4.0725998878479,
            0.035100001841783524,
            26.17959976196289
          ]
        },
        {
          "atom_index": 263,
          "name": "CA",
          "element": "C",
          "coord": [
            3.9981000423431396,
            -0.08980000019073486,
            26.172199249267578
          ]
        },
        {
          "atom_index": 264,
          "name": "C",
          "element": "C",
          "coord": [
            3.9179000854492188,
            -0.0997999981045723,
            26.30069923400879
          ]
        },
        {
          "atom_index": 265,
          "name": "O",
          "element": "O",
          "coord": [
            3.9618000984191895,
            -0.05270000174641609,
            26.406099319458008
          ]
        },
        {
          "atom_index": 266,
          "name": "CB",
          "element": "C",
          "coord": [
            4.09499979019165,
            -0.20999999344348907,
            26.15730094909668
          ]
        },
        {
          "atom_index": 267,
          "name": "CG1",
          "element": "C",
          "coord": [
            4.021500110626221,
            -0.3434000015258789,
            26.173599243164062
          ]
        },
        {
          "atom_index": 268,
          "name": "CG2",
          "element": "C",
          "coord": [
            4.166999816894531,
            -0.20329999923706055,
            26.023000717163086
          ]
        }
      ]
    },
    {
      "id": "A:57",
      "chain": "A",
      "resseq": 57,
      "icode": "",
      "resname": "ARG",
      "hetflag": " ",
      "sasa": 0.0,
      "atoms": [
        {
          "atom_index": 269,
          "name": "N",
          "element": "N",
          "coord": [
            3.798799991607666,
            -0.15770000219345093,
            26.292999267578125
          ]
        },
        {
          "atom_index": 270,
          "name": "CA",
          "element": "C",
          "coord": [
            3.719899892807007,
            -0.18019999563694,
            26.41320037841797
          ]
        },
        {
          "atom_index": 271,
          "name": "C",
          "element": "C",
          "coord": [
            3.6744000911712646,
            -0.3255999982357025,
            26.420799255371094
          ]
        },
        {
          "atom_index": 272,
          "name": "O",
          "element": "O",
          "coord": [
            3.6768999099731445,
            -0.4000000059604645,
            26.322200775146484
          ]
        },
        {
          "atom_index": 273,
          "name": "CB",
          "element": "C",
          "coord": [
            3.601599931716919,
            -0.08349999785423279,
            26.422300338745117
          ]
        },
        {
          "atom_index": 274,
          "name": "CG",
          "element": "C",
          "coord": [
            3.4988999366760254,
            -0.09849999845027924,
            26.31329917907715
          ]
        },
        {
          "atom_index": 275,
          "name": "CD",
          "element": "C",
          "coord": [
            3.3970000743865967,
            0.011599999852478504,
            26.32159996032715
          ]
        },
        {
          "atom_index": 276,
          "name": "NE",
          "element": "N",
          "coord": [
            3.293600082397461,
            -0.008999999612569809,
            26.22100067138672
          ]
        },
        {
          "atom_index": 277,
          "name": "CZ",
          "element": "C",
          "coord": [
            3.194700002670288,
            0.07609999924898148,
            26.197799682617188
          ]
        },
        {
          "atom_index": 278,
          "name": "NH1",
          "element": "N",
          "coord": [
            3.1851999759674072,
            0.18790000677108765,
            26.268199920654297
          ]
        },
        {
          "atom_index": 279,
          "name": "NH2",
          "element": "N",
          "coord": [
            3.1048998832702637,
            0.048900000751018524,
            26.10420036315918
          ]
        }
      ]
    },
    {
      "id": "A:58",
      "chain": "A",
      "resseq": 58,
      "icode": "",
      "resname": "GLN",
      "hetflag": " ",
      "sasa": 0.0,
      "atoms": [
        {
          "atom_index": 280,
          "name": "N",
          "element": "N",
          "coord": [
            3.6340999603271484,
            -0.36719998717308044,
            26.54050064086914
          ]
        },
        {
          "atom_index": 281,
          "name": "CA",
          "element": "C",
          "coord": [
            3.598599910736084,
            -0.5067999958992004,
            26.563600540161133
          ]
        },
        {
          "atom_index": 282,
          "name": "C",
          "element": "C",
          "coord": [
            3.4821999073028564,
            -0.5148000121116638,
            26.661500930786133
          ]
        },
        {
          "atom_index": 283,
          "name": "O",
          "element": "O",
          "coord": [
            3.4790000915527344,
            -0.44200000166893005,
            26.760900497436523
          ]
        },
        {
          "atom_index": 284,
          "name": "CB",
          "element": "C",
          "coord": [
            3.7191998958587646,
            -0.5824000239372253,
            26.61870002746582
          ]
        },
        {
          "atom_index": 285,
          "name": "CG",
          "element": "C",
          "coord": [
            3.696500062942505,
            -0.7310000061988831,
            26.630800247192383
          ]
        },
        {
          "atom_index": 286,
          "name": "CD",
          "element": "C",
          "coord": [
            3.823199987411499,
            -0.8057000041007996,
            26.663299560546875
          ]
        },
        {
          "atom_index": 287,
          "name": "OE1",
          "element": "O",
          "coord": [
            3.9161999225616455,
            -0.7501000165939331,
            26.72209930419922
          ]
        },
        {
          "atom_index": 288,
          "name": "NE2",
          "element": "N",
          "coord": [
            3.828200101852417,
            -0.9327999949455261,
            26.624399185180664
          ]
        }
      ]
    },
    {
      "id": "A:59",
      "chain": "A",
      "resseq": 59,
      "icode": "",
      "resname": "SER",
      "hetflag": " ",
      "sasa": 0.0,
      "atoms": [
        {
          "atom_index": 289,
          "name": "N",
          "element": "N",
          "coord": [
            3.3866000175476074,
            -0.6022999882698059,
            26.632099151611328
          ]
        },
        {
          "atom_index": 290,
          "name": "CA",
          "element": "C",
          "coord": [
            3.271699905395508,
            -0.6244999766349792,
            26.718599319458008
          ]
        },
        {
          "atom_index": 291,
          "name": "C",
          "element": "C",
          "coord": [
            3.2342000007629395,
            -0.7716000080108643,
            26.712200164794922
          ]
        },
        {
          "atom_index": 292,
          "name": "O",
          "element": "O",
          "coord": [
            3.2627999782562256,
            -0.8392999768257141,
            26.61280059814453
          ]
        },
        {
          "atom_index": 293,
          "name": "CB",
          "element": "C",
          "coord": [
            3.1517999172210693,
            -0.5386000275611877,
            26.67609977722168
          ]
        },
        {
          "atom_index": 294,
          "name": "OG",
          "element": "O",
          "coord": [
            3.1106998920440674,
            -0.5695000290870667,
            26.542800903320312
          ]
        }
      ]
    },
    {
      "id": "A:60",
      "chain": "A",
      "resseq": 60,
      "icode": "",
      "resname": "PRO",
      "hetflag": " ",
      "sasa": 0.0,
      "atoms": [
        {
          "atom_index": 295,
          "name": "N",
          "element": "N",
          "coord": [
            3.169800043106079,
            -0.824400007724762,
            26.81679916381836
          ]
        },
        {
          "atom_index": 296,
          "name": "CA",
          "element": "C",
          "coord": [
            3.1175999641418457,
            -0.9617999792098999,
            26.806900024414062
          ]
        },
        {
          "atom_index": 297,
          "name": "C",
          "element": "C",
          "coord": [
            3.0213000774383545,
            -0.980400025844574,
            26.691099166870117
          ]
        },
        {
          "atom_index": 298,
          "name": "O",
          "element": "O",
          "coord": [
            3.02810001373291,
            -1.0815999507904053,
            26.62019920349121
          ]
        },
        {
          "atom_index": 299,
          "name": "CB",
          "element": "C",
          "coord": [
            3.048099994659424,
            -0.9822999835014343,
            26.94230079650879
          ]
        },
        {
          "atom_index": 300,
          "name": "CG",
          "element": "C",
          "coord": [
            3.11680006980896,
            -0.8880000114440918,
            27.034700393676758
          ]
        },
        {
          "atom_index": 301,
          "name": "CD",
          "element": "C",
          "coord": [
            3.150399923324585,
            -0.7670999765396118,
            26.9512996673584
          ]
        }
      ]
    },
    {
      "id": "A:61",
      "chain": "A",
      "resseq": 61,
      "icode": "",
      "resname": "GLU",
      "hetflag": " ",
      "sasa": 0.9914020299911499,
      "atoms": [
        {
          "atom_index": 302,
          "name": "N",
          "element": "N",
          "coord": [
            2.933500051498413,
            -0.8827999830245972,
            26.66830062866211
          ]
        },
        {
          "atom_index": 303,
          "name": "CA",
          "element": "C",
          "coord": [
            2.8290998935699463,
            -0.8991000056266785,
            26.56800079345703
          ]
        },
        {
          "atom_index": 304,
          "name": "C",
          "element": "C",
          "coord": [
            2.8857998847961426,
            -0.9009000062942505,
            26.426599502563477
          ]
        },
        {
          "atom_index": 305,
          "name": "O",
          "element": "O",
          "coord": [
            2.830699920654297,
            -0.9678000211715698,
            26.33810043334961
          ]
        },
        {
          "atom_index": 306,
          "name": "CB",
          "element": "C",
          "coord": [
            2.725399971008301,
            -0.7872999906539917,
            26.580400466918945
          ]
        },
        {
          "atom_index": 307,
          "name": "CG",
          "element": "C",
          "coord": [
            2.6963999271392822,
            -0.7454000115394592,
            26.723499298095703
          ]
        },
        {
          "atom_index": 308,
          "name": "CD",
          "element": "C",
          "coord": [
            2.7943999767303467,
            -0.640500009059906,
            26.774900436401367
          ]
        },
        {
          "atom_index": 309,
          "name": "OE1",
          "element": "O",
          "coord": [
            2.865600109100342,
            -0.6693000197410583,
            26.873899459838867
          ]
        },
        {
          "atom_index": 310,
          "name": "OE2",
          "element": "O",
          "coord": [
            2.8013999462127686,
            -0.5303999781608582,
            26.714399337768555
          ]
        }
      ]
    },
    {
      "id": "A:62",
      "chain": "A",
      "resseq": 62,
      "icode": "",
      "resname": "LYS",
      "hetflag": " ",
      "sasa": 0.06453092396259308,
      "atoms": [
        {
          "atom_index": 311,
          "name": "N",
          "element": "N",
          "coord": [
            2.992300033569336,
            -0.8245999813079834,
            26.401199340820312
          ]
        },
        {
          "atom_index": 312,
          "name": "CA",
          "element": "C",
          "coord": [
            3.034600019454956,
            -0.801800012588501,
            26.26420021057129
          ]
        },
        {
          "atom_index": 313,
          "name": "C",
          "element": "C",
          "coord": [
            3.1810998916625977,
            -0.8353999853134155,
            26.237199783325195
          ]
        },
        {
          "atom_index": 314,
          "name": "O",
          "element": "O",
          "coord": [
            3.222899913787842,
            -0.8364999890327454,
            26.1205997467041
          ]
        },
        {
          "atom_index": 315,
          "name": "CB",
          "element": "C",
          "coord": [
            2.9962000846862793,
            -0.6593000292778015,
            26.219900131225586
          ]
        },
        {
          "atom_index": 316,
          "name": "CG",
          "element": "C",
          "coord": [
            2.9941000938415527,
            -0.6430000066757202,
            26.068700790405273
          ]
        },
        {
          "atom_index": 317,
          "name": "CD",
          "element": "C",
          "coord": [
            2.9944000244140625,
            -0.4959999918937683,
            26.022899627685547
          ]
        },
        {
          "atom_index": 318,
          "name": "CE",
          "element": "C",
          "coord": [
            2.96560001373291,
            -0.48179998993873596,
            25.87660026550293
          ]
        },
        {
          "atom_index": 319,
          "name": "NZ",
          "element": "N",
          "coord": [
            3.041100025177002,
            -0.583899974822998,
            25.799299240112305
          ]
        }
      ]
    },
    {
      "id": "A:63",
      "chain": "A",
      "resseq": 63,
      "icode": "",
      "resname": "GLY",
      "hetflag": " ",
      "sasa": 0.0,
      "atoms": [
        {
          "atom_index": 320,
          "name": "N",
          "element": "N",
          "coord": [
            3.257200002670288,
            -0.8715999722480774,
            26.339500427246094
          ]
        },
        {
          "atom_index": 321,
          "name": "CA",
          "element": "C",
          "coord": [
            3.3956000804901123,
            -0.9074000120162964,
            26.3218994140625
          ]
        },
        {
          "atom_index": 322,
          "name": "C",
          "element": "C",
          "coord": [
            3.4807000160217285,
            -0.7850000262260437,
            26.29170036315918
          ]
        },
        {
          "atom_index": 323,
          "name": "O",
          "element": "O",
          "coord": [
            3.4453999996185303,
            -0.671500027179718,
            26.323299407958984
          ]
        }
      ]
    },
    {
      "id": "A:64",
      "chain": "A",
      "resseq": 64,
      "icode": "",
      "resname": "LEU",
      "hetflag": " ",
      "sasa": 0.0,
      "atoms": [
        {
          "atom_index": 324,
          "name": "N",
          "element": "N",
          "coord": [
            3.5947000980377197,
            -0.8108999729156494,
            26.228300094604492
          ]
        },
        {
          "atom_index": 325,
          "name": "CA",
          "element": "C",
          "coord": [
            3.6881000995635986,
            -0.7069000005722046,
            26.187000274658203
          ]
        },
        {
          "atom_index": 326,
          "name": "C",
          "element": "C",
          "coord": [
            3.6366000175476074,
            -0.6359999775886536,
            26.062400817871094
          ]
        },
        {
          "atom_index": 327,
          "name": "O",
          "element": "O",
          "coord": [
            3.597100019454956,
            -0.7009000182151794,
            25.964599609375
          ]
        },
        {
          "atom_index": 328,
          "name": "CB",
          "element": "C",
          "coord": [
            3.823199987411499,
            -0.771399974822998,
            26.156600952148438
          ]
        },
        {
          "atom_index": 329,
          "name": "CG",
          "element": "C",
          "coord": [
            3.898099899291992,
            -0.8224999904632568,
            26.278799057006836
          ]
        },
        {
          "atom_index": 330,
          "name": "CD1",
          "element": "C",
          "coord": [
            4.004300117492676,
            -0.9243999719619751,
            26.238500595092773
          ]
        },
        {
          "atom_index": 331,
          "name": "CD2",
          "element": "C",
          "coord": [
            3.959199905395508,
            -0.7041000127792358,
            26.35300064086914
          ]
        }
      ]
    },
    {
      "id": "A:65",
      "chain": "A",
      "resseq": 65,
      "icode": "",
      "resname": "GLU",
      "hetflag": " ",
      "sasa": 0.0,
      "atoms": [
        {
          "atom_index": 332,
          "name": "N",
          "element": "N",
          "coord": [
            3.637399911880493,
            -0.5026999711990356,
            26.066299438476562
          ]
        },
        {
          "atom_index": 333,
          "name": "CA",
          "element": "C",
          "coord": [
            3.596100091934204,
            -0.41749998927116394,
            25.95560073852539
          ]
        },
        {
          "atom_index": 334,
          "name": "C",
          "element": "C",
          "coord": [
            3.6988000869750977,
            -0.30869999527931213,
            25.933000564575195
          ]
        },
        {
          "atom_index": 335,
          "name": "O",
          "element": "O",
          "coord": [
            3.7332000732421875,
            -0.23579999804496765,
            26.026599884033203
          ]
        },
        {
          "atom_index": 336,
          "name": "CB",
          "element": "C",
          "coord": [
            3.473599910736084,
            -0.33889999985694885,
            25.993000030517578
          ]
        },
        {
          "atom_index": 337,
          "name": "CG",
          "element": "C",
          "coord": [
            3.34879994392395,
            -0.40700000524520874,
            26.012100219726562
          ]
        },
        {
          "atom_index": 338,
          "name": "CD",
          "element": "C",
          "coord": [
            3.2509000301361084,
            -0.3003999888896942,
            26.058300018310547
          ]
        },
        {
          "atom_index": 339,
          "name": "OE1",
          "element": "O",
          "coord": [
            3.1849000453948975,
            -0.2363000065088272,
            25.97480010986328
          ]
        },
        {
          "atom_index": 340,
          "name": "OE2",
          "element": "O",
          "coord": [
            3.238800048828125,
            -0.2757999897003174,
            26.179800033569336
          ]
        }
      ]
    },
    {
      "id": "A:66",
      "chain": "A",
      "resseq": 66,
      "icode": "",
      "resname": "TRP",
      "hetflag": " ",
      "sasa": 0.0,
      "atoms": [
        {
          "atom_index": 341,
          "name": "N",
          "element": "N",
          "coord": [
            3.739500045776367,
            -0.29100000858306885,
            25.80820083618164
          ]
        },
        {
          "atom_index": 342,
          "name": "CA",
          "element": "C",
          "coord": [
            3.8201000690460205,
            -0.17569999396800995,
            25.7731990814209
          ]
        },
        {
          "atom_index": 343,
          "name": "C",
          "element": "C",
          "coord": [
            3.731800079345703,
            -0.050700001418590546,
            25.771799087524414
          ]
        },
        {
          "atom_index": 344,
          "name": "O",
          "element": "O",
          "coord": [
            3.6187000274658203,
            -0.05380000174045563,
            25.721900939941406
          ]
        },
        {
          "atom_index": 345,
          "name": "CB",
          "element": "C",
          "coord": [
            3.884500026702881,
            -0.20029999315738678,
            25.63640022277832
          ]
        },
        {
          "atom_index": 346,
          "name": "CG",
          "element": "C",
          "coord": [
            3.9482998847961426,
            -0.08049999922513962,
            25.578100204467773
          ]
        },
        {
          "atom_index": 347,
          "name": "CD1",
          "element": "C",
          "coord": [
            4.072700023651123,
            -0.03220000118017197,
            25.60569953918457
          ]
        },
        {
          "atom_index": 348,
          "name": "CD2",
          "element": "C",
          "coord": [
            3.8901000022888184,
            0.008100000210106373,
            25.48189926147461
          ]
        },
        {
          "atom_index": 349,
          "name": "NE1",
          "element": "N",
          "coord": [
            4.095699787139893,
            0.08259999752044678,
            25.5314998626709
          ]
        },
        {
          "atom_index": 350,
          "name": "CE2",
          "element": "C",
          "coord": [
            3.985300064086914,
            0.10809999704360962,
            25.45439910888672
          ]
        },
        {
          "atom_index": 351,
          "name": "CE3",
          "element": "C",
          "coord": [
            3.7672998905181885,
            0.011099999770522118,
            25.41469955444336
          ]
        },
        {
          "atom_index": 352,
          "name": "CZ2",
          "element": "C",
          "coord": [
            3.960400104522705,
            0.2117999941110611,
            25.36479949951172
          ]
        },
        {
          "atom_index": 353,
          "name": "CZ3",
          "element": "C",
          "coord": [
            3.742500066757202,
            0.11339999735355377,
            25.325300216674805
          ]
        },
        {
          "atom_index": 354,
          "name": "CH2",
          "element": "C",
          "coord": [
            3.838599920272827,
            0.21230000257492065,
            25.300600051879883
          ]
        }
      ]
    },
    {
      "id": "A:67",
      "chain": "A",
      "resseq": 67,
      "icode": "",
      "resname": "VAL",
      "hetflag": " ",
      "sasa": 0.0,
      "atoms": [
        {
          "atom_index": 355,
          "name": "N",
          "element": "N",
          "coord": [
            3.78410005569458,
            0.05979999899864197,
            25.82699966430664
          ]
        },
        {
          "atom_index": 356,
          "name": "CA",
          "element": "C",
          "coord": [
            3.708899974822998,
            0.18479999899864197,
            25.845600128173828
          ]
        },
        {
          "atom_index": 357,
          "name": "C",
          "element": "C",
          "coord": [
            3.7546000480651855,
            0.29440000653266907,
            25.749500274658203
          ]
        },
        {
          "atom_index": 358,
          "name": "O",
          "element": "O",
          "coord": [
            3.671999931335449,
            0.36059999465942383,
            25.68589973449707
          ]
        },
        {
          "atom_index": 359,
          "name": "CB",
          "element": "C",
          "coord": [
            3.7153000831604004,
            0.23319999873638153,
            25.992300033569336
          ]
        },
        {
          "atom_index": 360,
          "name": "CG1",
          "element": "C",
          "coord": [
            3.642899990081787,
            0.3675000071525574,
            26.00830078125
          ]
        },
        {
          "atom_index": 361,
          "name": "CG2",
          "element": "C",
          "coord": [
            3.6572999954223633,
            0.12770000100135803,
            26.086200714111328
          ]
        }
      ]
    },
    {
      "id": "A:68",
      "chain": "A",
      "resseq": 68,
      "icode": "",
      "resname": "ALA",
      "hetflag": " ",
      "sasa": 0.0,
      "atoms": [
        {
          "atom_index": 362,
          "name": "N",
          "element": "N",
          "coord": [
            3.8852999210357666,
            0.31949999928474426,
            25.742700576782227
          ]
        },
        {
          "atom_index": 363,
          "name": "CA",
          "element": "C",
          "coord": [
            3.9344000816345215,
            0.43320000171661377,
            25.666099548339844
          ]
        },
        {
          "atom_index": 364,
          "name": "C",
          "element": "C",
          "coord": [
            4.083799839019775,
            0.4172999858856201,
            25.644100189208984
          ]
        },
        {
          "atom_index": 365,
          "name": "O",
          "element": "O",
          "coord": [
            4.152400016784668,
            0.3488999903202057,
            25.719999313354492
          ]
        },
        {
          "atom_index": 366,
          "name": "CB",
          "element": "C",
          "coord": [
            3.904900074005127,
            0.5652999877929688,
            25.73780059814453
          ]
        }
      ]
    },
    {
      "id": "A:69",
      "chain": "A",
      "resseq": 69,
      "icode": "",
      "resname": "GLU",
      "hetflag": " ",
      "sasa": 0.0,
      "atoms": [
        {
          "atom_index": 367,
          "name": "N",
          "element": "N",
          "coord": [
            4.132299900054932,
            0.48089998960494995,
            25.537599563598633
          ]
        },
        {
          "atom_index": 368,
          "name": "CA",
          "element": "C",
          "coord": [
            4.2729997634887695,
            0.4837999939918518,
            25.50149917602539
          ]
        },
        {
          "atom_index": 369,
          "name": "C",
          "element": "C",
          "coord": [
            4.3130998611450195,
            0.6277999877929688,
            25.47330093383789
          ]
        },
        {
          "atom_index": 370,
          "name": "O",
          "element": "O",
          "coord": [
            4.2322001457214355,
            0.7081999778747559,
            25.42620086669922
          ]
        },
        {
          "atom_index": 371,
          "name": "CB",
          "element": "C",
          "coord": [
            4.295499801635742,
            0.39969998598098755,
            25.37529945373535
          ]
        },
        {
          "atom_index": 372,
          "name": "CG",
          "element": "C",
          "coord": [
            4.4375,
            0.40149998664855957,
            25.318899154663086
          ]
        },
        {
          "atom_index": 373,
          "name": "CD",
          "element": "C",
          "coord": [
            4.4415998458862305,
            0.35030001401901245,
            25.177000045776367
          ]
        },
        {
          "atom_index": 374,
          "name": "OE1",
          "element": "O",
          "coord": [
            4.443900108337402,
            0.2272000014781952,
            25.160600662231445
          ]
        },
        {
          "atom_index": 375,
          "name": "OE2",
          "element": "O",
          "coord": [
            4.43779993057251,
            0.4325000047683716,
            25.08300018310547
          ]
        }
      ]
    },
    {
      "id": "A:70",
      "chain": "A",
      "resseq": 70,
      "icode": "",
      "resname": "ILE",
      "hetflag": " ",
      "sasa": 0.0,
      "atoms": [
        {
          "atom_index": 376,
          "name": "N",
          "element": "N",
          "coord": [
            4.439000129699707,
            0.6596999764442444,
            25.502300262451172
          ]
        },
        {
          "atom_index": 377,
          "name": "CA",
          "element": "C",
          "coord": [
            4.497300148010254,
            0.7886000275611877,
            25.466100692749023
          ]
        },
        {
          "atom_index": 378,
          "name": "C",
          "element": "C",
          "coord": [
            4.636600017547607,
            0.7652999758720398,
            25.409299850463867
          ]
        },
        {
          "atom_index": 379,
          "name": "O",
          "element": "O",
          "coord": [
            4.714900016784668,
            0.6862000226974487,
            25.462799072265625
          ]
        },
        {
          "atom_index": 380,
          "name": "CB",
          "element": "C",
          "coord": [
            4.498600006103516,
            0.8883000016212463,
            25.5841007232666
          ]
        },
        {
          "atom_index": 381,
          "name": "CG1",
          "element": "C",
          "coord": [
            4.54010009765625,
            1.0281000137329102,
            25.536500930786133
          ]
        },
        {
          "atom_index": 382,
          "name": "CG2",
          "element": "C",
          "coord": [
            4.589799880981445,
            0.8403000235557556,
            25.69659996032715
          ]
        },
        {
          "atom_index": 383,
          "name": "CD1",
          "element": "C",
          "coord": [
            4.506899833679199,
            1.1367000341415405,
            25.637399673461914
          ]
        }
      ]
    },
    {
      "id": "A:71",
      "chain": "A",
      "resseq": 71,
      "icode": "",
      "resname": "ARG",
      "hetflag": " ",
      "sasa": 0.0,
      "atoms": [
        {
          "atom_index": 384,
          "name": "N",
          "element": "N",
          "coord": [
            4.666399955749512,
            0.8335000276565552,
            25.29960060119629
          ]
        },
        {
          "atom_index": 385,
          "name": "CA",
          "element": "C",
          "coord": [
            4.792300224304199,
            0.8156999945640564,
            25.228500366210938
          ]
        },
        {
          "atom_index": 386,
          "name": "C",
          "element": "C",
          "coord": [
            4.893400192260742,
            0.9251000285148621,
            25.260700225830078
          ]
        },
        {
          "atom_index": 387,
          "name": "O",
          "element": "O",
          "coord": [
            4.890600204467773,
            0.9833999872207642,
            25.369600296020508
          ]
        },
        {
          "atom_index": 388,
          "name": "CB",
          "element": "C",
          "coord": [
            4.765200138092041,
            0.8054999709129333,
            25.078699111938477
          ]
        },
        {
          "atom_index": 389,
          "name": "CG",
          "element": "C",
          "coord": [
            4.6768999099731445,
            0.6859999895095825,
            25.04680061340332
          ]
        },
        {
          "atom_index": 390,
          "name": "CD",
          "element": "C",
          "coord": [
            4.663599967956543,
            0.6636999845504761,
            24.89900016784668
          ]
        },
        {
          "atom_index": 391,
          "name": "NE",
          "element": "N",
          "coord": [
            4.582399845123291,
            0.5454000234603882,
            24.870800018310547
          ]
        },
        {
          "atom_index": 392,
          "name": "CZ",
          "element": "C",
          "coord": [
            4.567599773406982,
            0.49390000104904175,
            24.74920082092285
          ]
        },
        {
          "atom_index": 393,
          "name": "NH1",
          "element": "N",
          "coord": [
            4.491799831390381,
            0.3871000111103058,
            24.72960090637207
          ]
        },
        {
          "atom_index": 394,
          "name": "NH2",
          "element": "N",
          "coord": [
            4.630199909210205,
            0.5501000285148621,
            24.64699935913086
          ]
        }
      ]
    },
    {
      "id": "A:72",
      "chain": "A",
      "resseq": 72,
      "icode": "",
      "resname": "LEU",
      "hetflag": " ",
      "sasa": 0.03226546198129654,
      "atoms": [
        {
          "atom_index": 395,
          "name": "N",
          "element": "N",
          "coord": [
            4.98390007019043,
            0.9527999758720398,
            25.167699813842773
          ]
        },
        {
          "atom_index": 396,
          "name": "CA",
          "element": "C",
          "coord": [
            5.104800224304199,
            1.0273000001907349,
            25.198699951171875
          ]
        },
        {
          "atom_index": 397,
          "name": "C",
          "element": "C",
          "coord": [
            5.0970001220703125,
            1.1725000143051147,
            25.15169906616211
          ]
        },
        {
          "atom_index": 398,
          "name": "O",
          "element": "O",
          "coord": [
            5.013700008392334,
            1.210800051689148,
            25.068700790405273
          ]
        },
        {
          "atom_index": 399,
          "name": "CB",
          "element": "C",
          "coord": [
            5.226200103759766,
            0.9585000276565552,
            25.135400772094727
          ]
        },
        {
          "atom_index": 400,
          "name": "CG",
          "element": "C",
          "coord": [
            5.238699913024902,
            0.8080999851226807,
            25.15959930419922
          ]
        },
        {
          "atom_index": 401,
          "name": "CD1",
          "element": "C",
          "coord": [
            5.363699913024902,
            0.7554000020027161,
            25.09160041809082
          ]
        },
        {
          "atom_index": 402,
          "name": "CD2",
          "element": "C",
          "coord": [
            5.241499900817871,
            0.7775999903678894,
            25.3085994720459
          ]
        }
      ]
    },
    {
      "id": "A:73",
      "chain": "A",
      "resseq": 73,
      "icode": "",
      "resname": "LYS",
      "hetflag": " ",
      "sasa": 5.0780534744262695,
      "atoms": [
        {
          "atom_index": 403,
          "name": "N",
          "element": "N",
          "coord": [
            5.189899921417236,
            1.2529000043869019,
            25.20490074157715
          ]
        },
        {
          "atom_index": 404,
          "name": "CA",
          "element": "C",
          "coord": [
            5.20359992980957,
            1.392699956893921,
            25.164100646972656
          ]
        },
        {
          "atom_index": 405,
          "name": "C",
          "element": "C",
          "coord": [
            5.217400074005127,
            1.4063999652862549,
            25.012800216674805
          ]
        },
        {
          "atom_index": 406,
          "name": "O",
          "element": "O",
          "coord": [
            5.160799980163574,
            1.4987000226974487,
            24.952899932861328
          ]
        },
        {
          "atom_index": 407,
          "name": "CB",
          "element": "C",
          "coord": [
            5.32420015335083,
            1.455299973487854,
            25.23430061340332
          ]
        },
        {
          "atom_index": 408,
          "name": "CG",
          "element": "C",
          "coord": [
            5.348700046539307,
            1.6003999710083008,
            25.198999404907227
          ]
        },
        {
          "atom_index": 409,
          "name": "CD",
          "element": "C",
          "coord": [
            5.251500129699707,
            1.6928999423980713,
            25.268199920654297
          ]
        },
        {
          "atom_index": 410,
          "name": "CE",
          "element": "C",
          "coord": [
            5.249100208282471,
            1.8314000368118286,
            25.205900192260742
          ]
        },
        {
          "atom_index": 411,
          "name": "NZ",
          "element": "N",
          "coord": [
            5.141499996185303,
            1.9164999723434448,
            25.26420021057129
          ]
        }
      ]
    },
    {
      "id": "A:74",
      "chain": "A",
      "resseq": 74,
      "icode": "",
      "resname": "SER",
      "hetflag": " ",
      "sasa": 3.2975964546203613,
      "atoms": [
        {
          "atom_index": 412,
          "name": "N",
          "element": "N",
          "coord": [
            5.291399955749512,
            1.3149000406265259,
            24.949100494384766
          ]
        },
        {
          "atom_index": 413,
          "name": "CA",
          "element": "C",
          "coord": [
            5.312099933624268,
            1.3215999603271484,
            24.804500579833984
          ]
        },
        {
          "atom_index": 414,
          "name": "C",
          "element": "C",
          "coord": [
            5.181600093841553,
            1.3138999938964844,
            24.72640037536621
          ]
        },
        {
          "atom_index": 415,
          "name": "O",
          "element": "O",
          "coord": [
            5.175000190734863,
            1.3615000247955322,
            24.612499237060547
          ]
        },
        {
          "atom_index": 416,
          "name": "CB",
          "element": "C",
          "coord": [
            5.4029998779296875,
            1.207800030708313,
            24.7593994140625
          ]
        },
        {
          "atom_index": 417,
          "name": "OG",
          "element": "O",
          "coord": [
            5.341000080108643,
            1.082800030708313,
            24.78459930419922
          ]
        }
      ]
    },
    {
      "id": "A:75",
      "chain": "A",
      "resseq": 75,
      "icode": "",
      "resname": "ASN",
      "hetflag": " ",
      "sasa": 3.3214943408966064,
      "atoms": [
        {
          "atom_index": 418,
          "name": "N",
          "element": "N",
          "coord": [
            5.0782999992370605,
            1.251099944114685,
            24.782899856567383
          ]
        },
        {
          "atom_index": 419,
          "name": "CA",
          "element": "C",
          "coord": [
            4.947500228881836,
            1.2467999458312988,
            24.718799591064453
          ]
        },
        {
          "atom_index": 420,
          "name": "C",
          "element": "C",
          "coord": [
            4.841300010681152,
            1.3171000480651855,
            24.80270004272461
          ]
        },
        {
          "atom_index": 421,
          "name": "O",
          "element": "O",
          "coord": [
            4.725500106811523,
            1.2746000289916992,
            24.8075008392334
          ]
        },
        {
          "atom_index": 422,
          "name": "CB",
          "element": "C",
          "coord": [
            4.908400058746338,
            1.1043000221252441,
            24.680299758911133
          ]
        },
        {
          "atom_index": 423,
          "name": "CG",
          "element": "C",
          "coord": [
            4.977399826049805,
            1.059000015258789,
            24.5531005859375
          ]
        },
        {
          "atom_index": 424,
          "name": "OD1",
          "element": "O",
          "coord": [
            5.083899974822998,
            0.9977999925613403,
            24.556499481201172
          ]
        },
        {
          "atom_index": 425,
          "name": "ND2",
          "element": "N",
          "coord": [
            4.918099880218506,
            1.091599941253662,
            24.440200805664062
          ]
        }
      ]
    },
    {
      "id": "A:76",
      "chain": "A",
      "resseq": 76,
      "icode": "",
      "resname": "ASN",
      "hetflag": " ",
      "sasa": 5.7926836013793945,
      "atoms": [
        {
          "atom_index": 426,
          "name": "N",
          "element": "N",
          "coord": [
            4.8815999031066895,
            1.4257999658584595,
            24.868999481201172
          ]
        },
        {
          "atom_index": 427,
          "name": "CA",
          "element": "C",
          "coord": [
            4.78980016708374,
            1.5202000141143799,
            24.93239974975586
          ]
        },
        {
          "atom_index": 428,
          "name": "C",
          "element": "C",
          "coord": [
            4.709799766540527,
            1.4565999507904053,
            25.04509925842285
          ]
        },
        {
          "atom_index": 429,
          "name": "O",
          "element": "O",
          "coord": [
            4.600399971008301,
            1.5027999877929688,
            25.077600479125977
          ]
        },
        {
          "atom_index": 430,
          "name": "CB",
          "element": "C",
          "coord": [
            4.697299957275391,
            1.5867999792099,
            24.8302001953125
          ]
        },
        {
          "atom_index": 431,
          "name": "CG",
          "element": "C",
          "coord": [
            4.772600173950195,
            1.639799952507019,
            24.710399627685547
          ]
        },
        {
          "atom_index": 432,
          "name": "OD1",
          "element": "O",
          "coord": [
            4.801700115203857,
            1.566100001335144,
            24.6156005859375
          ]
        },
        {
          "atom_index": 433,
          "name": "ND2",
          "element": "N",
          "coord": [
            4.804900169372559,
            1.768399953842163,
            24.71380043029785
          ]
        }
      ]
    },
    {
      "id": "A:77",
      "chain": "A",
      "resseq": 77,
      "icode": "",
      "resname": "TYR",
      "hetflag": " ",
      "sasa": 0.0,
      "atoms": [
        {
          "atom_index": 434,
          "name": "N",
          "element": "N",
          "coord": [
            4.763999938964844,
            1.350600004196167,
            25.105600357055664
          ]
        },
        {
          "atom_index": 435,
          "name": "CA",
          "element": "C",
          "coord": [
            4.697199821472168,
            1.280900001525879,
            25.215499877929688
          ]
        },
        {
          "atom_index": 436,
          "name": "C",
          "element": "C",
          "coord": [
            4.559100151062012,
            1.2299000024795532,
            25.174100875854492
          ]
        },
        {
          "atom_index": 437,
          "name": "O",
          "element": "O",
          "coord": [
            4.464099884033203,
            1.2315000295639038,
            25.25279998779297
          ]
        },
        {
          "atom_index": 438,
          "name": "CB",
          "element": "C",
          "coord": [
            4.688700199127197,
            1.367799997329712,
            25.340999603271484
          ]
        },
        {
          "atom_index": 439,
          "name": "CG",
          "element": "C",
          "coord": [
            4.821100234985352,
            1.4163999557495117,
            25.394899368286133
          ]
        },
        {
          "atom_index": 440,
          "name": "CD1",
          "element": "C",
          "coord": [
            4.919600009918213,
            1.3265999555587769,
            25.43239974975586
          ]
        },
        {
          "atom_index": 441,
          "name": "CD2",
          "element": "C",
          "coord": [
            4.845900058746338,
            1.5514999628067017,
            25.412599563598633
          ]
        },
        {
          "atom_index": 442,
          "name": "CE1",
          "element": "C",
          "coord": [
            5.039899826049805,
            1.3695000410079956,
            25.48419952392578
          ]
        },
        {
          "atom_index": 443,
          "name": "CE2",
          "element": "C",
          "coord": [
            4.966800212860107,
            1.595900058746338,
            25.46470069885254
          ]
        },
        {
          "atom_index": 444,
          "name": "CZ",
          "element": "C",
          "coord": [
            5.063300132751465,
            1.503999948501587,
            25.500200271606445
          ]
        },
        {
          "atom_index": 445,
          "name": "OH",
          "element": "O",
          "coord": [
            5.183899879455566,
            1.5455000400543213,
            25.55229949951172
          ]
        }
      ]
    },
    {
      "id": "A:78",
      "chain": "A",
      "resseq": 78,
      "icode": "",
      "resname": "ALA",
      "hetflag": " ",
      "sasa": 0.03226546198129654,
      "atoms": [
        {
          "atom_index": 446,
          "name": "N",
          "element": "N",
          "coord": [
            4.547599792480469,
            1.1842999458312988,
            25.049699783325195
          ]
        },
        {
          "atom_index": 447,
          "name": "CA",
          "element": "C",
          "coord": [
            4.420000076293945,
            1.1354000568389893,
            24.999300003051758
          ]
        },
        {
          "atom_index": 448,
          "name": "C",
          "element": "C",
          "coord": [
            4.369800090789795,
            1.0192999839782715,
            25.08449935913086
          ]
        },
        {
          "atom_index": 449,
          "name": "O",
          "element": "O",
          "coord": [
            4.448200225830078,
            0.9422000050544739,
            25.140100479125977
          ]
        },
        {
          "atom_index": 450,
          "name": "CB",
          "element": "C",
          "coord": [
            4.435299873352051,
            1.089400053024292,
            24.85420036315918
          ]
        }
      ]
    },
    {
      "id": "A:79",
      "chain": "A",
      "resseq": 79,
      "icode": "",
      "resname": "THR",
      "hetflag": " ",
      "sasa": 0.0,
      "atoms": [
        {
          "atom_index": 451,
          "name": "N",
          "element": "N",
          "coord": [
            4.237400054931641,
            1.0068000555038452,
            25.092899322509766
          ]
        },
        {
          "atom_index": 452,
          "name": "CA",
          "element": "C",
          "coord": [
            4.172399997711182,
            0.9150999784469604,
            25.185400009155273
          ]
        },
        {
          "atom_index": 453,
          "name": "C",
          "element": "C",
          "coord": [
            4.079599857330322,
            0.8184999823570251,
            25.112499237060547
          ]
        },
        {
          "atom_index": 454,
          "name": "O",
          "element": "O",
          "coord": [
            4.043399810791016,
            0.8384000062942505,
            24.995899200439453
          ]
        },
        {
          "atom_index": 455,
          "name": "CB",
          "element": "C",
          "coord": [
            4.090099811553955,
            0.991599977016449,
            25.289499282836914
          ]
        },
        {
          "atom_index": 456,
          "name": "OG1",
          "element": "O",
          "coord": [
            3.998300075531006,
            1.0789999961853027,
            25.222000122070312
          ]
        },
        {
          "atom_index": 457,
          "name": "CG2",
          "element": "C",
          "coord": [
            4.180099964141846,
            1.072700023651123,
            25.381500244140625
          ]
        }
      ]
    },
    {
      "id": "A:80",
      "chain": "A",
      "resseq": 80,
      "icode": "",
      "resname": "HIS",
      "hetflag": " ",
      "sasa": 0.411474347114563,
      "atoms": [
        {
          "atom_index": 458,
          "name": "N",
          "element": "N",
          "coord": [
            4.043600082397461,
            0.7113999724388123,
            25.1835994720459
          ]
        },
        {
          "atom_index": 459,
          "name": "CA",
          "element": "C",
          "coord": [
            3.933199882507324,
            0.6230000257492065,
            25.1481990814209
          ]
        },
        {
          "atom_index": 460,
          "name": "C",
          "element": "C",
          "coord": [
            3.855600118637085,
            0.5921000242233276,
            25.274999618530273
          ]
        },
        {
          "atom_index": 461,
          "name": "O",
          "element": "O",
          "coord": [
            3.9138998985290527,
            0.5834000110626221,
            25.383399963378906
          ]
        },
        {
          "atom_index": 462,
          "name": "CB",
          "element": "C",
          "coord": [
            3.978600025177002,
            0.4864000082015991,
            25.09160041809082
          ]
        },
        {
          "atom_index": 463,
          "name": "CG",
          "element": "C",
          "coord": [
            4.039400100708008,
            0.49160000681877136,
            24.954200744628906
          ]
        },
        {
          "atom_index": 464,
          "name": "ND1",
          "element": "N",
          "coord": [
            4.172800064086914,
            0.5194000005722046,
            24.93269920349121
          ]
        },
        {
          "atom_index": 465,
          "name": "CD2",
          "element": "C",
          "coord": [
            3.986599922180176,
            0.4643999934196472,
            24.832700729370117
          ]
        },
        {
          "atom_index": 466,
          "name": "CE1",
          "element": "C",
          "coord": [
            4.198800086975098,
            0.5123000144958496,
            24.803300857543945
          ]
        },
        {
          "atom_index": 467,
          "name": "NE2",
          "element": "N",
          "coord": [
            4.087399959564209,
            0.4796000123023987,
            24.740400314331055
          ]
        }
      ]
    },
    {
      "id": "A:81",
      "chain": "A",
      "resseq": 81,
      "icode": "",
      "resname": "TYR",
      "hetflag": " ",
      "sasa": 0.0,
      "atoms": [
        {
          "atom_index": 468,
          "name": "N",
          "element": "N",
          "coord": [
            3.7239999771118164,
            0.5740000009536743,
            25.260700225830078
          ]
        },
        {
          "atom_index": 469,
          "name": "CA",
          "element": "C",
          "coord": [
            3.6370999813079834,
            0.5424000024795532,
            25.373300552368164
          ]
        },
        {
          "atom_index": 470,
          "name": "C",
          "element": "C",
          "coord": [
            3.544800043106079,
            0.4262000024318695,
            25.339399337768555
          ]
        },
        {
          "atom_index": 471,
          "name": "O",
          "element": "O",
          "coord": [
            3.501699924468994,
            0.41019999980926514,
            25.22480010986328
          ]
        },
        {
          "atom_index": 472,
          "name": "CB",
          "element": "C",
          "coord": [
            3.5485000610351562,
            0.6614999771118164,
            25.409299850463867
          ]
        },
        {
          "atom_index": 473,
          "name": "CG",
          "element": "C",
          "coord": [
            3.6238999366760254,
            0.7781999707221985,
            25.46500015258789
          ]
        },
        {
          "atom_index": 474,
          "name": "CD1",
          "element": "C",
          "coord": [
            3.650399923324585,
            0.788100004196167,
            25.601299285888672
          ]
        },
        {
          "atom_index": 475,
          "name": "CD2",
          "element": "C",
          "coord": [
            3.6700000762939453,
            0.8781999945640564,
            25.381799697875977
          ]
        },
        {
          "atom_index": 476,
          "name": "CE1",
          "element": "C",
          "coord": [
            3.7202999591827393,
            0.8963000178337097,
            25.652700424194336
          ]
        },
        {
          "atom_index": 477,
          "name": "CE2",
          "element": "C",
          "coord": [
            3.739300012588501,
            0.9861000180244446,
            25.43160057067871
          ]
        },
        {
          "atom_index": 478,
          "name": "CZ",
          "element": "C",
          "coord": [
            3.7653000354766846,
            0.9944000244140625,
            25.566600799560547
          ]
        },
        {
          "atom_index": 479,
          "name": "OH",
          "element": "O",
          "coord": [
            3.834199905395508,
            1.1024999618530273,
            25.61669921875
          ]
        }
      ]
    },
    {
      "id": "A:82",
      "chain": "A",
      "resseq": 82,
      "icode": "",
      "resname": "ALA",
      "hetflag": " ",
      "sasa": 0.0,
      "atoms": [
        {
          "atom_index": 480,
          "name": "N",
          "element": "N",
          "coord": [
            3.511699914932251,
            0.3472000062465668,
            25.441099166870117
          ]
        },
        {
          "atom_index": 481,
          "name": "CA",
          "element": "C",
          "coord": [
            3.4045000076293945,
            0.2502000033855438,
            25.426599502563477
          ]
        },
        {
          "atom_index": 482,
          "name": "C",
          "element": "C",
          "coord": [
            3.273400068283081,
            0.3244999945163727,
            25.407100677490234
          ]
        },
        {
          "atom_index": 483,
          "name": "O",
          "element": "O",
          "coord": [
            3.248699903488159,
            0.42829999327659607,
            25.467899322509766
          ]
        },
        {
          "atom_index": 484,
          "name": "CB",
          "element": "C",
          "coord": [
            3.3970999717712402,
            0.1590999960899353,
            25.549800872802734
          ]
        }
      ]
    },
    {
      "id": "A:83",
      "chain": "A",
      "resseq": 83,
      "icode": "",
      "resname": "GLU",
      "hetflag": " ",
      "sasa": 1.3228839635849,
      "atoms": [
        {
          "atom_index": 485,
          "name": "N",
          "element": "N",
          "coord": [
            3.186500072479248,
            0.2669000029563904,
            25.325300216674805
          ]
        },
        {
          "atom_index": 486,
          "name": "CA",
          "element": "C",
          "coord": [
            3.0592000484466553,
            0.3310999870300293,
            25.293800354003906
          ]
        },
        {
          "atom_index": 487,
          "name": "C",
          "element": "C",
          "coord": [
            2.978100061416626,
            0.359499990940094,
            25.4197998046875
          ]
        },
        {
          "atom_index": 488,
          "name": "O",
          "element": "O",
          "coord": [
            2.9091999530792236,
            0.46160000562667847,
            25.427499771118164
          ]
        },
        {
          "atom_index": 489,
          "name": "CB",
          "element": "C",
          "coord": [
            2.9791998863220215,
            0.2451000064611435,
            25.194499969482422
          ]
        },
        {
          "atom_index": 490,
          "name": "CG",
          "element": "C",
          "coord": [
            3.059000015258789,
            0.2004999965429306,
            25.06839942932129
          ]
        },
        {
          "atom_index": 491,
          "name": "CD",
          "element": "C",
          "coord": [
            3.129199981689453,
            0.06310000270605087,
            25.081499099731445
          ]
        },
        {
          "atom_index": 492,
          "name": "OE1",
          "element": "O",
          "coord": [
            3.228600025177002,
            0.05220000073313713,
            25.159799575805664
          ]
        },
        {
          "atom_index": 493,
          "name": "OE2",
          "element": "O",
          "coord": [
            3.084399938583374,
            -0.03359999880194664,
            25.01300048828125
          ]
        }
      ]
    },
    {
      "id": "A:84",
      "chain": "A",
      "resseq": 84,
      "icode": "",
      "resname": "SER",
      "hetflag": " ",
      "sasa": 0.0,
      "atoms": [
        {
          "atom_index": 494,
          "name": "N",
          "element": "N",
          "coord": [
            2.989000082015991,
            0.27300000190734863,
            25.521099090576172
          ]
        },
        {
          "atom_index": 495,
          "name": "CA",
          "element": "C",
          "coord": [
            2.908900022506714,
            0.28690001368522644,
            25.64229965209961
          ]
        },
        {
          "atom_index": 496,
          "name": "C",
          "element": "C",
          "coord": [
            2.9467999935150146,
            0.40860000252723694,
            25.72599983215332
          ]
        },
        {
          "atom_index": 497,
          "name": "O",
          "element": "O",
          "coord": [
            2.867000102996826,
            0.4494999945163727,
            25.810800552368164
          ]
        },
        {
          "atom_index": 498,
          "name": "CB",
          "element": "C",
          "coord": [
            2.9221999645233154,
            0.16140000522136688,
            25.728200912475586
          ]
        },
        {
          "atom_index": 499,
          "name": "OG",
          "element": "O",
          "coord": [
            3.057499885559082,
            0.13819999992847443,
            25.761600494384766
          ]
        }
      ]
    },
    {
      "id": "A:85",
      "chain": "A",
      "resseq": 85,
      "icode": "",
      "resname": "VAL",
      "hetflag": " ",
      "sasa": 0.0,
      "atoms": [
        {
          "atom_index": 500,
          "name": "N",
          "element": "N",
          "coord": [
            3.065999984741211,
            0.4657000005245209,
            25.707199096679688
          ]
        },
        {
          "atom_index": 501,
          "name": "CA",
          "element": "C",
          "coord": [
            3.1110999584198,
            0.5799999833106995,
            25.786300659179688
          ]
        },
        {
          "atom_index": 502,
          "name": "C",
          "element": "C",
          "coord": [
            3.1340999603271484,
            0.7045000195503235,
            25.702699661254883
          ]
        },
        {
          "atom_index": 503,
          "name": "O",
          "element": "O",
          "coord": [
            3.1647000312805176,
            0.8102999925613403,
            25.758800506591797
          ]
        },
        {
          "atom_index": 504,
          "name": "CB",
          "element": "C",
          "coord": [
            3.236299991607666,
            0.5479000210762024,
            25.8705997467041
          ]
        },
        {
          "atom_index": 505,
          "name": "CG1",
          "element": "C",
          "coord": [
            3.216599941253662,
            0.4187000095844269,
            25.949399948120117
          ]
        },
        {
          "atom_index": 506,
          "name": "CG2",
          "element": "C",
          "coord": [
            3.358599901199341,
            0.5378000140190125,
            25.779600143432617
          ]
        }
      ]
    },
    {
      "id": "A:86",
      "chain": "A",
      "resseq": 86,
      "icode": "",
      "resname": "LYS",
      "hetflag": " ",
      "sasa": 3.210707664489746,
      "atoms": [
        {
          "atom_index": 507,
          "name": "N",
          "element": "N",
          "coord": [
            3.122999906539917,
            0.6948999762535095,
            25.570499420166016
          ]
        },
        {
          "atom_index": 508,
          "name": "CA",
          "element": "C",
          "coord": [
            3.1461000442504883,
            0.8101999759674072,
            25.484899520874023
          ]
        },
        {
          "atom_index": 509,
          "name": "C",
          "element": "C",
          "coord": [
            3.049799919128418,
            0.9226999878883362,
            25.521400451660156
          ]
        },
        {
          "atom_index": 510,
          "name": "O",
          "element": "O",
          "coord": [
            2.9296998977661133,
            0.8996999859809875,
            25.538700103759766
          ]
        },
        {
          "atom_index": 511,
          "name": "CB",
          "element": "C",
          "coord": [
            3.124300003051758,
            0.7684999704360962,
            25.33970069885254
          ]
        },
        {
          "atom_index": 512,
          "name": "CG",
          "element": "C",
          "coord": [
            3.1628000736236572,
            0.8744000196456909,
            25.239500045776367
          ]
        },
        {
          "atom_index": 513,
          "name": "CD",
          "element": "C",
          "coord": [
            3.3120999336242676,
            0.8988999724388123,
            25.240800857543945
          ]
        },
        {
          "atom_index": 514,
          "name": "CE",
          "element": "C",
          "coord": [
            3.360300064086914,
            0.9430000185966492,
            25.104000091552734
          ]
        },
        {
          "atom_index": 515,
          "name": "NZ",
          "element": "N",
          "coord": [
            3.3087000846862793,
            0.8557000160217285,
            24.99519920349121
          ]
        }
      ]
    },
    {
      "id": "A:87",
      "chain": "A",
      "resseq": 87,
      "icode": "",
      "resname": "GLY",
      "hetflag": " ",
      "sasa": 1.7254161834716797,
      "atoms": [
        {
          "atom_index": 516,
          "name": "N",
          "element": "N",
          "coord": [
            3.102400064468384,
            1.0444999933242798,
            25.53529930114746
          ]
        },
        {
          "atom_index": 517,
          "name": "CA",
          "element": "C",
          "coord": [
            3.021699905395508,
            1.1574000120162964,
            25.576099395751953
          ]
        },
        {
          "atom_index": 518,
          "name": "C",
          "element": "C",
          "coord": [
            3.0048999786376953,
            1.1728999614715576,
            25.725799560546875
          ]
        },
        {
          "atom_index": 519,
          "name": "O",
          "element": "O",
          "coord": [
            2.9502999782562256,
            1.274999976158142,
            25.770999908447266
          ]
        }
      ]
    },
    {
      "id": "A:88",
      "chain": "A",
      "resseq": 88,
      "icode": "",
      "resname": "ARG",
      "hetflag": " ",
      "sasa": 0.0,
      "atoms": [
        {
          "atom_index": 520,
          "name": "N",
          "element": "N",
          "coord": [
            3.0506999492645264,
            1.0760999917984009,
            25.804500579833984
          ]
        },
        {
          "atom_index": 521,
          "name": "CA",
          "element": "C",
          "coord": [
            3.0457000732421875,
            1.0843000411987305,
            25.94969940185547
          ]
        },
        {
          "atom_index": 522,
          "name": "C",
          "element": "C",
          "coord": [
            3.1819000244140625,
            1.0771000385284424,
            26.016599655151367
          ]
        },
        {
          "atom_index": 523,
          "name": "O",
          "element": "O",
          "coord": [
            3.1977999210357666,
            1.1339000463485718,
            26.124799728393555
          ]
        },
        {
          "atom_index": 524,
          "name": "CB",
          "element": "C",
          "coord": [
            2.9535000324249268,
            0.9757000207901001,
            26.007299423217773
          ]
        },
        {
          "atom_index": 525,
          "name": "CG",
          "element": "C",
          "coord": [
            2.8097000122070312,
            0.9879999756813049,
            25.95669937133789
          ]
        },
        {
          "atom_index": 526,
          "name": "CD",
          "element": "C",
          "coord": [
            2.716399908065796,
            0.8849999904632568,
            26.019399642944336
          ]
        },
        {
          "atom_index": 527,
          "name": "NE",
          "element": "N",
          "coord": [
            2.768699884414673,
            0.7501999735832214,
            26.005800247192383
          ]
        },
        {
          "atom_index": 528,
          "name": "CZ",
          "element": "C",
          "coord": [
            2.811500072479248,
            0.6743999719619751,
            26.106199264526367
          ]
        },
        {
          "atom_index": 529,
          "name": "NH1",
          "element": "N",
          "coord": [
            2.8073999881744385,
            0.7182999849319458,
            26.23150062561035
          ]
        },
        {
          "atom_index": 530,
          "name": "NH2",
          "element": "N",
          "coord": [
            2.856800079345703,
            0.5530999898910522,
            26.07939910888672
          ]
        }
      ]
    },
    {
      "id": "A:89",
      "chain": "A",
      "resseq": 89,
      "icode": "",
      "resname": "PHE",
      "hetflag": " ",
      "sasa": 0.0,
      "atoms": [
        {
          "atom_index": 531,
          "name": "N",
          "element": "N",
          "coord": [
            3.2806999683380127,
            1.011299967765808,
            25.95560073852539
          ]
        },
        {
          "atom_index": 532,
          "name": "CA",
          "element": "C",
          "coord": [
            3.413599967956543,
            0.9993000030517578,
            26.014299392700195
          ]
        },
        {
          "atom_index": 533,
          "name": "C",
          "element": "C",
          "coord": [
            3.516200065612793,
            1.07260000705719,
            25.928600311279297
          ]
        },
        {
          "atom_index": 534,
          "name": "O",
          "element": "O",
          "coord": [
            3.501800060272217,
            1.0835000276565552,
            25.80660057067871
          ]
        },
        {
          "atom_index": 535,
          "name": "CB",
          "element": "C",
          "coord": [
            3.4609999656677246,
            0.8536999821662903,
            26.02239990234375
          ]
        },
        {
          "atom_index": 536,
          "name": "CG",
          "element": "C",
          "coord": [
            3.3880999088287354,
            0.7671999931335449,
            26.12299919128418
          ]
        },
        {
          "atom_index": 537,
          "name": "CD1",
          "element": "C",
          "coord": [
            3.2720000743865967,
            0.8091999888420105,
            26.188100814819336
          ]
        },
        {
          "atom_index": 538,
          "name": "CD2",
          "element": "C",
          "coord": [
            3.439199924468994,
            0.6417999863624573,
            26.152700424194336
          ]
        },
        {
          "atom_index": 539,
          "name": "CE1",
          "element": "C",
          "coord": [
            3.2077999114990234,
            0.7251999974250793,
            26.279399871826172
          ]
        },
        {
          "atom_index": 540,
          "name": "CE2",
          "element": "C",
          "coord": [
            3.3756000995635986,
            0.5582000017166138,
            26.243200302124023
          ]
        },
        {
          "atom_index": 541,
          "name": "CZ",
          "element": "C",
          "coord": [
            3.2606000900268555,
            0.5996999740600586,
            26.306299209594727
          ]
        }
      ]
    },
    {
      "id": "A:90",
      "chain": "A",
      "resseq": 90,
      "icode": "",
      "resname": "THR",
      "hetflag": " ",
      "sasa": 0.7640726566314697,
      "atoms": [
        {
          "atom_index": 542,
          "name": "N",
          "element": "N",
          "coord": [
            3.6240999698638916,
            1.1165000200271606,
            25.992700576782227
          ]
        },
        {
          "atom_index": 543,
          "name": "CA",
          "element": "C",
          "coord": [
            3.7346999645233154,
            1.180899977684021,
            25.92300033569336
          ]
        },
        {
          "atom_index": 544,
          "name": "C",
          "element": "C",
          "coord": [
            3.8642001152038574,
            1.1207000017166138,
            25.97330093383789
          ]
        },
        {
          "atom_index": 545,
          "name": "O",
          "element": "O",
          "coord": [
            3.893199920654297,
            1.1273000240325928,
            26.09320068359375
          ]
        },
        {
          "atom_index": 546,
          "name": "CB",
          "element": "C",
          "coord": [
            3.736799955368042,
            1.3315999507904053,
            25.948999404907227
          ]
        },
        {
          "atom_index": 547,
          "name": "OG1",
          "element": "O",
          "coord": [
            3.6157000064849854,
            1.3902000188827515,
            25.900400161743164
          ]
        },
        {
          "atom_index": 548,
          "name": "CG2",
          "element": "C",
          "coord": [
            3.8570001125335693,
            1.3949999809265137,
            25.878799438476562
          ]
        }
      ]
    },
    {
      "id": "A:91",
      "chain": "A",
      "resseq": 91,
      "icode": "",
      "resname": "ILE",
      "hetflag": " ",
      "sasa": 0.0,
      "atoms": [
        {
          "atom_index": 549,
          "name": "N",
          "element": "N",
          "coord": [
            3.9414000511169434,
            1.0627000331878662,
            25.88330078125
          ]
        },
        {
          "atom_index": 550,
          "name": "CA",
          "element": "C",
          "coord": [
            4.075799942016602,
            1.0181000232696533,
            25.91819953918457
          ]
        },
        {
          "atom_index": 551,
          "name": "C",
          "element": "C",
          "coord": [
            4.1722002029418945,
            1.1301000118255615,
            25.88279914855957
          ]
        },
        {
          "atom_index": 552,
          "name": "O",
          "element": "O",
          "coord": [
            4.155200004577637,
            1.1985000371932983,
            25.7810001373291
          ]
        },
        {
          "atom_index": 553,
          "name": "CB",
          "element": "C",
          "coord": [
            4.111199855804443,
            0.8848999738693237,
            25.847999572753906
          ]
        },
        {
          "atom_index": 554,
          "name": "CG1",
          "element": "C",
          "coord": [
            4.245999813079834,
            0.83160001039505,
            25.897899627685547
          ]
        },
        {
          "atom_index": 555,
          "name": "CG2",
          "element": "C",
          "coord": [
            4.111999988555908,
            0.9000999927520752,
            25.694599151611328
          ]
        },
        {
          "atom_index": 556,
          "name": "CD1",
          "element": "C",
          "coord": [
            4.27869987487793,
            0.6916000247001648,
            25.84749984741211
          ]
        }
      ]
    },
    {
      "id": "A:92",
      "chain": "A",
      "resseq": 92,
      "icode": "",
      "resname": "SER",
      "hetflag": " ",
      "sasa": 0.0,
      "atoms": [
        {
          "atom_index": 557,
          "name": "N",
          "element": "N",
          "coord": [
            4.270100116729736,
            1.1536999940872192,
            25.969900131225586
          ]
        },
        {
          "atom_index": 558,
          "name": "CA",
          "element": "C",
          "coord": [
            4.368199825286865,
            1.2590999603271484,
            25.94700050354004
          ]
        },
        {
          "atom_index": 559,
          "name": "C",
          "element": "C",
          "coord": [
            4.500800132751465,
            1.2151000499725342,
            26.006799697875977
          ]
        },
        {
          "atom_index": 560,
          "name": "O",
          "element": "O",
          "coord": [
            4.508699893951416,
            1.1171000003814697,
            26.08139991760254
          ]
        },
        {
          "atom_index": 561,
          "name": "CB",
          "element": "C",
          "coord": [
            4.321899890899658,
            1.3944000005722046,
            26.00320053100586
          ]
        },
        {
          "atom_index": 562,
          "name": "OG",
          "element": "O",
          "coord": [
            4.305099964141846,
            1.3897000551223755,
            26.143699645996094
          ]
        }
      ]
    },
    {
      "id": "A:93",
      "chain": "A",
      "resseq": 93,
      "icode": "",
      "resname": "ARG",
      "hetflag": " ",
      "sasa": 0.0,
      "atoms": [
        {
          "atom_index": 563,
          "name": "N",
          "element": "N",
          "coord": [
            4.606200218200684,
            1.2892999649047852,
            25.97410011291504
          ]
        },
        {
          "atom_index": 564,
          "name": "CA",
          "element": "C",
          "coord": [
            4.736999988555908,
            1.256600022315979,
            26.027999877929688
          ]
        },
        {
          "atom_index": 565,
          "name": "C",
          "element": "C",
          "coord": [
            4.815700054168701,
            1.3854000568389893,
            26.047300338745117
          ]
        },
        {
          "atom_index": 566,
          "name": "O",
          "element": "O",
          "coord": [
            4.788599967956543,
            1.4872000217437744,
            25.98310089111328
          ]
        },
        {
          "atom_index": 567,
          "name": "CB",
          "element": "C",
          "coord": [
            4.813199996948242,
            1.1576000452041626,
            25.93829917907715
          ]
        },
        {
          "atom_index": 568,
          "name": "CG",
          "element": "C",
          "coord": [
            4.841899871826172,
            1.2085000276565552,
            25.79680061340332
          ]
        },
        {
          "atom_index": 569,
          "name": "CD",
          "element": "C",
          "coord": [
            4.884699821472168,
            1.097000002861023,
            25.700700759887695
          ]
        },
        {
          "atom_index": 570,
          "name": "NE",
          "element": "N",
          "coord": [
            5.01200008392334,
            1.0372999906539917,
            25.739099502563477
          ]
        },
        {
          "atom_index": 571,
          "name": "CZ",
          "element": "C",
          "coord": [
            5.054599761962891,
            0.9186000227928162,
            25.69729995727539
          ]
        },
        {
          "atom_index": 572,
          "name": "NH1",
          "element": "N",
          "coord": [
            4.980500221252441,
            0.84579998254776,
            25.614599227905273
          ]
        },
        {
          "atom_index": 573,
          "name": "NH2",
          "element": "N",
          "coord": [
            5.17110013961792,
            0.8722000122070312,
            25.73940086364746
          ]
        }
      ]
    },
    {
      "id": "A:94",
      "chain": "A",
      "resseq": 94,
      "icode": "",
      "resname": "ASP",
      "hetflag": " ",
      "sasa": 0.2837687134742737,
      "atoms": [
        {
          "atom_index": 574,
          "name": "N",
          "element": "N",
          "coord": [
            4.911300182342529,
            1.3802000284194946,
            26.138999938964844
          ]
        },
        {
          "atom_index": 575,
          "name": "CA",
          "element": "C",
          "coord": [
            5.005300045013428,
            1.4891999959945679,
            26.16320037841797
          ]
        },
        {
          "atom_index": 576,
          "name": "C",
          "element": "C",
          "coord": [
            5.1427001953125,
            1.423799991607666,
            26.157400131225586
          ]
        },
        {
          "atom_index": 577,
          "name": "O",
          "element": "O",
          "coord": [
            5.186500072479248,
            1.3615000247955322,
            26.25469970703125
          ]
        },
        {
          "atom_index": 578,
          "name": "CB",
          "element": "C",
          "coord": [
            4.978000164031982,
            1.552899956703186,
            26.298999786376953
          ]
        },
        {
          "atom_index": 579,
          "name": "CG",
          "element": "C",
          "coord": [
            5.0630998611450195,
            1.6758999824523926,
            26.325300216674805
          ]
        },
        {
          "atom_index": 580,
          "name": "OD1",
          "element": "O",
          "coord": [
            5.1753997802734375,
            1.684399962425232,
            26.270999908447266
          ]
        },
        {
          "atom_index": 581,
          "name": "OD2",
          "element": "O",
          "coord": [
            5.017600059509277,
            1.7635999917984009,
            26.40250015258789
          ]
        }
      ]
    },
    {
      "id": "A:95",
      "chain": "A",
      "resseq": 95,
      "icode": "",
      "resname": "ASP",
      "hetflag": " ",
      "sasa": 0.0,
      "atoms": [
        {
          "atom_index": 582,
          "name": "N",
          "element": "N",
          "coord": [
            5.209099769592285,
            1.4355000257492065,
            26.041799545288086
          ]
        },
        {
          "atom_index": 583,
          "name": "CA",
          "element": "C",
          "coord": [
            5.338500022888184,
            1.370300054550171,
            26.02429962158203
          ]
        },
        {
          "atom_index": 584,
          "name": "C",
          "element": "C",
          "coord": [
            5.442200183868408,
            1.42330002784729,
            26.122600555419922
          ]
        },
        {
          "atom_index": 585,
          "name": "O",
          "element": "O",
          "coord": [
            5.529900074005127,
            1.3480000495910645,
            26.16629981994629
          ]
        },
        {
          "atom_index": 586,
          "name": "CB",
          "element": "C",
          "coord": [
            5.38670015335083,
            1.3844000101089478,
            25.879600524902344
          ]
        },
        {
          "atom_index": 587,
          "name": "CG",
          "element": "C",
          "coord": [
            5.310500144958496,
            1.294600009918213,
            25.78230094909668
          ]
        },
        {
          "atom_index": 588,
          "name": "OD1",
          "element": "O",
          "coord": [
            5.236999988555908,
            1.204300045967102,
            25.827499389648438
          ]
        },
        {
          "atom_index": 589,
          "name": "OD2",
          "element": "O",
          "coord": [
            5.325399875640869,
            1.3147000074386597,
            25.659900665283203
          ]
        }
      ]
    },
    {
      "id": "A:96",
      "chain": "A",
      "resseq": 96,
      "icode": "",
      "resname": "SER",
      "hetflag": " ",
      "sasa": 5.074302673339844,
      "atoms": [
        {
          "atom_index": 590,
          "name": "N",
          "element": "N",
          "coord": [
            5.43310022354126,
            1.5514999628067017,
            26.159700393676758
          ]
        },
        {
          "atom_index": 591,
          "name": "CA",
          "element": "C",
          "coord": [
            5.529300212860107,
            1.6068999767303467,
            26.254600524902344
          ]
        },
        {
          "atom_index": 592,
          "name": "C",
          "element": "C",
          "coord": [
            5.518400192260742,
            1.5408999919891357,
            26.391199111938477
          ]
        },
        {
          "atom_index": 593,
          "name": "O",
          "element": "O",
          "coord": [
            5.616600036621094,
            1.5378999710083008,
            26.466100692749023
          ]
        },
        {
          "atom_index": 594,
          "name": "CB",
          "element": "C",
          "coord": [
            5.513599872589111,
            1.7588000297546387,
            26.26650047302246
          ]
        },
        {
          "atom_index": 595,
          "name": "OG",
          "element": "O",
          "coord": [
            5.395199775695801,
            1.795300006866455,
            26.335599899291992
          ]
        }
      ]
    },
    {
      "id": "A:97",
      "chain": "A",
      "resseq": 97,
      "icode": "",
      "resname": "LYS",
      "hetflag": " ",
      "sasa": 5.361079216003418,
      "atoms": [
        {
          "atom_index": 596,
          "name": "N",
          "element": "N",
          "coord": [
            5.401199817657471,
            1.4881000518798828,
            26.425600051879883
          ]
        },
        {
          "atom_index": 597,
          "name": "CA",
          "element": "C",
          "coord": [
            5.38129997253418,
            1.417099952697754,
            26.551000595092773
          ]
        },
        {
          "atom_index": 598,
          "name": "C",
          "element": "C",
          "coord": [
            5.378300189971924,
            1.2661999464035034,
            26.533199310302734
          ]
        },
        {
          "atom_index": 599,
          "name": "O",
          "element": "O",
          "coord": [
            5.351099967956543,
            1.195099949836731,
            26.63010025024414
          ]
        },
        {
          "atom_index": 600,
          "name": "CB",
          "element": "C",
          "coord": [
            5.249199867248535,
            1.4600000381469727,
            26.614999771118164
          ]
        },
        {
          "atom_index": 601,
          "name": "CG",
          "element": "C",
          "coord": [
            5.254300117492676,
            1.587399959564209,
            26.695600509643555
          ]
        },
        {
          "atom_index": 602,
          "name": "CD",
          "element": "C",
          "coord": [
            5.114999771118164,
            1.6469999551773071,
            26.70479965209961
          ]
        },
        {
          "atom_index": 603,
          "name": "CE",
          "element": "C",
          "coord": [
            5.111599922180176,
            1.7640000581741333,
            26.79960060119629
          ]
        },
        {
          "atom_index": 604,
          "name": "NZ",
          "element": "N",
          "coord": [
            4.98829984664917,
            1.8464000225067139,
            26.785200119018555
          ]
        }
      ]
    },
    {
      "id": "A:98",
      "chain": "A",
      "resseq": 98,
      "icode": "",
      "resname": "SER",
      "hetflag": " ",
      "sasa": 0.0,
      "atoms": [
        {
          "atom_index": 605,
          "name": "N",
          "element": "N",
          "coord": [
            5.402200222015381,
            1.215999960899353,
            26.41189956665039
          ]
        },
        {
          "atom_index": 606,
          "name": "CA",
          "element": "C",
          "coord": [
            5.3942999839782715,
            1.072700023651123,
            26.38290023803711
          ]
        },
        {
          "atom_index": 607,
          "name": "C",
          "element": "C",
          "coord": [
            5.26230001449585,
            1.0125999450683594,
            26.43090057373047
          ]
        },
        {
          "atom_index": 608,
          "name": "O",
          "element": "O",
          "coord": [
            5.258299827575684,
            0.902899980545044,
            26.487300872802734
          ]
        },
        {
          "atom_index": 609,
          "name": "CB",
          "element": "C",
          "coord": [
            5.514800071716309,
            0.9973999857902527,
            26.43899917602539
          ]
        },
        {
          "atom_index": 610,
          "name": "OG",
          "element": "O",
          "coord": [
            5.6346001625061035,
            1.045799970626831,
            26.380399703979492
          ]
        }
      ]
    },
    {
      "id": "A:99",
      "chain": "A",
      "resseq": 99,
      "icode": "",
      "resname": "SER",
      "hetflag": " ",
      "sasa": 0.0,
      "atoms": [
        {
          "atom_index": 611,
          "name": "N",
          "element": "N",
          "coord": [
            5.1529998779296875,
            1.0851999521255493,
            26.407499313354492
          ]
        },
        {
          "atom_index": 612,
          "name": "CA",
          "element": "C",
          "coord": [
            5.023900032043457,
            1.0532000064849854,
            26.466899871826172
          ]
        },
        {
          "atom_index": 613,
          "name": "C",
          "element": "C",
          "coord": [
            4.914299964904785,
            1.0448999404907227,
            26.361799240112305
          ]
        },
        {
          "atom_index": 614,
          "name": "O",
          "element": "O",
          "coord": [
            4.9120001792907715,
            1.121999979019165,
            26.265399932861328
          ]
        },
        {
          "atom_index": 615,
          "name": "CB",
          "element": "C",
          "coord": [
            4.984300136566162,
            1.157099962234497,
            26.57360076904297
          ]
        },
        {
          "atom_index": 616,
          "name": "OG",
          "element": "O",
          "coord": [
            5.071300029754639,
            1.1526000499725342,
            26.68600082397461
          ]
        }
      ]
    },
    {
      "id": "A:100",
      "chain": "A",
      "resseq": 100,
      "icode": "",
      "resname": "VAL",
      "hetflag": " ",
      "sasa": 0.0,
      "atoms": [
        {
          "atom_index": 617,
          "name": "N",
          "element": "N",
          "coord": [
            4.822500228881836,
            0.9506000280380249,
            26.38249969482422
          ]
        },
        {
          "atom_index": 618,
          "name": "CA",
          "element": "C",
          "coord": [
            4.702600002288818,
            0.9355999827384949,
            26.301000595092773
          ]
        },
        {
          "atom_index": 619,
          "name": "C",
          "element": "C",
          "coord": [
            4.581099987030029,
            0.949999988079071,
            26.39189910888672
          ]
        },
        {
          "atom_index": 620,
          "name": "O",
          "element": "O",
          "coord": [
            4.585899829864502,
            0.916700005531311,
            26.510900497436523
          ]
        },
        {
          "atom_index": 621,
          "name": "CB",
          "element": "C",
          "coord": [
            4.702000141143799,
            0.8023999929428101,
            26.221200942993164
          ]
        },
        {
          "atom_index": 622,
          "name": "CG1",
          "element": "C",
          "coord": [
            4.6930999755859375,
            0.6802999973297119,
            26.313899993896484
          ]
        },
        {
          "atom_index": 623,
          "name": "CG2",
          "element": "C",
          "coord": [
            4.5904998779296875,
            0.8015000224113464,
            26.115999221801758
          ]
        }
      ]
    },
    {
      "id": "A:101",
      "chain": "A",
      "resseq": 101,
      "icode": "",
      "resname": "TYR",
      "hetflag": " ",
      "sasa": 0.0,
      "atoms": [
        {
          "atom_index": 624,
          "name": "N",
          "element": "N",
          "coord": [
            4.4721999168396,
            1.0018999576568604,
            26.3356990814209
          ]
        },
        {
          "atom_index": 625,
          "name": "CA",
          "element": "C",
          "coord": [
            4.354300022125244,
            1.0365999937057495,
            26.41390037536621
          ]
        },
        {
          "atom_index": 626,
          "name": "C",
          "element": "C",
          "coord": [
            4.228700160980225,
            0.988099992275238,
            26.3435001373291
          ]
        },
        {
          "atom_index": 627,
          "name": "O",
          "element": "O",
          "coord": [
            4.224800109863281,
            0.9760000109672546,
            26.22089958190918
          ]
        },
        {
          "atom_index": 628,
          "name": "CB",
          "element": "C",
          "coord": [
            4.342400074005127,
            1.1888999938964844,
            26.431100845336914
          ]
        },
        {
          "atom_index": 629,
          "name": "CG",
          "element": "C",
          "coord": [
            4.465799808502197,
            1.2545000314712524,
            26.489299774169922
          ]
        },
        {
          "atom_index": 630,
          "name": "CD1",
          "element": "C",
          "coord": [
            4.483399868011475,
            1.2645000219345093,
            26.62689971923828
          ]
        },
        {
          "atom_index": 631,
          "name": "CD2",
          "element": "C",
          "coord": [
            4.563799858093262,
            1.3072999715805054,
            26.4064998626709
          ]
        },
        {
          "atom_index": 632,
          "name": "CE1",
          "element": "C",
          "coord": [
            4.59630012512207,
            1.3249000310897827,
            26.680299758911133
          ]
        },
        {
          "atom_index": 633,
          "name": "CE2",
          "element": "C",
          "coord": [
            4.676300048828125,
            1.368299961090088,
            26.458099365234375
          ]
        },
        {
          "atom_index": 634,
          "name": "CZ",
          "element": "C",
          "coord": [
            4.6921000480651855,
            1.3768999576568604,
            26.594900131225586
          ]
        },
        {
          "atom_index": 635,
          "name": "OH",
          "element": "O",
          "coord": [
            4.8043999671936035,
            1.4364999532699585,
            26.647499084472656
          ]
        }
      ]
    },
    {
      "id": "A:102",
      "chain": "A",
      "resseq": 102,
      "icode": "",
      "resname": "LEU",
      "hetflag": " ",
      "sasa": 0.0,
      "atoms": [
        {
          "atom_index": 636,
          "name": "N",
          "element": "N",
          "coord": [
            4.124899864196777,
            0.9611999988555908,
            26.422300338745117
          ]
        },
        {
          "atom_index": 637,
          "name": "CA",
          "element": "C",
          "coord": [
            3.9925999641418457,
            0.9318000078201294,
            26.368200302124023
          ]
        },
        {
          "atom_index": 638,
          "name": "C",
          "element": "C",
          "coord": [
            3.8917999267578125,
            1.016700029373169,
            26.443599700927734
          ]
        },
        {
          "atom_index": 639,
          "name": "O",
          "element": "O",
          "coord": [
            3.8714001178741455,
            0.9979000091552734,
            26.56410026550293
          ]
        },
        {
          "atom_index": 640,
          "name": "CB",
          "element": "C",
          "coord": [
            3.9581000804901123,
            0.782800018787384,
            26.377899169921875
          ]
        },
        {
          "atom_index": 641,
          "name": "CG",
          "element": "C",
          "coord": [
            3.8255999088287354,
            0.744700014591217,
            26.311399459838867
          ]
        },
        {
          "atom_index": 642,
          "name": "CD1",
          "element": "C",
          "coord": [
            3.8376998901367188,
            0.7530999779701233,
            26.16010093688965
          ]
        },
        {
          "atom_index": 643,
          "name": "CD2",
          "element": "C",
          "coord": [
            3.78410005569458,
            0.6043000221252441,
            26.35409927368164
          ]
        }
      ]
    },
    {
      "id": "A:103",
      "chain": "A",
      "resseq": 103,
      "icode": "",
      "resname": "GLN",
      "hetflag": " ",
      "sasa": 0.0,
      "atoms": [
        {
          "atom_index": 644,
          "name": "N",
          "element": "N",
          "coord": [
            3.8299999237060547,
            1.1101000308990479,
            26.37310028076172
          ]
        },
        {
          "atom_index": 645,
          "name": "CA",
          "element": "C",
          "coord": [
            3.7235000133514404,
            1.1920000314712524,
            26.42889976501465
          ]
        },
        {
          "atom_index": 646,
          "name": "C",
          "element": "C",
          "coord": [
            3.5910000801086426,
            1.1306999921798706,
            26.386999130249023
          ]
        },
        {
          "atom_index": 647,
          "name": "O",
          "element": "O",
          "coord": [
            3.5632998943328857,
            1.1174999475479126,
            26.26740074157715
          ]
        },
        {
          "atom_index": 648,
          "name": "CB",
          "element": "C",
          "coord": [
            3.731600046157837,
            1.3355000019073486,
            26.377899169921875
          ]
        },
        {
          "atom_index": 649,
          "name": "CG",
          "element": "C",
          "coord": [
            3.6154000759124756,
            1.4220000505447388,
            26.425100326538086
          ]
        },
        {
          "atom_index": 650,
          "name": "CD",
          "element": "C",
          "coord": [
            3.623300075531006,
            1.454200029373169,
            26.573299407958984
          ]
        },
        {
          "atom_index": 651,
          "name": "OE1",
          "element": "O",
          "coord": [
            3.720099925994873,
            1.5145000219345093,
            26.619300842285156
          ]
        },
        {
          "atom_index": 652,
          "name": "NE2",
          "element": "N",
          "coord": [
            3.5220999717712402,
            1.4128999710083008,
            26.649200439453125
          ]
        }
      ]
    },
    {
      "id": "A:104",
      "chain": "A",
      "resseq": 104,
      "icode": "",
      "resname": "MET",
      "hetflag": " ",
      "sasa": 0.0,
      "atoms": [
        {
          "atom_index": 653,
          "name": "N",
          "element": "N",
          "coord": [
            3.5100998878479004,
            1.0924999713897705,
            26.484899520874023
          ]
        },
        {
          "atom_index": 654,
          "name": "CA",
          "element": "C",
          "coord": [
            3.3824000358581543,
            1.027999997138977,
            26.459999084472656
          ]
        },
        {
          "atom_index": 655,
          "name": "C",
          "element": "C",
          "coord": [
            3.2720999717712402,
            1.1237000226974487,
            26.50079917907715
          ]
        },
        {
          "atom_index": 656,
          "name": "O",
          "element": "O",
          "coord": [
            3.2774999141693115,
            1.1818000078201294,
            26.609600067138672
          ]
        },
        {
          "atom_index": 657,
          "name": "CB",
          "element": "C",
          "coord": [
            3.37280011177063,
            0.8984000086784363,
            26.54010009765625
          ]
        },
        {
          "atom_index": 658,
          "name": "CG",
          "element": "C",
          "coord": [
            3.4870998859405518,
            0.8030999898910522,
            26.510000228881836
          ]
        },
        {
          "atom_index": 659,
          "name": "SD",
          "element": "S",
          "coord": [
            3.478800058364868,
            0.6492999792098999,
            26.603700637817383
          ]
        },
        {
          "atom_index": 660,
          "name": "CE",
          "element": "C",
          "coord": [
            3.526099920272827,
            0.7049000263214111,
            26.766399383544922
          ]
        }
      ]
    },
    {
      "id": "A:105",
      "chain": "A",
      "resseq": 105,
      "icode": "",
      "resname": "ASN",
      "hetflag": " ",
      "sasa": 0.5675374269485474,
      "atoms": [
        {
          "atom_index": 661,
          "name": "N",
          "element": "N",
          "coord": [
            3.17549991607666,
            1.1435999870300293,
            26.412099838256836
          ]
        },
        {
          "atom_index": 662,
          "name": "CA",
          "element": "C",
          "coord": [
            3.0638999938964844,
            1.2333999872207642,
            26.437599182128906
          ]
        },
        {
          "atom_index": 663,
          "name": "C",
          "element": "C",
          "coord": [
            2.934299945831299,
            1.1604000329971313,
            26.407100677490234
          ]
        },
        {
          "atom_index": 664,
          "name": "O",
          "element": "O",
          "coord": [
            2.9335999488830566,
            1.0563000440597534,
            26.340900421142578
          ]
        },
        {
          "atom_index": 665,
          "name": "CB",
          "element": "C",
          "coord": [
            3.074199914932251,
            1.3597999811172485,
            26.3523006439209
          ]
        },
        {
          "atom_index": 666,
          "name": "CG",
          "element": "C",
          "coord": [
            3.212100028991699,
            1.420799970626831,
            26.358400344848633
          ]
        },
        {
          "atom_index": 667,
          "name": "OD1",
          "element": "O",
          "coord": [
            3.245699882507324,
            1.4912999868392944,
            26.453399658203125
          ]
        },
        {
          "atom_index": 668,
          "name": "ND2",
          "element": "N",
          "coord": [
            3.2943999767303467,
            1.3912999629974365,
            26.25860023498535
          ]
        }
      ]
    },
    {
      "id": "A:106",
      "chain": "A",
      "resseq": 106,
      "icode": "",
      "resname": "ASN",
      "hetflag": " ",
      "sasa": 3.977642774581909,
      "atoms": [
        {
          "atom_index": 669,
          "name": "N",
          "element": "N",
          "coord": [
            2.8243000507354736,
            1.215399980545044,
            26.45840072631836
          ]
        },
        {
          "atom_index": 670,
          "name": "CA",
          "element": "C",
          "coord": [
            2.6923000812530518,
            1.156499981880188,
            26.440200805664062
          ]
        },
        {
          "atom_index": 671,
          "name": "C",
          "element": "C",
          "coord": [
            2.696700096130371,
            1.006500005722046,
            26.46430015563965
          ]
        },
        {
          "atom_index": 672,
          "name": "O",
          "element": "O",
          "coord": [
            2.6494998931884766,
            0.9258999824523926,
            26.383699417114258
          ]
        },
        {
          "atom_index": 673,
          "name": "CB",
          "element": "C",
          "coord": [
            2.6352999210357666,
            1.188599944114685,
            26.302200317382812
          ]
        },
        {
          "atom_index": 674,
          "name": "CG",
          "element": "C",
          "coord": [
            2.6029999256134033,
            1.3344999551773071,
            26.285900115966797
          ]
        },
        {
          "atom_index": 675,
          "name": "OD1",
          "element": "O",
          "coord": [
            2.5181000232696533,
            1.3878999948501587,
            26.357099533081055
          ]
        },
        {
          "atom_index": 676,
          "name": "ND2",
          "element": "N",
          "coord": [
            2.6682000160217285,
            1.3997000455856323,
            26.19029998779297
          ]
        }
      ]
    },
    {
      "id": "A:107",
      "chain": "A",
      "resseq": 107,
      "icode": "",
      "resname": "LEU",
      "hetflag": " ",
      "sasa": 0.0,
      "atoms": [
        {
          "atom_index": 677,
          "name": "N",
          "element": "N",
          "coord": [
            2.758699893951416,
            0.9703999757766724,
            26.576400756835938
          ]
        },
        {
          "atom_index": 678,
          "name": "CA",
          "element": "C",
          "coord": [
            2.783600091934204,
            0.8303999900817871,
            26.606800079345703
          ]
        },
        {
          "atom_index": 679,
          "name": "C",
          "element": "C",
          "coord": [
            2.6528000831604004,
            0.754800021648407,
            26.625900268554688
          ]
        },
        {
          "atom_index": 680,
          "name": "O",
          "element": "O",
          "coord": [
            2.5529000759124756,
            0.8087999820709229,
            26.673999786376953
          ]
        },
        {
          "atom_index": 681,
          "name": "CB",
          "element": "C",
          "coord": [
            2.871299982070923,
            0.8190000057220459,
            26.731700897216797
          ]
        },
        {
          "atom_index": 682,
          "name": "CG",
          "element": "C",
          "coord": [
            3.020900011062622,
            0.8317000269889832,
            26.702299118041992
          ]
        },
        {
          "atom_index": 683,
          "name": "CD1",
          "element": "C",
          "coord": [
            3.1005001068115234,
            0.8718000054359436,
            26.825700759887695
          ]
        },
        {
          "atom_index": 684,
          "name": "CD2",
          "element": "C",
          "coord": [
            3.0741000175476074,
            0.6995000243186951,
            26.64590072631836
          ]
        }
      ]
    },
    {
      "id": "A:108",
      "chain": "A",
      "resseq": 108,
      "icode": "",
      "resname": "ARG",
      "hetflag": " ",
      "sasa": 2.8486685752868652,
      "atoms": [
        {
          "atom_index": 685,
          "name": "N",
          "element": "N",
          "coord": [
            2.6547000408172607,
            0.628000020980835,
            26.58679962158203
          ]
        },
        {
          "atom_index": 686,
          "name": "CA",
          "element": "C",
          "coord": [
            2.540299892425537,
            0.5390999913215637,
            26.593700408935547
          ]
        },
        {
          "atom_index": 687,
          "name": "C",
          "element": "C",
          "coord": [
            2.5771000385284424,
            0.4189000129699707,
            26.679100036621094
          ]
        },
        {
          "atom_index": 688,
          "name": "O",
          "element": "O",
          "coord": [
            2.6949000358581543,
            0.38449999690055847,
            26.691600799560547
          ]
        },
        {
          "atom_index": 689,
          "name": "CB",
          "element": "C",
          "coord": [
            2.5046000480651855,
            0.4887000024318695,
            26.45319938659668
          ]
        },
        {
          "atom_index": 690,
          "name": "CG",
          "element": "C",
          "coord": [
            2.4767000675201416,
            0.5997999906539917,
            26.352100372314453
          ]
        },
        {
          "atom_index": 691,
          "name": "CD",
          "element": "C",
          "coord": [
            2.4727001190185547,
            0.54339998960495,
            26.21150016784668
          ]
        },
        {
          "atom_index": 692,
          "name": "NE",
          "element": "N",
          "coord": [
            2.4303998947143555,
            0.6435999870300293,
            26.114900588989258
          ]
        },
        {
          "atom_index": 693,
          "name": "CZ",
          "element": "C",
          "coord": [
            2.4365999698638916,
            0.6266999840736389,
            25.98349952697754
          ]
        },
        {
          "atom_index": 694,
          "name": "NH1",
          "element": "N",
          "coord": [
            2.4835000038146973,
            0.5131999850273132,
            25.93320083618164
          ]
        },
        {
          "atom_index": 695,
          "name": "NH2",
          "element": "N",
          "coord": [
            2.3961000442504883,
            0.7235000133514404,
            25.902700424194336
          ]
        }
      ]
    },
    {
      "id": "A:109",
      "chain": "A",
      "resseq": 109,
      "icode": "",
      "resname": "THR",
      "hetflag": " ",
      "sasa": 0.9209862947463989,
      "atoms": [
        {
          "atom_index": 696,
          "name": "N",
          "element": "N",
          "coord": [
            2.4760000705718994,
            0.352400004863739,
            26.736099243164062
          ]
        },
        {
          "atom_index": 697,
          "name": "CA",
          "element": "C",
          "coord": [
            2.5090999603271484,
            0.23479999601840973,
            26.816699981689453
          ]
        },
        {
          "atom_index": 698,
          "name": "C",
          "element": "C",
          "coord": [
            2.5820999145507812,
            0.12759999930858612,
            26.73710060119629
          ]
        },
        {
          "atom_index": 699,
          "name": "O",
          "element": "O",
          "coord": [
            2.668800115585327,
            0.06040000170469284,
            26.79319953918457
          ]
        },
        {
          "atom_index": 700,
          "name": "CB",
          "element": "C",
          "coord": [
            2.390700101852417,
            0.17829999327659607,
            26.8966007232666
          ]
        },
        {
          "atom_index": 701,
          "name": "OG1",
          "element": "O",
          "coord": [
            2.31820011138916,
            0.08410000056028366,
            26.81879997253418
          ]
        },
        {
          "atom_index": 702,
          "name": "CG2",
          "element": "C",
          "coord": [
            2.3011999130249023,
            0.28540000319480896,
            26.94260025024414
          ]
        }
      ]
    },
    {
      "id": "A:110",
      "chain": "A",
      "resseq": 110,
      "icode": "",
      "resname": "GLU",
      "hetflag": " ",
      "sasa": 1.8287317752838135,
      "atoms": [
        {
          "atom_index": 703,
          "name": "N",
          "element": "N",
          "coord": [
            2.554800033569336,
            0.11330000311136246,
            26.60689926147461
          ]
        },
        {
          "atom_index": 704,
          "name": "CA",
          "element": "C",
          "coord": [
            2.629499912261963,
            0.015699999406933784,
            26.527700424194336
          ]
        },
        {
          "atom_index": 705,
          "name": "C",
          "element": "C",
          "coord": [
            2.7764999866485596,
            0.050999999046325684,
            26.51180076599121
          ]
        },
        {
          "atom_index": 706,
          "name": "O",
          "element": "O",
          "coord": [
            2.8538999557495117,
            -0.03319999948143959,
            26.46419906616211
          ]
        },
        {
          "atom_index": 707,
          "name": "CB",
          "element": "C",
          "coord": [
            2.5669000148773193,
            -0.005799999926239252,
            26.38960075378418
          ]
        },
        {
          "atom_index": 708,
          "name": "CG",
          "element": "C",
          "coord": [
            2.54830002784729,
            0.11909999698400497,
            26.30780029296875
          ]
        },
        {
          "atom_index": 709,
          "name": "CD",
          "element": "C",
          "coord": [
            2.4105000495910645,
            0.17919999361038208,
            26.322599411010742
          ]
        },
        {
          "atom_index": 710,
          "name": "OE1",
          "element": "O",
          "coord": [
            2.352400064468384,
            0.21960000693798065,
            26.22010040283203
          ]
        },
        {
          "atom_index": 711,
          "name": "OE2",
          "element": "O",
          "coord": [
            2.360100030899048,
            0.18449999392032623,
            26.43790054321289
          ]
        }
      ]
    },
    {
      "id": "A:111",
      "chain": "A",
      "resseq": 111,
      "icode": "",
      "resname": "ASP",
      "hetflag": " ",
      "sasa": 0.0,
      "atoms": [
        {
          "atom_index": 712,
          "name": "N",
          "element": "N",
          "coord": [
            2.8160998821258545,
            0.1720000058412552,
            26.550199508666992
          ]
        },
        {
          "atom_index": 713,
          "name": "CA",
          "element": "C",
          "coord": [
            2.9570000171661377,
            0.2070000022649765,
            26.55270004272461
          ]
        },
        {
          "atom_index": 714,
          "name": "C",
          "element": "C",
          "coord": [
            3.0295000076293945,
            0.15629999339580536,
            26.677400588989258
          ]
        },
        {
          "atom_index": 715,
          "name": "O",
          "element": "O",
          "coord": [
            3.1526999473571777,
            0.1712999939918518,
            26.684799194335938
          ]
        },
        {
          "atom_index": 716,
          "name": "CB",
          "element": "C",
          "coord": [
            2.9781999588012695,
            0.3587000072002411,
            26.542299270629883
          ]
        },
        {
          "atom_index": 717,
          "name": "CG",
          "element": "C",
          "coord": [
            2.92930006980896,
            0.4180000126361847,
            26.41200065612793
          ]
        },
        {
          "atom_index": 718,
          "name": "OD1",
          "element": "O",
          "coord": [
            2.953700065612793,
            0.359499990940094,
            26.303600311279297
          ]
        },
        {
          "atom_index": 719,
          "name": "OD2",
          "element": "O",
          "coord": [
            2.8661000728607178,
            0.5253999829292297,
            26.420799255371094
          ]
        }
      ]
    },
    {
      "id": "A:112",
      "chain": "A",
      "resseq": 112,
      "icode": "",
      "resname": "THR",
      "hetflag": " ",
      "sasa": 0.0,
      "atoms": [
        {
          "atom_index": 720,
          "name": "N",
          "element": "N",
          "coord": [
            2.9605000019073486,
            0.09889999777078629,
            26.77669906616211
          ]
        },
        {
          "atom_index": 721,
          "name": "CA",
          "element": "C",
          "coord": [
            3.038100004196167,
            0.053300000727176666,
            26.891700744628906
          ]
        },
        {
          "atom_index": 722,
          "name": "C",
          "element": "C",
          "coord": [
            3.1261000633239746,
            -0.06560000032186508,
            26.856700897216797
          ]
        },
        {
          "atom_index": 723,
          "name": "O",
          "element": "O",
          "coord": [
            3.089900016784668,
            -0.1525000035762787,
            26.776399612426758
          ]
        },
        {
          "atom_index": 724,
          "name": "CB",
          "element": "C",
          "coord": [
            2.9628000259399414,
            0.034699998795986176,
            27.02589988708496
          ]
        },
        {
          "atom_index": 725,
          "name": "OG1",
          "element": "O",
          "coord": [
            2.966399908065796,
            -0.10170000046491623,
            27.07029914855957
          ]
        },
        {
          "atom_index": 726,
          "name": "CG2",
          "element": "C",
          "coord": [
            2.824199914932251,
            0.0908999964594841,
            27.030099868774414
          ]
        }
      ]
    },
    {
      "id": "A:113",
      "chain": "A",
      "resseq": 113,
      "icode": "",
      "resname": "GLY",
      "hetflag": " ",
      "sasa": 0.0,
      "atoms": [
        {
          "atom_index": 727,
          "name": "N",
          "element": "N",
          "coord": [
            3.2439000606536865,
            -0.06610000133514404,
            26.915800094604492
          ]
        },
        {
          "atom_index": 728,
          "name": "CA",
          "element": "C",
          "coord": [
            3.338599920272827,
            -0.1728000044822693,
            26.8927001953125
          ]
        },
        {
          "atom_index": 729,
          "name": "C",
          "element": "C",
          "coord": [
            3.476099967956543,
            -0.12960000336170197,
            26.937400817871094
          ]
        },
        {
          "atom_index": 730,
          "name": "O",
          "element": "O",
          "coord": [
            3.4953999519348145,
            -0.019899999722838402,
            26.98979949951172
          ]
        }
      ]
    },
    {
      "id": "A:114",
      "chain": "A",
      "resseq": 114,
      "icode": "",
      "resname": "ILE",
      "hetflag": " ",
      "sasa": 0.0,
      "atoms": [
        {
          "atom_index": 731,
          "name": "N",
          "element": "N",
          "coord": [
            3.5715999603271484,
            -0.21979999542236328,
            26.91659927368164
          ]
        },
        {
          "atom_index": 732,
          "name": "CA",
          "element": "C",
          "coord": [
            3.7118000984191895,
            -0.19439999759197235,
            26.947799682617188
          ]
        },
        {
          "atom_index": 733,
          "name": "C",
          "element": "C",
          "coord": [
            3.7753000259399414,
            -0.13269999623298645,
            26.82430076599121
          ]
        },
        {
          "atom_index": 734,
          "name": "O",
          "element": "O",
          "coord": [
            3.7697999477386475,
            -0.1914999932050705,
            26.71579933166504
          ]
        },
        {
          "atom_index": 735,
          "name": "CB",
          "element": "C",
          "coord": [
            3.783799886703491,
            -0.3246000111103058,
            26.985700607299805
          ]
        },
        {
          "atom_index": 736,
          "name": "CG1",
          "element": "C",
          "coord": [
            3.7177000045776367,
            -0.38830000162124634,
            27.107999801635742
          ]
        },
        {
          "atom_index": 737,
          "name": "CG2",
          "element": "C",
          "coord": [
            3.9316999912261963,
            -0.2978000044822693,
            27.010900497436523
          ]
        },
        {
          "atom_index": 738,
          "name": "CD1",
          "element": "C",
          "coord": [
            3.7862000465393066,
            -0.5149999856948853,
            27.154499053955078
          ]
        }
      ]
    },
    {
      "id": "A:115",
      "chain": "A",
      "resseq": 115,
      "icode": "",
      "resname": "TYR",
      "hetflag": " ",
      "sasa": 0.0,
      "atoms": [
        {
          "atom_index": 739,
          "name": "N",
          "element": "N",
          "coord": [
            3.8355000019073486,
            -0.015300000086426735,
            26.839599609375
          ]
        },
        {
          "atom_index": 740,
          "name": "CA",
          "element": "C",
          "coord": [
            3.8975000381469727,
            0.05429999902844429,
            26.72719955444336
          ]
        },
        {
          "atom_index": 741,
          "name": "C",
          "element": "C",
          "coord": [
            4.048799991607666,
            0.04399999976158142,
            26.737600326538086
          ]
        },
        {
          "atom_index": 742,
          "name": "O",
          "element": "O",
          "coord": [
            4.106100082397461,
            0.0681999996304512,
            26.844999313354492
          ]
        },
        {
          "atom_index": 743,
          "name": "CB",
          "element": "C",
          "coord": [
            3.8554999828338623,
            0.2012999951839447,
            26.721599578857422
          ]
        },
        {
          "atom_index": 744,
          "name": "CG",
          "element": "C",
          "coord": [
            3.716200113296509,
            0.22059999406337738,
            26.66819953918457
          ]
        },
        {
          "atom_index": 745,
          "name": "CD1",
          "element": "C",
          "coord": [
            3.605299949645996,
            0.17980000376701355,
            26.742300033569336
          ]
        },
        {
          "atom_index": 746,
          "name": "CD2",
          "element": "C",
          "coord": [
            3.694999933242798,
            0.2800999879837036,
            26.54400062561035
          ]
        },
        {
          "atom_index": 747,
          "name": "CE1",
          "element": "C",
          "coord": [
            3.4772000312805176,
            0.195700004696846,
            26.693700790405273
          ]
        },
        {
          "atom_index": 748,
          "name": "CE2",
          "element": "C",
          "coord": [
            3.567199945449829,
            0.29670000076293945,
            26.494699478149414
          ]
        },
        {
          "atom_index": 749,
          "name": "CZ",
          "element": "C",
          "coord": [
            3.4588000774383545,
            0.2547000050544739,
            26.569299697875977
          ]
        },
        {
          "atom_index": 750,
          "name": "OH",
          "element": "O",
          "coord": [
            3.331700086593628,
            0.27000001072883606,
            26.519100189208984
          ]
        }
      ]
    },
    {
      "id": "A:116",
      "chain": "A",
      "resseq": 116,
      "icode": "",
      "resname": "TYR",
      "hetflag": " ",
      "sasa": 0.0,
      "atoms": [
        {
          "atom_index": 751,
          "name": "N",
          "element": "N",
          "coord": [
            4.1128997802734375,
            0.008700000122189522,
            26.62619972229004
          ]
        },
        {
          "atom_index": 752,
          "name": "CA",
          "element": "C",
          "coord": [
            4.257400035858154,
            -0.0034000000450760126,
            26.617399215698242
          ]
        },
        {
          "atom_index": 753,
          "name": "C",
          "element": "C",
          "coord": [
            4.308000087738037,
            0.08749999850988388,
            26.506500244140625
          ]
        },
        {
          "atom_index": 754,
          "name": "O",
          "element": "O",
          "coord": [
            4.24970006942749,
            0.09309999644756317,
            26.3976993560791
          ]
        },
        {
          "atom_index": 755,
          "name": "CB",
          "element": "C",
          "coord": [
            4.30079984664917,
            -0.14380000531673431,
            26.575899124145508
          ]
        },
        {
          "atom_index": 756,
          "name": "CG",
          "element": "C",
          "coord": [
            4.244800090789795,
            -0.25929999351501465,
            26.65489959716797
          ]
        },
        {
          "atom_index": 757,
          "name": "CD1",
          "element": "C",
          "coord": [
            4.126800060272217,
            -0.32100000977516174,
            26.6156005859375
          ]
        },
        {
          "atom_index": 758,
          "name": "CD2",
          "element": "C",
          "coord": [
            4.313600063323975,
            -0.3111000061035156,
            26.7637996673584
          ]
        },
        {
          "atom_index": 759,
          "name": "CE1",
          "element": "C",
          "coord": [
            4.076200008392334,
            -0.429500013589859,
            26.684600830078125
          ]
        },
        {
          "atom_index": 760,
          "name": "CE2",
          "element": "C",
          "coord": [
            4.263899803161621,
            -0.4203000068664551,
            26.833999633789062
          ]
        },
        {
          "atom_index": 761,
          "name": "CZ",
          "element": "C",
          "coord": [
            4.144899845123291,
            -0.47839999198913574,
            26.793399810791016
          ]
        },
        {
          "atom_index": 762,
          "name": "OH",
          "element": "O",
          "coord": [
            4.0929999351501465,
            -0.5867999792098999,
            26.861600875854492
          ]
        }
      ]
    },
    {
      "id": "A:117",
      "chain": "A",
      "resseq": 117,
      "icode": "",
      "resname": "CYS",
      "hetflag": " ",
      "sasa": 0.0,
      "atoms": [
        {
          "atom_index": 763,
          "name": "N",
          "element": "N",
          "coord": [
            4.417300224304199,
            0.15700000524520874,
            26.532699584960938
          ]
        },
        {
          "atom_index": 764,
          "name": "CA",
          "element": "C",
          "coord": [
            4.493800163269043,
            0.21490000188350677,
            26.4237003326416
          ]
        },
        {
          "atom_index": 765,
          "name": "C",
          "element": "C",
          "coord": [
            4.591100215911865,
            0.11020000278949738,
            26.371599197387695
          ]
        },
        {
          "atom_index": 766,
          "name": "O",
          "element": "O",
          "coord": [
            4.638400077819824,
            0.02419999986886978,
            26.445899963378906
          ]
        },
        {
          "atom_index": 767,
          "name": "CB",
          "element": "C",
          "coord": [
            4.571499824523926,
            0.33799999952316284,
            26.469999313354492
          ]
        },
        {
          "atom_index": 768,
          "name": "SG",
          "element": "S",
          "coord": [
            4.6819000244140625,
            0.3052999973297119,
            26.60770034790039
          ]
        }
      ]
    },
    {
      "id": "A:118",
      "chain": "A",
      "resseq": 118,
      "icode": "",
      "resname": "THR",
      "hetflag": " ",
      "sasa": 0.0,
      "atoms": [
        {
          "atom_index": 769,
          "name": "N",
          "element": "N",
          "coord": [
            4.618299961090088,
            0.1160999983549118,
            26.241600036621094
          ]
        },
        {
          "atom_index": 770,
          "name": "CA",
          "element": "C",
          "coord": [
            4.701900005340576,
            0.01549999974668026,
            26.17959976196289
          ]
        },
        {
          "atom_index": 771,
          "name": "C",
          "element": "C",
          "coord": [
            4.780300140380859,
            0.08100000023841858,
            26.066499710083008
          ]
        },
        {
          "atom_index": 772,
          "name": "O",
          "element": "O",
          "coord": [
            4.7434000968933105,
            0.1876000016927719,
            26.016199111938477
          ]
        },
        {
          "atom_index": 773,
          "name": "CB",
          "element": "C",
          "coord": [
            4.613699913024902,
            -0.09910000115633011,
            26.127500534057617
          ]
        },
        {
          "atom_index": 774,
          "name": "OG1",
          "element": "O",
          "coord": [
            4.512700080871582,
            -0.1298999935388565,
            26.22410011291504
          ]
        },
        {
          "atom_index": 775,
          "name": "CG2",
          "element": "C",
          "coord": [
            4.692399978637695,
            -0.22139999270439148,
            26.111000061035156
          ]
        }
      ]
    },
    {
      "id": "A:119",
      "chain": "A",
      "resseq": 119,
      "icode": "",
      "resname": "SER",
      "hetflag": " ",
      "sasa": 0.0,
      "atoms": [
        {
          "atom_index": 776,
          "name": "N",
          "element": "N",
          "coord": [
            4.890600204467773,
            0.017799999564886093,
            26.02750015258789
          ]
        },
        {
          "atom_index": 777,
          "name": "CA",
          "element": "C",
          "coord": [
            4.96150016784668,
            0.06069999933242798,
            25.907800674438477
          ]
        },
        {
          "atom_index": 778,
          "name": "C",
          "element": "C",
          "coord": [
            4.907100200653076,
            -0.013399999588727951,
            25.785200119018555
          ]
        },
        {
          "atom_index": 779,
          "name": "O",
          "element": "O",
          "coord": [
            4.816400051116943,
            -0.09619999676942825,
            25.795299530029297
          ]
        },
        {
          "atom_index": 780,
          "name": "CB",
          "element": "C",
          "coord": [
            5.111299991607666,
            0.03869999945163727,
            25.926000595092773
          ]
        },
        {
          "atom_index": 781,
          "name": "OG",
          "element": "O",
          "coord": [
            5.138800144195557,
            -0.10019999742507935,
            25.93120002746582
          ]
        }
      ]
    },
    {
      "id": "A:120",
      "chain": "A",
      "resseq": 120,
      "icode": "",
      "resname": "TYR",
      "hetflag": " ",
      "sasa": 0.0,
      "atoms": [
        {
          "atom_index": 782,
          "name": "N",
          "element": "N",
          "coord": [
            4.961999893188477,
            0.016499999910593033,
            25.66710090637207
          ]
        },
        {
          "atom_index": 783,
          "name": "CA",
          "element": "C",
          "coord": [
            4.921299934387207,
            -0.05609999969601631,
            25.547000885009766
          ]
        },
        {
          "atom_index": 784,
          "name": "C",
          "element": "C",
          "coord": [
            4.94920015335083,
            -0.2054000049829483,
            25.561899185180664
          ]
        },
        {
          "atom_index": 785,
          "name": "O",
          "element": "O",
          "coord": [
            5.044099807739258,
            -0.24699999392032623,
            25.628999710083008
          ]
        },
        {
          "atom_index": 786,
          "name": "CB",
          "element": "C",
          "coord": [
            4.993100166320801,
            -0.0035000001080334187,
            25.422399520874023
          ]
        },
        {
          "atom_index": 787,
          "name": "CG",
          "element": "C",
          "coord": [
            4.954400062561035,
            -0.08150000125169754,
            25.29800033569336
          ]
        },
        {
          "atom_index": 788,
          "name": "CD1",
          "element": "C",
          "coord": [
            4.83459997177124,
            -0.0560000017285347,
            25.2322998046875
          ]
        },
        {
          "atom_index": 789,
          "name": "CD2",
          "element": "C",
          "coord": [
            5.035699844360352,
            -0.18330000340938568,
            25.248600006103516
          ]
        },
        {
          "atom_index": 790,
          "name": "CE1",
          "element": "C",
          "coord": [
            4.797399997711182,
            -0.12800000607967377,
            25.119800567626953
          ]
        },
        {
          "atom_index": 791,
          "name": "CE2",
          "element": "C",
          "coord": [
            4.999100208282471,
            -0.25609999895095825,
            25.13599967956543
          ]
        },
        {
          "atom_index": 792,
          "name": "CZ",
          "element": "C",
          "coord": [
            4.879899978637695,
            -0.22769999504089355,
            25.072200775146484
          ]
        },
        {
          "atom_index": 793,
          "name": "OH",
          "element": "O",
          "coord": [
            4.842700004577637,
            -0.29910001158714294,
            24.960500717163086
          ]
        }
      ]
    },
    {
      "id": "A:121",
      "chain": "A",
      "resseq": 121,
      "icode": "",
      "resname": "ASP",
      "hetflag": " ",
      "sasa": 0.0,
      "atoms": [
        {
          "atom_index": 794,
          "name": "N",
          "element": "N",
          "coord": [
            4.863900184631348,
            -0.28690001368522644,
            25.499099731445312
          ]
        },
        {
          "atom_index": 795,
          "name": "CA",
          "element": "C",
          "coord": [
            4.8684000968933105,
            -0.43290001153945923,
            25.50830078125
          ]
        },
        {
          "atom_index": 796,
          "name": "C",
          "element": "C",
          "coord": [
            4.840000152587891,
            -0.4821000099182129,
            25.649900436401367
          ]
        },
        {
          "atom_index": 797,
          "name": "O",
          "element": "O",
          "coord": [
            4.848899841308594,
            -0.6018999814987183,
            25.677200317382812
          ]
        },
        {
          "atom_index": 798,
          "name": "CB",
          "element": "C",
          "coord": [
            5.000500202178955,
            -0.4902999997138977,
            25.452600479125977
          ]
        },
        {
          "atom_index": 799,
          "name": "CG",
          "element": "C",
          "coord": [
            4.99970006942749,
            -0.6431000232696533,
            25.43709945678711
          ]
        },
        {
          "atom_index": 800,
          "name": "OD1",
          "element": "O",
          "coord": [
            4.894000053405762,
            -0.7024000287055969,
            25.407899856567383
          ]
        },
        {
          "atom_index": 801,
          "name": "OD2",
          "element": "O",
          "coord": [
            5.1072998046875,
            -0.704200029373169,
            25.454299926757812
          ]
        }
      ]
    },
    {
      "id": "A:122",
      "chain": "A",
      "resseq": 122,
      "icode": "",
      "resname": "TYR",
      "hetflag": " ",
      "sasa": 0.0,
      "atoms": [
        {
          "atom_index": 802,
          "name": "N",
          "element": "N",
          "coord": [
            4.803800106048584,
            -0.3919000029563904,
            25.7406005859375
          ]
        },
        {
          "atom_index": 803,
          "name": "CA",
          "element": "C",
          "coord": [
            4.785999774932861,
            -0.42559999227523804,
            25.881500244140625
          ]
        },
        {
          "atom_index": 804,
          "name": "C",
          "element": "C",
          "coord": [
            4.912600040435791,
            -0.48590001463890076,
            25.9414005279541
          ]
        },
        {
          "atom_index": 805,
          "name": "O",
          "element": "O",
          "coord": [
            4.907800197601318,
            -0.5788000226020813,
            26.022199630737305
          ]
        },
        {
          "atom_index": 806,
          "name": "CB",
          "element": "C",
          "coord": [
            4.663099765777588,
            -0.5128999948501587,
            25.907800674438477
          ]
        },
        {
          "atom_index": 807,
          "name": "CG",
          "element": "C",
          "coord": [
            4.541100025177002,
            -0.4722000062465668,
            25.829599380493164
          ]
        },
        {
          "atom_index": 808,
          "name": "CD1",
          "element": "C",
          "coord": [
            4.502099990844727,
            -0.33959999680519104,
            25.81999969482422
          ]
        },
        {
          "atom_index": 809,
          "name": "CD2",
          "element": "C",
          "coord": [
            4.46560001373291,
            -0.5670999884605408,
            25.763900756835938
          ]
        },
        {
          "atom_index": 810,
          "name": "CE1",
          "element": "C",
          "coord": [
            4.390699863433838,
            -0.3037000000476837,
            25.747400283813477
          ]
        },
        {
          "atom_index": 811,
          "name": "CE2",
          "element": "C",
          "coord": [
            4.355299949645996,
            -0.5317999720573425,
            25.690200805664062
          ]
        },
        {
          "atom_index": 812,
          "name": "CZ",
          "element": "C",
          "coord": [
            4.317599773406982,
            -0.40059998631477356,
            25.68239974975586
          ]
        },
        {
          "atom_index": 813,
          "name": "OH",
          "element": "O",
          "coord": [
            4.205999851226807,
            -0.3682999908924103,
            25.60849952697754
          ]
        }
      ]
    },
    {
      "id": "A:123",
      "chain": "A",
      "resseq": 123,
      "icode": "",
      "resname": "GLU",
      "hetflag": " ",
      "sasa": 0.0,
      "atoms": [
        {
          "atom_index": 814,
          "name": "N",
          "element": "N",
          "coord": [
            5.027100086212158,
            -0.43070000410079956,
            25.90239906311035
          ]
        },
        {
          "atom_index": 815,
          "name": "CA",
          "element": "C",
          "coord": [
            5.154600143432617,
            -0.48080000281333923,
            25.951900482177734
          ]
        },
        {
          "atom_index": 816,
          "name": "C",
          "element": "C",
          "coord": [
            5.175099849700928,
            -0.444599986076355,
            26.09869956970215
          ]
        },
        {
          "atom_index": 817,
          "name": "O",
          "element": "O",
          "coord": [
            5.222300052642822,
            -0.5267000198364258,
            26.177799224853516
          ]
        },
        {
          "atom_index": 818,
          "name": "CB",
          "element": "C",
          "coord": [
            5.267600059509277,
            -0.4246000051498413,
            25.865299224853516
          ]
        },
        {
          "atom_index": 819,
          "name": "CG",
          "element": "C",
          "coord": [
            5.406400203704834,
            -0.44769999384880066,
            25.922199249267578
          ]
        },
        {
          "atom_index": 820,
          "name": "CD",
          "element": "C",
          "coord": [
            5.518199920654297,
            -0.4011000096797943,
            25.82990074157715
          ]
        },
        {
          "atom_index": 821,
          "name": "OE1",
          "element": "O",
          "coord": [
            5.49399995803833,
            -0.3163999915122986,
            25.74090003967285
          ]
        },
        {
          "atom_index": 822,
          "name": "OE2",
          "element": "O",
          "coord": [
            5.631700038909912,
            -0.450300008058548,
            25.84709930419922
          ]
        }
      ]
    },
    {
      "id": "A:124",
      "chain": "A",
      "resseq": 124,
      "icode": "",
      "resname": "TYR",
      "hetflag": " ",
      "sasa": 0.0,
      "atoms": [
        {
          "atom_index": 823,
          "name": "N",
          "element": "N",
          "coord": [
            5.1402997970581055,
            -0.322299987077713,
            26.136499404907227
          ]
        },
        {
          "atom_index": 824,
          "name": "CA",
          "element": "C",
          "coord": [
            5.154399871826172,
            -0.2745000123977661,
            26.273000717163086
          ]
        },
        {
          "atom_index": 825,
          "name": "C",
          "element": "C",
          "coord": [
            5.016900062561035,
            -0.23330000042915344,
            26.32270050048828
          ]
        },
        {
          "atom_index": 826,
          "name": "O",
          "element": "O",
          "coord": [
            4.940400123596191,
            -0.1720000058412552,
            26.24810028076172
          ]
        },
        {
          "atom_index": 827,
          "name": "CB",
          "element": "C",
          "coord": [
            5.246799945831299,
            -0.15240000188350677,
            26.27560043334961
          ]
        },
        {
          "atom_index": 828,
          "name": "CG",
          "element": "C",
          "coord": [
            5.384500026702881,
            -0.18019999563694,
            26.220699310302734
          ]
        },
        {
          "atom_index": 829,
          "name": "CD1",
          "element": "C",
          "coord": [
            5.459099769592285,
            -0.2883000075817108,
            26.267200469970703
          ]
        },
        {
          "atom_index": 830,
          "name": "CD2",
          "element": "C",
          "coord": [
            5.439799785614014,
            -0.09960000216960907,
            26.121700286865234
          ]
        },
        {
          "atom_index": 831,
          "name": "CE1",
          "element": "C",
          "coord": [
            5.585899829864502,
            -0.31450000405311584,
            26.217500686645508
          ]
        },
        {
          "atom_index": 832,
          "name": "CE2",
          "element": "C",
          "coord": [
            5.566500186920166,
            -0.12530000507831573,
            26.070899963378906
          ]
        },
        {
          "atom_index": 833,
          "name": "CZ",
          "element": "C",
          "coord": [
            5.638800144195557,
            -0.23280000686645508,
            26.119800567626953
          ]
        },
        {
          "atom_index": 834,
          "name": "OH",
          "element": "O",
          "coord": [
            5.764900207519531,
            -0.2590999901294708,
            26.07029914855957
          ]
        }
      ]
    },
    {
      "id": "A:125",
      "chain": "A",
      "resseq": 125,
      "icode": "",
      "resname": "TRP",
      "hetflag": " ",
      "sasa": 0.0,
      "atoms": [
        {
          "atom_index": 835,
          "name": "N",
          "element": "N",
          "coord": [
            4.9857001304626465,
            -0.2671999931335449,
            26.44809913635254
          ]
        },
        {
          "atom_index": 836,
          "name": "CA",
          "element": "C",
          "coord": [
            4.855000019073486,
            -0.24320000410079956,
            26.50790023803711
          ]
        },
        {
          "atom_index": 837,
          "name": "C",
          "element": "C",
          "coord": [
            4.86929988861084,
            -0.1712000072002411,
            26.641599655151367
          ]
        },
        {
          "atom_index": 838,
          "name": "O",
          "element": "O",
          "coord": [
            4.960000038146973,
            -0.2013999968767166,
            26.719499588012695
          ]
        },
        {
          "atom_index": 839,
          "name": "CB",
          "element": "C",
          "coord": [
            4.78380012512207,
            -0.3772999942302704,
            26.53569984436035
          ]
        },
        {
          "atom_index": 840,
          "name": "CG",
          "element": "C",
          "coord": [
            4.736100196838379,
            -0.45410001277923584,
            26.41550064086914
          ]
        },
        {
          "atom_index": 841,
          "name": "CD1",
          "element": "C",
          "coord": [
            4.813499927520752,
            -0.5235000252723694,
            26.32659912109375
          ]
        },
        {
          "atom_index": 842,
          "name": "CD2",
          "element": "C",
          "coord": [
            4.600399971008301,
            -0.4729999899864197,
            26.37350082397461
          ]
        },
        {
          "atom_index": 843,
          "name": "NE1",
          "element": "N",
          "coord": [
            4.734499931335449,
            -0.5827000141143799,
            26.230899810791016
          ]
        },
        {
          "atom_index": 844,
          "name": "CE2",
          "element": "C",
          "coord": [
            4.603300094604492,
            -0.5533999800682068,
            26.257600784301758
          ]
        },
        {
          "atom_index": 845,
          "name": "CE3",
          "element": "C",
          "coord": [
            4.476399898529053,
            -0.429500013589859,
            26.422500610351562
          ]
        },
        {
          "atom_index": 846,
          "name": "CZ2",
          "element": "C",
          "coord": [
            4.487299919128418,
            -0.5907999873161316,
            26.190000534057617
          ]
        },
        {
          "atom_index": 847,
          "name": "CZ3",
          "element": "C",
          "coord": [
            4.362100124359131,
            -0.4666000008583069,
            26.35540008544922
          ]
        },
        {
          "atom_index": 848,
          "name": "CH2",
          "element": "C",
          "coord": [
            4.368199825286865,
            -0.5464000105857849,
            26.240299224853516
          ]
        }
      ]
    },
    {
      "id": "A:126",
      "chain": "A",
      "resseq": 126,
      "icode": "",
      "resname": "GLY",
      "hetflag": " ",
      "sasa": 0.0,
      "atoms": [
        {
          "atom_index": 849,
          "name": "N",
          "element": "N",
          "coord": [
            4.7779998779296875,
            -0.07859999686479568,
            26.66990089416504
          ]
        },
        {
          "atom_index": 850,
          "name": "CA",
          "element": "C",
          "coord": [
            4.764599800109863,
            -0.02800000086426735,
            26.805200576782227
          ]
        },
        {
          "atom_index": 851,
          "name": "C",
          "element": "C",
          "coord": [
            4.698299884796143,
            -0.12999999523162842,
            26.896699905395508
          ]
        },
        {
          "atom_index": 852,
          "name": "O",
          "element": "O",
          "coord": [
            4.652200222015381,
            -0.2361000031232834,
            26.85449981689453
          ]
        }
      ]
    },
    {
      "id": "A:127",
      "chain": "A",
      "resseq": 127,
      "icode": "",
      "resname": "GLN",
      "hetflag": " ",
      "sasa": 0.0,
      "atoms": [
        {
          "atom_index": 853,
          "name": "N",
          "element": "N",
          "coord": [
            4.692200183868408,
            -0.09629999846220016,
            27.02549934387207
          ]
        },
        {
          "atom_index": 854,
          "name": "CA",
          "element": "C",
          "coord": [
            4.639800071716309,
            -0.1915999948978424,
            27.122499465942383
          ]
        },
        {
          "atom_index": 855,
          "name": "C",
          "element": "C",
          "coord": [
            4.4878997802734375,
            -0.20260000228881836,
            27.121400833129883
          ]
        },
        {
          "atom_index": 856,
          "name": "O",
          "element": "O",
          "coord": [
            4.434000015258789,
            -0.29989999532699585,
            27.175399780273438
          ]
        },
        {
          "atom_index": 857,
          "name": "CB",
          "element": "C",
          "coord": [
            4.691100120544434,
            -0.16019999980926514,
            27.2637996673584
          ]
        },
        {
          "atom_index": 858,
          "name": "CG",
          "element": "C",
          "coord": [
            4.6203999519348145,
            -0.046799998730421066,
            27.336000442504883
          ]
        },
        {
          "atom_index": 859,
          "name": "CD",
          "element": "C",
          "coord": [
            4.671199798583984,
            0.09160000085830688,
            27.298099517822266
          ]
        },
        {
          "atom_index": 860,
          "name": "OE1",
          "element": "O",
          "coord": [
            4.744100093841553,
            0.10909999907016754,
            27.199800491333008
          ]
        },
        {
          "atom_index": 861,
          "name": "NE2",
          "element": "N",
          "coord": [
            4.632599830627441,
            0.19130000472068787,
            27.37700080871582
          ]
        }
      ]
    },
    {
      "id": "A:128",
      "chain": "A",
      "resseq": 128,
      "icode": "",
      "resname": "GLY",
      "hetflag": " ",
      "sasa": 0.0,
      "atoms": [
        {
          "atom_index": 862,
          "name": "N",
          "element": "N",
          "coord": [
            4.418300151824951,
            -0.10670000314712524,
            27.061800003051758
          ]
        },
        {
          "atom_index": 863,
          "name": "CA",
          "element": "C",
          "coord": [
            4.273499965667725,
            -0.11209999769926071,
            27.055500030517578
          ]
        },
        {
          "atom_index": 864,
          "name": "C",
          "element": "C",
          "coord": [
            4.208199977874756,
            -0.03660000115633011,
            27.169200897216797
          ]
        },
        {
          "atom_index": 865,
          "name": "O",
          "element": "O",
          "coord": [
            4.256899833679199,
            -0.039799999445676804,
            27.283000946044922
          ]
        }
      ]
    },
    {
      "id": "A:129",
      "chain": "A",
      "resseq": 129,
      "icode": "",
      "resname": "THR",
      "hetflag": " ",
      "sasa": 0.0,
      "atoms": [
        {
          "atom_index": 866,
          "name": "N",
          "element": "N",
          "coord": [
            4.0980000495910645,
            0.03180000185966492,
            27.140199661254883
          ]
        },
        {
          "atom_index": 867,
          "name": "CA",
          "element": "C",
          "coord": [
            4.021599769592285,
            0.1005999967455864,
            27.24329948425293
          ]
        },
        {
          "atom_index": 868,
          "name": "C",
          "element": "C",
          "coord": [
            3.872999906539917,
            0.0828000009059906,
            27.21619987487793
          ]
        },
        {
          "atom_index": 869,
          "name": "O",
          "element": "O",
          "coord": [
            3.828900098800659,
            0.08810000121593475,
            27.100900650024414
          ]
        },
        {
          "atom_index": 870,
          "name": "CB",
          "element": "C",
          "coord": [
            4.0584001541137695,
            0.2492000013589859,
            27.254199981689453
          ]
        },
        {
          "atom_index": 871,
          "name": "OG1",
          "element": "O",
          "coord": [
            3.991300106048584,
            0.305400013923645,
            27.367900848388672
          ]
        },
        {
          "atom_index": 872,
          "name": "CG2",
          "element": "C",
          "coord": [
            4.018400192260742,
            0.3260999917984009,
            27.12849998474121
          ]
        }
      ]
    },
    {
      "id": "A:130",
      "chain": "A",
      "resseq": 130,
      "icode": "",
      "resname": "LEU",
      "hetflag": " ",
      "sasa": 0.0,
      "atoms": [
        {
          "atom_index": 873,
          "name": "N",
          "element": "N",
          "coord": [
            3.7962000370025635,
            0.05829999968409538,
            27.322200775146484
          ]
        },
        {
          "atom_index": 874,
          "name": "CA",
          "element": "C",
          "coord": [
            3.6540000438690186,
            0.029600000008940697,
            27.30940055847168
          ]
        },
        {
          "atom_index": 875,
          "name": "C",
          "element": "C",
          "coord": [
            3.574700117111206,
            0.15960000455379486,
            27.30299949645996
          ]
        },
        {
          "atom_index": 876,
          "name": "O",
          "element": "O",
          "coord": [
            3.5808000564575195,
            0.24210000038146973,
            27.395200729370117
          ]
        },
        {
          "atom_index": 877,
          "name": "CB",
          "element": "C",
          "coord": [
            3.603100061416626,
            -0.05700000002980232,
            27.42460060119629
          ]
        },
        {
          "atom_index": 878,
          "name": "CG",
          "element": "C",
          "coord": [
            3.4547998905181885,
            -0.09570000320672989,
            27.41469955444336
          ]
        },
        {
          "atom_index": 879,
          "name": "CD1",
          "element": "C",
          "coord": [
            3.4256999492645264,
            -0.18320000171661377,
            27.292999267578125
          ]
        },
        {
          "atom_index": 880,
          "name": "CD2",
          "element": "C",
          "coord": [
            3.4063000679016113,
            -0.1656000018119812,
            27.54050064086914
          ]
        }
      ]
    },
    {
      "id": "A:131",
      "chain": "A",
      "resseq": 131,
      "icode": "",
      "resname": "VAL",
      "hetflag": " ",
      "sasa": 0.0,
      "atoms": [
        {
          "atom_index": 881,
          "name": "N",
          "element": "N",
          "coord": [
            3.5004000663757324,
            0.17649999260902405,
            27.194499969482422
          ]
        },
        {
          "atom_index": 882,
          "name": "CA",
          "element": "C",
          "coord": [
            3.407399892807007,
            0.2870999872684479,
            27.177000045776367
          ]
        },
        {
          "atom_index": 883,
          "name": "C",
          "element": "C",
          "coord": [
            3.268399953842163,
            0.23080000281333923,
            27.20009994506836
          ]
        },
        {
          "atom_index": 884,
          "name": "O",
          "element": "O",
          "coord": [
            3.2262001037597656,
            0.13910000026226044,
            27.129199981689453
          ]
        },
        {
          "atom_index": 885,
          "name": "CB",
          "element": "C",
          "coord": [
            3.41759991645813,
            0.34599998593330383,
            27.035400390625
          ]
        },
        {
          "atom_index": 886,
          "name": "CG1",
          "element": "C",
          "coord": [
            3.3096001148223877,
            0.45170000195503235,
            27.01490020751953
          ]
        },
        {
          "atom_index": 887,
          "name": "CG2",
          "element": "C",
          "coord": [
            3.55649995803833,
            0.40389999747276306,
            27.01110076904297
          ]
        }
      ]
    },
    {
      "id": "A:132",
      "chain": "A",
      "resseq": 132,
      "icode": "",
      "resname": "THR",
      "hetflag": " ",
      "sasa": 0.0,
      "atoms": [
        {
          "atom_index": 888,
          "name": "N",
          "element": "N",
          "coord": [
            3.196899890899658,
            0.28369998931884766,
            27.298900604248047
          ]
        },
        {
          "atom_index": 889,
          "name": "CA",
          "element": "C",
          "coord": [
            3.06030011177063,
            0.24199999868869781,
            27.327899932861328
          ]
        },
        {
          "atom_index": 890,
          "name": "C",
          "element": "C",
          "coord": [
            2.967400074005127,
            0.3580000102519989,
            27.295000076293945
          ]
        },
        {
          "atom_index": 891,
          "name": "O",
          "element": "O",
          "coord": [
            2.9807000160217285,
            0.46630001068115234,
            27.35260009765625
          ]
        },
        {
          "atom_index": 892,
          "name": "CB",
          "element": "C",
          "coord": [
            3.044800043106079,
            0.20100000500679016,
            27.474899291992188
          ]
        },
        {
          "atom_index": 893,
          "name": "OG1",
          "element": "O",
          "coord": [
            3.1335999965667725,
            0.09229999780654907,
            27.504899978637695
          ]
        },
        {
          "atom_index": 894,
          "name": "CG2",
          "element": "C",
          "coord": [
            2.9035000801086426,
            0.15610000491142273,
            27.50189971923828
          ]
        }
      ]
    },
    {
      "id": "A:133",
      "chain": "A",
      "resseq": 133,
      "icode": "",
      "resname": "VAL",
      "hetflag": " ",
      "sasa": 0.0,
      "atoms": [
        {
          "atom_index": 895,
          "name": "N",
          "element": "N",
          "coord": [
            2.8738999366760254,
            0.33570000529289246,
            27.203100204467773
          ]
        },
        {
          "atom_index": 896,
          "name": "CA",
          "element": "C",
          "coord": [
            2.775099992752075,
            0.43630000948905945,
            27.165599822998047
          ]
        },
        {
          "atom_index": 897,
          "name": "C",
          "element": "C",
          "coord": [
            2.643699884414673,
            0.3978999853134155,
            27.231300354003906
          ]
        },
        {
          "atom_index": 898,
          "name": "O",
          "element": "O",
          "coord": [
            2.5794999599456787,
            0.30000001192092896,
            27.191600799560547
          ]
        },
        {
          "atom_index": 899,
          "name": "CB",
          "element": "C",
          "coord": [
            2.7585999965667725,
            0.44850000739097595,
            27.0132999420166
          ]
        },
        {
          "atom_index": 900,
          "name": "CG1",
          "element": "C",
          "coord": [
            2.6559998989105225,
            0.5583999752998352,
            26.98419952392578
          ]
        },
        {
          "atom_index": 901,
          "name": "CG2",
          "element": "C",
          "coord": [
            2.889899969100952,
            0.4814999997615814,
            26.948200225830078
          ]
        }
      ]
    },
    {
      "id": "A:134",
      "chain": "A",
      "resseq": 134,
      "icode": "",
      "resname": "SER",
      "hetflag": " ",
      "sasa": 0.0,
      "atoms": [
        {
          "atom_index": 902,
          "name": "N",
          "element": "N",
          "coord": [
            2.602400064468384,
            0.47679999470710754,
            27.3302001953125
          ]
        },
        {
          "atom_index": 903,
          "name": "CA",
          "element": "C",
          "coord": [
            2.4863998889923096,
            0.4415999948978424,
            27.41029930114746
          ]
        },
        {
          "atom_index": 904,
          "name": "C",
          "element": "C",
          "coord": [
            2.439500093460083,
            0.5641000270843506,
            27.486600875854492
          ]
        },
        {
          "atom_index": 905,
          "name": "O",
          "element": "O",
          "coord": [
            2.51990008354187,
            0.6492000222206116,
            27.525699615478516
          ]
        },
        {
          "atom_index": 906,
          "name": "CB",
          "element": "C",
          "coord": [
            2.5188000202178955,
            0.3292999863624573,
            27.509199142456055
          ]
        },
        {
          "atom_index": 907,
          "name": "OG",
          "element": "O",
          "coord": [
            2.4065001010894775,
            0.3009999990463257,
            27.591699600219727
          ]
        }
      ]
    },
    {
      "id": "A:135",
      "chain": "A",
      "resseq": 135,
      "icode": "",
      "resname": "ALA",
      "hetflag": " ",
      "sasa": 1.7746003866195679,
      "atoms": [
        {
          "atom_index": 908,
          "name": "N",
          "element": "N",
          "coord": [
            2.3083999156951904,
            0.5702000260353088,
            27.508100509643555
          ]
        },
        {
          "atom_index": 909,
          "name": "CA",
          "element": "C",
          "coord": [
            2.2464001178741455,
            0.671500027179718,
            27.59149932861328
          ]
        },
        {
          "atom_index": 910,
          "name": "C",
          "element": "C",
          "coord": [
            2.245699882507324,
            0.6337000131607056,
            27.739099502563477
          ]
        },
        {
          "atom_index": 911,
          "name": "O",
          "element": "O",
          "coord": [
            2.2083001136779785,
            0.7171000242233276,
            27.822500228881836
          ]
        },
        {
          "atom_index": 912,
          "name": "CB",
          "element": "C",
          "coord": [
            2.102299928665161,
            0.6955999732017517,
            27.545900344848633
          ]
        }
      ]
    },
    {
      "id": "A:136",
      "chain": "A",
      "resseq": 136,
      "icode": "",
      "resname": "ALA",
      "hetflag": " ",
      "sasa": 0.0,
      "atoms": [
        {
          "atom_index": 913,
          "name": "N",
          "element": "N",
          "coord": [
            2.2848000526428223,
            0.5112000107765198,
            27.772199630737305
          ]
        },
        {
          "atom_index": 914,
          "name": "CA",
          "element": "C",
          "coord": [
            2.2915000915527344,
            0.4690999984741211,
            27.91160011291504
          ]
        },
        {
          "atom_index": 915,
          "name": "C",
          "element": "C",
          "coord": [
            2.4042999744415283,
            0.5421000123023987,
            27.983800888061523
          ]
        },
        {
          "atom_index": 916,
          "name": "O",
          "element": "O",
          "coord": [
            2.503200054168701,
            0.5835999846458435,
            27.923500061035156
          ]
        },
        {
          "atom_index": 917,
          "name": "CB",
          "element": "C",
          "coord": [
            2.3118999004364014,
            0.31790000200271606,
            27.920299530029297
          ]
        }
      ]
    },
    {
      "id": "A:137",
      "chain": "A",
      "resseq": 137,
      "icode": "",
      "resname": "LYS",
      "hetflag": " ",
      "sasa": 6.336151599884033,
      "atoms": [
        {
          "atom_index": 918,
          "name": "N",
          "element": "N",
          "coord": [
            2.388200044631958,
            0.5583999752998352,
            28.114700317382812
          ]
        },
        {
          "atom_index": 919,
          "name": "CA",
          "element": "C",
          "coord": [
            2.478300094604492,
            0.64410001039505,
            28.190200805664062
          ]
        },
        {
          "atom_index": 920,
          "name": "C",
          "element": "C",
          "coord": [
            2.5934998989105225,
            0.564300000667572,
            28.24959945678711
          ]
        },
        {
          "atom_index": 921,
          "name": "O",
          "element": "O",
          "coord": [
            2.578200101852417,
            0.4480000138282776,
            28.2893009185791
          ]
        },
        {
          "atom_index": 922,
          "name": "CB",
          "element": "C",
          "coord": [
            2.403599977493286,
            0.715399980545044,
            28.30299949645996
          ]
        },
        {
          "atom_index": 923,
          "name": "CG",
          "element": "C",
          "coord": [
            2.2853000164031982,
            0.7986000180244446,
            28.254899978637695
          ]
        },
        {
          "atom_index": 924,
          "name": "CD",
          "element": "C",
          "coord": [
            2.328399896621704,
            0.9036999940872192,
            28.153499603271484
          ]
        },
        {
          "atom_index": 925,
          "name": "CE",
          "element": "C",
          "coord": [
            2.3857998847961426,
            1.0263999700546265,
            28.221900939941406
          ]
        },
        {
          "atom_index": 926,
          "name": "NZ",
          "element": "N",
          "coord": [
            2.3657000064849854,
            1.1496000289916992,
            28.139999389648438
          ]
        }
      ]
    },
    {
      "id": "A:138",
      "chain": "A",
      "resseq": 138,
      "icode": "",
      "resname": "THR",
      "hetflag": " ",
      "sasa": 0.0,
      "atoms": [
        {
          "atom_index": 927,
          "name": "N",
          "element": "N",
          "coord": [
            2.7093000411987305,
            0.629800021648407,
            28.257400512695312
          ]
        },
        {
          "atom_index": 928,
          "name": "CA",
          "element": "C",
          "coord": [
            2.8245999813079834,
            0.5720999836921692,
            28.324800491333008
          ]
        },
        {
          "atom_index": 929,
          "name": "C",
          "element": "C",
          "coord": [
            2.7873001098632812,
            0.5354999899864197,
            28.467300415039062
          ]
        },
        {
          "atom_index": 930,
          "name": "O",
          "element": "O",
          "coord": [
            2.723400115966797,
            0.6134999990463257,
            28.53820037841797
          ]
        },
        {
          "atom_index": 931,
          "name": "CB",
          "element": "C",
          "coord": [
            2.940000057220459,
            0.6718999743461609,
            28.32699966430664
          ]
        },
        {
          "atom_index": 932,
          "name": "OG1",
          "element": "O",
          "coord": [
            2.9760000705718994,
            0.7056999802589417,
            28.19219970703125
          ]
        },
        {
          "atom_index": 933,
          "name": "CG2",
          "element": "C",
          "coord": [
            3.062000036239624,
            0.6116999983787537,
            28.396799087524414
          ]
        }
      ]
    },
    {
      "id": "A:139",
      "chain": "A",
      "resseq": 139,
      "icode": "",
      "resname": "THR",
      "hetflag": " ",
      "sasa": 0.0,
      "atoms": [
        {
          "atom_index": 934,
          "name": "N",
          "element": "N",
          "coord": [
            2.8264000415802,
            0.41659998893737793,
            28.508399963378906
          ]
        },
        {
          "atom_index": 935,
          "name": "CA",
          "element": "C",
          "coord": [
            2.797300100326538,
            0.3693999946117401,
            28.64240074157715
          ]
        },
        {
          "atom_index": 936,
          "name": "C",
          "element": "C",
          "coord": [
            2.9203999042510986,
            0.2953999936580658,
            28.69260025024414
          ]
        },
        {
          "atom_index": 937,
          "name": "O",
          "element": "O",
          "coord": [
            2.9677999019622803,
            0.2037000060081482,
            28.624900817871094
          ]
        },
        {
          "atom_index": 938,
          "name": "CB",
          "element": "C",
          "coord": [
            2.6782000064849854,
            0.274399995803833,
            28.637100219726562
          ]
        },
        {
          "atom_index": 939,
          "name": "OG1",
          "element": "O",
          "coord": [
            2.569700002670288,
            0.3391000032424927,
            28.568500518798828
          ]
        },
        {
          "atom_index": 940,
          "name": "CG2",
          "element": "C",
          "coord": [
            2.634399890899658,
            0.23819999396800995,
            28.77739906311035
          ]
        }
      ]
    },
    {
      "id": "A:140",
      "chain": "A",
      "resseq": 140,
      "icode": "",
      "resname": "PRO",
      "hetflag": " ",
      "sasa": 0.8389019966125488,
      "atoms": [
        {
          "atom_index": 941,
          "name": "N",
          "element": "N",
          "coord": [
            2.9758999347686768,
            0.3328999876976013,
            28.80780029296875
          ]
        },
        {
          "atom_index": 942,
          "name": "CA",
          "element": "C",
          "coord": [
            3.0952000617980957,
            0.263700008392334,
            28.859899520874023
          ]
        },
        {
          "atom_index": 943,
          "name": "C",
          "element": "C",
          "coord": [
            3.0606000423431396,
            0.125900000333786,
            28.913299560546875
          ]
        },
        {
          "atom_index": 944,
          "name": "O",
          "element": "O",
          "coord": [
            2.945199966430664,
            0.0982000008225441,
            28.949399948120117
          ]
        },
        {
          "atom_index": 945,
          "name": "CB",
          "element": "C",
          "coord": [
            3.142400026321411,
            0.3555999994277954,
            28.97319984436035
          ]
        },
        {
          "atom_index": 946,
          "name": "CG",
          "element": "C",
          "coord": [
            3.0199999809265137,
            0.42489999532699585,
            29.017799377441406
          ]
        },
        {
          "atom_index": 947,
          "name": "CD",
          "element": "C",
          "coord": [
            2.9326000213623047,
            0.44269999861717224,
            28.89590072631836
          ]
        }
      ]
    },
    {
      "id": "A:141",
      "chain": "A",
      "resseq": 141,
      "icode": "",
      "resname": "PRO",
      "hetflag": " ",
      "sasa": 0.0,
      "atoms": [
        {
          "atom_index": 948,
          "name": "N",
          "element": "N",
          "coord": [
            3.1584999561309814,
            0.03669999912381172,
            28.91990089416504
          ]
        },
        {
          "atom_index": 949,
          "name": "CA",
          "element": "C",
          "coord": [
            3.131700038909912,
            -0.09969999641180038,
            28.965499877929688
          ]
        },
        {
          "atom_index": 950,
          "name": "C",
          "element": "C",
          "coord": [
            3.1226000785827637,
            -0.10869999974966049,
            29.11680030822754
          ]
        },
        {
          "atom_index": 951,
          "name": "O",
          "element": "O",
          "coord": [
            3.18969988822937,
            -0.03680000081658363,
            29.19059944152832
          ]
        },
        {
          "atom_index": 952,
          "name": "CB",
          "element": "C",
          "coord": [
            3.2551000118255615,
            -0.17630000412464142,
            28.9153995513916
          ]
        },
        {
          "atom_index": 953,
          "name": "CG",
          "element": "C",
          "coord": [
            3.363600015640259,
            -0.0754999965429306,
            28.916000366210938
          ]
        },
        {
          "atom_index": 954,
          "name": "CD",
          "element": "C",
          "coord": [
            3.297600030899048,
            0.05389999970793724,
            28.873600006103516
          ]
        }
      ]
    },
    {
      "id": "A:142",
      "chain": "A",
      "resseq": 142,
      "icode": "",
      "resname": "SER",
      "hetflag": " ",
      "sasa": 0.0,
      "atoms": [
        {
          "atom_index": 955,
          "name": "N",
          "element": "N",
          "coord": [
            3.036400079727173,
            -0.19910000264644623,
            29.161500930786133
          ]
        },
        {
          "atom_index": 956,
          "name": "CA",
          "element": "C",
          "coord": [
            3.042099952697754,
            -0.24950000643730164,
            29.297500610351562
          ]
        },
        {
          "atom_index": 957,
          "name": "C",
          "element": "C",
          "coord": [
            3.1294000148773193,
            -0.3743000030517578,
            29.29439926147461
          ]
        },
        {
          "atom_index": 958,
          "name": "O",
          "element": "O",
          "coord": [
            3.1113998889923096,
            -0.460999995470047,
            29.207700729370117
          ]
        },
        {
          "atom_index": 959,
          "name": "CB",
          "element": "C",
          "coord": [
            2.9014999866485596,
            -0.2854999899864197,
            29.344999313354492
          ]
        },
        {
          "atom_index": 960,
          "name": "OG",
          "element": "O",
          "coord": [
            2.8213000297546387,
            -0.16830000281333923,
            29.355499267578125
          ]
        }
      ]
    },
    {
      "id": "A:143",
      "chain": "A",
      "resseq": 143,
      "icode": "",
      "resname": "VAL",
      "hetflag": " ",
      "sasa": 0.0,
      "atoms": [
        {
          "atom_index": 961,
          "name": "N",
          "element": "N",
          "coord": [
            3.226300001144409,
            -0.3813999891281128,
            29.384899139404297
          ]
        },
        {
          "atom_index": 962,
          "name": "CA",
          "element": "C",
          "coord": [
            3.3248000144958496,
            -0.4894999861717224,
            29.388099670410156
          ]
        },
        {
          "atom_index": 963,
          "name": "C",
          "element": "C",
          "coord": [
            3.305799961090088,
            -0.5655999779701233,
            29.518199920654297
          ]
        },
        {
          "atom_index": 964,
          "name": "O",
          "element": "O",
          "coord": [
            3.327399969100952,
            -0.5108000040054321,
            29.627099990844727
          ]
        },
        {
          "atom_index": 965,
          "name": "CB",
          "element": "C",
          "coord": [
            3.468600034713745,
            -0.43849998712539673,
            29.373600006103516
          ]
        },
        {
          "atom_index": 966,
          "name": "CG1",
          "element": "C",
          "coord": [
            3.5680999755859375,
            -0.5564000010490417,
            29.375600814819336
          ]
        },
        {
          "atom_index": 967,
          "name": "CG2",
          "element": "C",
          "coord": [
            3.4832000732421875,
            -0.35530000925064087,
            29.2450008392334
          ]
        }
      ]
    },
    {
      "id": "A:144",
      "chain": "A",
      "resseq": 144,
      "icode": "",
      "resname": "TYR",
      "hetflag": " ",
      "sasa": 0.0,
      "atoms": [
        {
          "atom_index": 968,
          "name": "N",
          "element": "N",
          "coord": [
            3.2629001140594482,
            -0.6904000043869019,
            29.507200241088867
          ]
        },
        {
          "atom_index": 969,
          "name": "CA",
          "element": "C",
          "coord": [
            3.2297000885009766,
            -0.7692000269889832,
            29.62459945678711
          ]
        },
        {
          "atom_index": 970,
          "name": "C",
          "element": "C",
          "coord": [
            3.3299999237060547,
            -0.8819000124931335,
            29.643699645996094
          ]
        },
        {
          "atom_index": 971,
          "name": "O",
          "element": "O",
          "coord": [
            3.367000102996826,
            -0.9502000212669373,
            29.547300338745117
          ]
        },
        {
          "atom_index": 972,
          "name": "CB",
          "element": "C",
          "coord": [
            3.0903000831604004,
            -0.8305000066757202,
            29.60700035095215
          ]
        },
        {
          "atom_index": 973,
          "name": "CG",
          "element": "C",
          "coord": [
            2.981300115585327,
            -0.7275000214576721,
            29.593900680541992
          ]
        },
        {
          "atom_index": 974,
          "name": "CD1",
          "element": "C",
          "coord": [
            2.9686999320983887,
            -0.6261000037193298,
            29.688199996948242
          ]
        },
        {
          "atom_index": 975,
          "name": "CD2",
          "element": "C",
          "coord": [
            2.8917999267578125,
            -0.7314000129699707,
            29.48740005493164
          ]
        },
        {
          "atom_index": 976,
          "name": "CE1",
          "element": "C",
          "coord": [
            2.868299961090088,
            -0.5297999978065491,
            29.677099227905273
          ]
        },
        {
          "atom_index": 977,
          "name": "CE2",
          "element": "C",
          "coord": [
            2.7925000190734863,
            -0.6359999775886536,
            29.475000381469727
          ]
        },
        {
          "atom_index": 978,
          "name": "CZ",
          "element": "C",
          "coord": [
            2.781899929046631,
            -0.536300003528595,
            29.57040023803711
          ]
        },
        {
          "atom_index": 979,
          "name": "OH",
          "element": "O",
          "coord": [
            2.6816999912261963,
            -0.44209998846054077,
            29.558900833129883
          ]
        }
      ]
    },
    {
      "id": "A:145",
      "chain": "A",
      "resseq": 145,
      "icode": "",
      "resname": "PRO",
      "hetflag": " ",
      "sasa": 0.0,
      "atoms": [
        {
          "atom_index": 980,
          "name": "N",
          "element": "N",
          "coord": [
            3.3731000423431396,
            -0.9068999886512756,
            29.766799926757812
          ]
        },
        {
          "atom_index": 981,
          "name": "CA",
          "element": "C",
          "coord": [
            3.4716999530792236,
            -1.0126999616622925,
            29.791400909423828
          ]
        },
        {
          "atom_index": 982,
          "name": "C",
          "element": "C",
          "coord": [
            3.405600070953369,
            -1.1491999626159668,
            29.786699295043945
          ]
        },
        {
          "atom_index": 983,
          "name": "O",
          "element": "O",
          "coord": [
            3.2925000190734863,
            -1.1668000221252441,
            29.832799911499023
          ]
        },
        {
          "atom_index": 984,
          "name": "CB",
          "element": "C",
          "coord": [
            3.519200086593628,
            -0.9819999933242798,
            29.93400001525879
          ]
        },
        {
          "atom_index": 985,
          "name": "CG",
          "element": "C",
          "coord": [
            3.39739990234375,
            -0.920199990272522,
            29.999500274658203
          ]
        },
        {
          "atom_index": 986,
          "name": "CD",
          "element": "C",
          "coord": [
            3.3345000743865967,
            -0.8360999822616577,
            29.890300750732422
          ]
        }
      ]
    },
    {
      "id": "A:146",
      "chain": "A",
      "resseq": 146,
      "icode": "",
      "resname": "LEU",
      "hetflag": " ",
      "sasa": 0.0,
      "atoms": [
        {
          "atom_index": 987,
          "name": "N",
          "element": "N",
          "coord": [
            3.477799892425537,
            -1.2455999851226807,
            29.731399536132812
          ]
        },
        {
          "atom_index": 988,
          "name": "CA",
          "element": "C",
          "coord": [
            3.436300039291382,
            -1.386299967765808,
            29.73270034790039
          ]
        },
        {
          "atom_index": 989,
          "name": "C",
          "element": "C",
          "coord": [
            3.536099910736084,
            -1.4616999626159668,
            29.82080078125
          ]
        },
        {
          "atom_index": 990,
          "name": "O",
          "element": "O",
          "coord": [
            3.6491000652313232,
            -1.4888999462127686,
            29.779600143432617
          ]
        },
        {
          "atom_index": 991,
          "name": "CB",
          "element": "C",
          "coord": [
            3.430000066757202,
            -1.4438999891281128,
            29.590999603271484
          ]
        },
        {
          "atom_index": 992,
          "name": "CG",
          "element": "C",
          "coord": [
            3.34060001373291,
            -1.364400029182434,
            29.493499755859375
          ]
        },
        {
          "atom_index": 993,
          "name": "CD1",
          "element": "C",
          "coord": [
            3.3506999015808105,
            -1.4208999872207642,
            29.35260009765625
          ]
        },
        {
          "atom_index": 994,
          "name": "CD2",
          "element": "C",
          "coord": [
            3.1963999271392822,
            -1.3622000217437744,
            29.542200088500977
          ]
        }
      ]
    },
    {
      "id": "A:147",
      "chain": "A",
      "resseq": 147,
      "icode": "",
      "resname": "ALA",
      "hetflag": " ",
      "sasa": 0.0,
      "atoms": [
        {
          "atom_index": 995,
          "name": "N",
          "element": "N",
          "coord": [
            3.49429988861084,
            -1.493399977684021,
            29.943099975585938
          ]
        },
        {
          "atom_index": 996,
          "name": "CA",
          "element": "C",
          "coord": [
            3.5717999935150146,
            -1.570199966430664,
            30.03890037536621
          ]
        },
        {
          "atom_index": 997,
          "name": "C",
          "element": "C",
          "coord": [
            3.494800090789795,
            -1.6970000267028809,
            30.075199127197266
          ]
        },
        {
          "atom_index": 998,
          "name": "O",
          "element": "O",
          "coord": [
            3.3715999126434326,
            -1.6950000524520874,
            30.079200744628906
          ]
        },
        {
          "atom_index": 999,
          "name": "CB",
          "element": "C",
          "coord": [
            3.5975000858306885,
            -1.486799955368042,
            30.1653995513916
          ]
        }
      ]
    },
    {
      "id": "A:148",
      "chain": "A",
      "resseq": 148,
      "icode": "",
      "resname": "PRO",
      "hetflag": " ",
      "sasa": 0.0,
      "atoms": [
        {
          "atom_index": 1000,
          "name": "N",
          "element": "N",
          "coord": [
            3.5625998973846436,
            -1.808899998664856,
            30.097700119018555
          ]
        },
        {
          "atom_index": 1001,
          "name": "CA",
          "element": "C",
          "coord": [
            3.4897000789642334,
            -1.9345999956130981,
            30.119400024414062
          ]
        },
        {
          "atom_index": 1002,
          "name": "C",
          "element": "C",
          "coord": [
            3.411099910736084,
            -1.9321999549865723,
            30.249399185180664
          ]
        },
        {
          "atom_index": 1003,
          "name": "O",
          "element": "O",
          "coord": [
            3.4479000568389893,
            -1.8646999597549438,
            30.34600067138672
          ]
        },
        {
          "atom_index": 1004,
          "name": "CB",
          "element": "C",
          "coord": [
            3.600800037384033,
            -2.04010009765625,
            30.124000549316406
          ]
        },
        {
          "atom_index": 1005,
          "name": "CG",
          "element": "C",
          "coord": [
            3.726099967956543,
            -1.9630000591278076,
            30.156700134277344
          ]
        },
        {
          "atom_index": 1006,
          "name": "CD",
          "element": "C",
          "coord": [
            3.7084999084472656,
            -1.8269000053405762,
            30.09760093688965
          ]
        }
      ]
    },
    {
      "id": "A:149",
      "chain": "A",
      "resseq": 149,
      "icode": "",
      "resname": "GLY",
      "hetflag": " ",
      "sasa": 0.0,
      "atoms": [
        {
          "atom_index": 1007,
          "name": "N",
          "element": "N",
          "coord": [
            3.299999952316284,
            -2.0058999061584473,
            30.25029945373535
          ]
        },
        {
          "atom_index": 1008,
          "name": "CA",
          "element": "C",
          "coord": [
            3.2209999561309814,
            -2.0179998874664307,
            30.371299743652344
          ]
        },
        {
          "atom_index": 1009,
          "name": "C",
          "element": "C",
          "coord": [
            3.3013999462127686,
            -2.075500011444092,
            30.486299514770508
          ]
        },
        {
          "atom_index": 1010,
          "name": "O",
          "element": "O",
          "coord": [
            3.400899887084961,
            -2.1459999084472656,
            30.467599868774414
          ]
        }
      ]
    },
    {
      "id": "A:150",
      "chain": "A",
      "resseq": 150,
      "icode": "",
      "resname": "SER",
      "hetflag": " ",
      "sasa": 0.859397828578949,
      "atoms": [
        {
          "atom_index": 1011,
          "name": "N",
          "element": "N",
          "coord": [
            3.2569000720977783,
            -2.043299913406372,
            30.608200073242188
          ]
        },
        {
          "atom_index": 1012,
          "name": "CA",
          "element": "C",
          "coord": [
            3.329400062561035,
            -2.086699962615967,
            30.727399826049805
          ]
        },
        {
          "atom_index": 1013,
          "name": "C",
          "element": "C",
          "coord": [
            3.33870005607605,
            -2.2383999824523926,
            30.73590087890625
          ]
        },
        {
          "atom_index": 1014,
          "name": "O",
          "element": "O",
          "coord": [
            3.4393999576568604,
            -2.291800022125244,
            30.784299850463867
          ]
        },
        {
          "atom_index": 1015,
          "name": "CB",
          "element": "C",
          "coord": [
            3.2639000415802,
            -2.0292000770568848,
            30.853099822998047
          ]
        },
        {
          "atom_index": 1016,
          "name": "OG",
          "element": "O",
          "coord": [
            3.1226000785827637,
            -2.032399892807007,
            30.84320068359375
          ]
        }
      ]
    },
    {
      "id": "A:151",
      "chain": "A",
      "resseq": 151,
      "icode": "",
      "resname": "ALA",
      "hetflag": " ",
      "sasa": 0.9342272281646729,
      "atoms": [
        {
          "atom_index": 1017,
          "name": "N",
          "element": "N",
          "coord": [
            3.236299991607666,
            -2.3094000816345215,
            30.688899993896484
          ]
        },
        {
          "atom_index": 1018,
          "name": "CA",
          "element": "C",
          "coord": [
            3.2342000007629395,
            -2.454900026321411,
            30.6919002532959
          ]
        },
        {
          "atom_index": 1019,
          "name": "C",
          "element": "C",
          "coord": [
            3.2832999229431152,
            -2.5178000926971436,
            30.561899185180664
          ]
        },
        {
          "atom_index": 1020,
          "name": "O",
          "element": "O",
          "coord": [
            3.2560999393463135,
            -2.6357998847961426,
            30.537200927734375
          ]
        },
        {
          "atom_index": 1021,
          "name": "CB",
          "element": "C",
          "coord": [
            3.094399929046631,
            -2.5060999393463135,
            30.7273006439209
          ]
        }
      ]
    },
    {
      "id": "A:152",
      "chain": "A",
      "resseq": 152,
      "icode": "",
      "resname": "ALA",
      "hetflag": " ",
      "sasa": 0.0,
      "atoms": [
        {
          "atom_index": 1022,
          "name": "N",
          "element": "N",
          "coord": [
            3.3543999195098877,
            -2.442199945449829,
            30.478500366210938
          ]
        },
        {
          "atom_index": 1023,
          "name": "CA",
          "element": "C",
          "coord": [
            3.412400007247925,
            -2.499799966812134,
            30.358200073242188
          ]
        },
        {
          "atom_index": 1024,
          "name": "C",
          "element": "C",
          "coord": [
            3.526099920272827,
            -2.594899892807007,
            30.394899368286133
          ]
        },
        {
          "atom_index": 1025,
          "name": "O",
          "element": "O",
          "coord": [
            3.588399887084961,
            -2.5840001106262207,
            30.500999450683594
          ]
        },
        {
          "atom_index": 1026,
          "name": "CB",
          "element": "C",
          "coord": [
            3.4632999897003174,
            -2.389899969100952,
            30.26490020751953
          ]
        }
      ]
    },
    {
      "id": "A:153",
      "chain": "A",
      "resseq": 153,
      "icode": "",
      "resname": "GLN",
      "hetflag": " ",
      "sasa": 0.548512876033783,
      "atoms": [
        {
          "atom_index": 1027,
          "name": "N",
          "element": "N",
          "coord": [
            3.5532000064849854,
            -2.688800096511841,
            30.304800033569336
          ]
        },
        {
          "atom_index": 1028,
          "name": "CA",
          "element": "C",
          "coord": [
            3.646899938583374,
            -2.7964000701904297,
            30.333499908447266
          ]
        },
        {
          "atom_index": 1029,
          "name": "C",
          "element": "C",
          "coord": [
            3.790800094604492,
            -2.7446999549865723,
            30.32979965209961
          ]
        },
        {
          "atom_index": 1030,
          "name": "O",
          "element": "O",
          "coord": [
            3.817500114440918,
            -2.6261000633239746,
            30.307899475097656
          ]
        },
        {
          "atom_index": 1031,
          "name": "CB",
          "element": "C",
          "coord": [
            3.6249001026153564,
            -2.9128000736236572,
            30.236600875854492
          ]
        },
        {
          "atom_index": 1032,
          "name": "CG",
          "element": "C",
          "coord": [
            3.7049999237060547,
            -2.9066998958587646,
            30.10610008239746
          ]
        },
        {
          "atom_index": 1033,
          "name": "CD",
          "element": "C",
          "coord": [
            3.6586999893188477,
            -2.798099994659424,
            30.009700775146484
          ]
        },
        {
          "atom_index": 1034,
          "name": "OE1",
          "element": "O",
          "coord": [
            3.586699962615967,
            -2.7056000232696533,
            30.047100067138672
          ]
        },
        {
          "atom_index": 1035,
          "name": "NE2",
          "element": "N",
          "coord": [
            3.700700044631958,
            -2.809799909591675,
            29.884199142456055
          ]
        }
      ]
    },
    {
      "id": "A:154",
      "chain": "A",
      "resseq": 154,
      "icode": "",
      "resname": "THR",
      "hetflag": " ",
      "sasa": 5.4261794090271,
      "atoms": [
        {
          "atom_index": 1036,
          "name": "N",
          "element": "N",
          "coord": [
            3.8847999572753906,
            -2.835900068283081,
            30.353200912475586
          ]
        },
        {
          "atom_index": 1037,
          "name": "CA",
          "element": "C",
          "coord": [
            4.026800155639648,
            -2.8053998947143555,
            30.351200103759766
          ]
        },
        {
          "atom_index": 1038,
          "name": "C",
          "element": "C",
          "coord": [
            4.093200206756592,
            -2.8703999519348145,
            30.230300903320312
          ]
        },
        {
          "atom_index": 1039,
          "name": "O",
          "element": "O",
          "coord": [
            4.056000232696533,
            -2.9804000854492188,
            30.188100814819336
          ]
        },
        {
          "atom_index": 1040,
          "name": "CB",
          "element": "C",
          "coord": [
            4.094699859619141,
            -2.8529999256134033,
            30.479900360107422
          ]
        },
        {
          "atom_index": 1041,
          "name": "OG1",
          "element": "O",
          "coord": [
            4.059199810028076,
            -2.989500045776367,
            30.5049991607666
          ]
        },
        {
          "atom_index": 1042,
          "name": "CG2",
          "element": "C",
          "coord": [
            4.0507001876831055,
            -2.767400026321411,
            30.597700119018555
          ]
        }
      ]
    },
    {
      "id": "A:155",
      "chain": "A",
      "resseq": 155,
      "icode": "",
      "resname": "ASN",
      "hetflag": " ",
      "sasa": 0.6621270179748535,
      "atoms": [
        {
          "atom_index": 1043,
          "name": "N",
          "element": "N",
          "coord": [
            4.1921000480651855,
            -2.800299882888794,
            30.175600051879883
          ]
        },
        {
          "atom_index": 1044,
          "name": "CA",
          "element": "C",
          "coord": [
            4.2683000564575195,
            -2.8469998836517334,
            30.06049919128418
          ]
        },
        {
          "atom_index": 1045,
          "name": "C",
          "element": "C",
          "coord": [
            4.401400089263916,
            -2.7730000019073486,
            30.06049919128418
          ]
        },
        {
          "atom_index": 1046,
          "name": "O",
          "element": "O",
          "coord": [
            4.4182000160217285,
            -2.672499895095825,
            30.12980079650879
          ]
        },
        {
          "atom_index": 1047,
          "name": "CB",
          "element": "C",
          "coord": [
            4.1894001960754395,
            -2.8245999813079834,
            29.930700302124023
          ]
        },
        {
          "atom_index": 1048,
          "name": "CG",
          "element": "C",
          "coord": [
            4.258900165557861,
            -2.8821001052856445,
            29.808500289916992
          ]
        },
        {
          "atom_index": 1049,
          "name": "OD1",
          "element": "O",
          "coord": [
            4.252799987792969,
            -3.0023000240325928,
            29.783000946044922
          ]
        },
        {
          "atom_index": 1050,
          "name": "ND2",
          "element": "N",
          "coord": [
            4.32390022277832,
            -2.7959001064300537,
            29.731300354003906
          ]
        }
      ]
    },
    {
      "id": "A:156",
      "chain": "A",
      "resseq": 156,
      "icode": "",
      "resname": "SER",
      "hetflag": " ",
      "sasa": 3.2352724075317383,
      "atoms": [
        {
          "atom_index": 1051,
          "name": "N",
          "element": "N",
          "coord": [
            4.497000217437744,
            -2.824700117111206,
            29.982999801635742
          ]
        },
        {
          "atom_index": 1052,
          "name": "CA",
          "element": "C",
          "coord": [
            4.627500057220459,
            -2.7602999210357666,
            29.973600387573242
          ]
        },
        {
          "atom_index": 1053,
          "name": "C",
          "element": "C",
          "coord": [
            4.621699810028076,
            -2.627500057220459,
            29.898799896240234
          ]
        },
        {
          "atom_index": 1054,
          "name": "O",
          "element": "O",
          "coord": [
            4.7144999504089355,
            -2.5471999645233154,
            29.911500930786133
          ]
        },
        {
          "atom_index": 1055,
          "name": "CB",
          "element": "C",
          "coord": [
            4.728700160980225,
            -2.853100061416626,
            29.9064998626709
          ]
        },
        {
          "atom_index": 1056,
          "name": "OG",
          "element": "O",
          "coord": [
            4.697700023651123,
            -2.8736000061035156,
            29.769699096679688
          ]
        }
      ]
    },
    {
      "id": "A:157",
      "chain": "A",
      "resseq": 157,
      "icode": "",
      "resname": "MET",
      "hetflag": " ",
      "sasa": 0.0,
      "atoms": [
        {
          "atom_index": 1057,
          "name": "N",
          "element": "N",
          "coord": [
            4.516200065612793,
            -2.603800058364868,
            29.821300506591797
          ]
        },
        {
          "atom_index": 1058,
          "name": "CA",
          "element": "C",
          "coord": [
            4.494800090789795,
            -2.479300022125244,
            29.749099731445312
          ]
        },
        {
          "atom_index": 1059,
          "name": "C",
          "element": "C",
          "coord": [
            4.36460018157959,
            -2.41729998588562,
            29.796899795532227
          ]
        },
        {
          "atom_index": 1060,
          "name": "O",
          "element": "O",
          "coord": [
            4.275300025939941,
            -2.4867000579833984,
            29.845699310302734
          ]
        },
        {
          "atom_index": 1061,
          "name": "CB",
          "element": "C",
          "coord": [
            4.485799789428711,
            -2.5041000843048096,
            29.59760093688965
          ]
        },
        {
          "atom_index": 1062,
          "name": "CG",
          "element": "C",
          "coord": [
            4.610300064086914,
            -2.56469988822937,
            29.53260040283203
          ]
        },
        {
          "atom_index": 1063,
          "name": "SD",
          "element": "S",
          "coord": [
            4.759300231933594,
            -2.462899923324585,
            29.552600860595703
          ]
        },
        {
          "atom_index": 1064,
          "name": "CE",
          "element": "C",
          "coord": [
            4.741799831390381,
            -2.3434998989105225,
            29.419200897216797
          ]
        }
      ]
    },
    {
      "id": "A:158",
      "chain": "A",
      "resseq": 158,
      "icode": "",
      "resname": "VAL",
      "hetflag": " ",
      "sasa": 0.0,
      "atoms": [
        {
          "atom_index": 1065,
          "name": "N",
          "element": "N",
          "coord": [
            4.354800224304199,
            -2.285399913787842,
            29.784799575805664
          ]
        },
        {
          "atom_index": 1066,
          "name": "CA",
          "element": "C",
          "coord": [
            4.231800079345703,
            -2.213200092315674,
            29.814800262451172
          ]
        },
        {
          "atom_index": 1067,
          "name": "C",
          "element": "C",
          "coord": [
            4.201000213623047,
            -2.1226999759674072,
            29.69610023498535
          ]
        },
        {
          "atom_index": 1068,
          "name": "O",
          "element": "O",
          "coord": [
            4.2916998863220215,
            -2.064300060272217,
            29.635499954223633
          ]
        },
        {
          "atom_index": 1069,
          "name": "CB",
          "element": "C",
          "coord": [
            4.240499973297119,
            -2.134000062942505,
            29.947599411010742
          ]
        },
        {
          "atom_index": 1070,
          "name": "CG1",
          "element": "C",
          "coord": [
            4.342700004577637,
            -2.022200107574463,
            29.93910026550293
          ]
        },
        {
          "atom_index": 1071,
          "name": "CG2",
          "element": "C",
          "coord": [
            4.104499816894531,
            -2.078700065612793,
            29.98870086669922
          ]
        }
      ]
    },
    {
      "id": "A:159",
      "chain": "A",
      "resseq": 159,
      "icode": "",
      "resname": "THR",
      "hetflag": " ",
      "sasa": 0.0,
      "atoms": [
        {
          "atom_index": 1072,
          "name": "N",
          "element": "N",
          "coord": [
            4.0731000900268555,
            -2.113800048828125,
            29.660200119018555
          ]
        },
        {
          "atom_index": 1073,
          "name": "CA",
          "element": "C",
          "coord": [
            4.02810001373291,
            -2.0248000621795654,
            29.554000854492188
          ]
        },
        {
          "atom_index": 1074,
          "name": "C",
          "element": "C",
          "coord": [
            3.9516000747680664,
            -1.9089000225067139,
            29.616600036621094
          ]
        },
        {
          "atom_index": 1075,
          "name": "O",
          "element": "O",
          "coord": [
            3.8659000396728516,
            -1.9287999868392944,
            29.70400047302246
          ]
        },
        {
          "atom_index": 1076,
          "name": "CB",
          "element": "C",
          "coord": [
            3.9447999000549316,
            -2.100100040435791,
            29.449399948120117
          ]
        },
        {
          "atom_index": 1077,
          "name": "OG1",
          "element": "O",
          "coord": [
            4.026700019836426,
            -2.197000026702881,
            29.383100509643555
          ]
        },
        {
          "atom_index": 1078,
          "name": "CG2",
          "element": "C",
          "coord": [
            3.891400098800659,
            -2.004699945449829,
            29.34309959411621
          ]
        }
      ]
    },
    {
      "id": "A:160",
      "chain": "A",
      "resseq": 160,
      "icode": "",
      "resname": "LEU",
      "hetflag": " ",
      "sasa": 0.0,
      "atoms": [
        {
          "atom_index": 1079,
          "name": "N",
          "element": "N",
          "coord": [
            3.9881999492645264,
            -1.7877000570297241,
            29.576200485229492
          ]
        },
        {
          "atom_index": 1080,
          "name": "CA",
          "element": "C",
          "coord": [
            3.9268999099731445,
            -1.663599967956543,
            29.621299743652344
          ]
        },
        {
          "atom_index": 1081,
          "name": "C",
          "element": "C",
          "coord": [
            3.8782999515533447,
            -1.5895999670028687,
            29.49810028076172
          ]
        },
        {
          "atom_index": 1082,
          "name": "O",
          "element": "O",
          "coord": [
            3.911099910736084,
            -1.625599980354309,
            29.385499954223633
          ]
        },
        {
          "atom_index": 1083,
          "name": "CB",
          "element": "C",
          "coord": [
            4.028500080108643,
            -1.5758999586105347,
            29.696399688720703
          ]
        },
        {
          "atom_index": 1084,
          "name": "CG",
          "element": "C",
          "coord": [
            4.101399898529053,
            -1.6419999599456787,
            29.813400268554688
          ]
        },
        {
          "atom_index": 1085,
          "name": "CD1",
          "element": "C",
          "coord": [
            4.206399917602539,
            -1.5470000505447388,
            29.867300033569336
          ]
        },
        {
          "atom_index": 1086,
          "name": "CD2",
          "element": "C",
          "coord": [
            4.002699851989746,
            -1.6792000532150269,
            29.92300033569336
          ]
        }
      ]
    },
    {
      "id": "A:161",
      "chain": "A",
      "resseq": 161,
      "icode": "",
      "resname": "GLY",
      "hetflag": " ",
      "sasa": 0.0,
      "atoms": [
        {
          "atom_index": 1087,
          "name": "N",
          "element": "N",
          "coord": [
            3.7987000942230225,
            -1.485200047492981,
            29.51889991760254
          ]
        },
        {
          "atom_index": 1088,
          "name": "CA",
          "element": "C",
          "coord": [
            3.7551000118255615,
            -1.4151999950408936,
            29.400100708007812
          ]
        },
        {
          "atom_index": 1089,
          "name": "C",
          "element": "C",
          "coord": [
            3.6989998817443848,
            -1.278499960899353,
            29.431400299072266
          ]
        },
        {
          "atom_index": 1090,
          "name": "O",
          "element": "O",
          "coord": [
            3.691200017929077,
            -1.2353999614715576,
            29.546499252319336
          ]
        }
      ]
    },
    {
      "id": "A:162",
      "chain": "A",
      "resseq": 162,
      "icode": "",
      "resname": "CYS",
      "hetflag": " ",
      "sasa": 0.0,
      "atoms": [
        {
          "atom_index": 1091,
          "name": "N",
          "element": "N",
          "coord": [
            3.658799886703491,
            -1.210800051689148,
            29.324499130249023
          ]
        },
        {
          "atom_index": 1092,
          "name": "CA",
          "element": "C",
          "coord": [
            3.589400053024292,
            -1.082900047302246,
            29.331600189208984
          ]
        },
        {
          "atom_index": 1093,
          "name": "C",
          "element": "C",
          "coord": [
            3.4784998893737793,
            -1.0814000368118286,
            29.22800064086914
          ]
        },
        {
          "atom_index": 1094,
          "name": "O",
          "element": "O",
          "coord": [
            3.496999979019165,
            -1.125599980354309,
            29.114200592041016
          ]
        },
        {
          "atom_index": 1095,
          "name": "CB",
          "element": "C",
          "coord": [
            3.6833999156951904,
            -0.9629999995231628,
            29.30820083618164
          ]
        },
        {
          "atom_index": 1096,
          "name": "SG",
          "element": "S",
          "coord": [
            3.776599884033203,
            -0.9154999852180481,
            29.455400466918945
          ]
        }
      ]
    },
    {
      "id": "A:163",
      "chain": "A",
      "resseq": 163,
      "icode": "",
      "resname": "LEU",
      "hetflag": " ",
      "sasa": 0.0,
      "atoms": [
        {
          "atom_index": 1097,
          "name": "N",
          "element": "N",
          "coord": [
            3.3633999824523926,
            -1.031999945640564,
            29.26959991455078
          ]
        },
        {
          "atom_index": 1098,
          "name": "CA",
          "element": "C",
          "coord": [
            3.247299909591675,
            -1.017199993133545,
            29.18400001525879
          ]
        },
        {
          "atom_index": 1099,
          "name": "C",
          "element": "C",
          "coord": [
            3.2307000160217285,
            -0.8687999844551086,
            29.1560001373291
          ]
        },
        {
          "atom_index": 1100,
          "name": "O",
          "element": "O",
          "coord": [
            3.226300001144409,
            -0.7886000275611877,
            29.249300003051758
          ]
        },
        {
          "atom_index": 1101,
          "name": "CB",
          "element": "C",
          "coord": [
            3.1231000423431396,
            -1.0694999694824219,
            29.255399703979492
          ]
        },
        {
          "atom_index": 1102,
          "name": "CG",
          "element": "C",
          "coord": [
            2.9893999099731445,
            -1.0479999780654907,
            29.185699462890625
          ]
        },
        {
          "atom_index": 1103,
          "name": "CD1",
          "element": "C",
          "coord": [
            2.9814000129699707,
            -1.1216000318527222,
            29.051599502563477
          ]
        },
        {
          "atom_index": 1104,
          "name": "CD2",
          "element": "C",
          "coord": [
            2.877000093460083,
            -1.0911999940872192,
            29.279800415039062
          ]
        }
      ]
    },
    {
      "id": "A:164",
      "chain": "A",
      "resseq": 164,
      "icode": "",
      "resname": "VAL",
      "hetflag": " ",
      "sasa": 0.0,
      "atoms": [
        {
          "atom_index": 1105,
          "name": "N",
          "element": "N",
          "coord": [
            3.227099895477295,
            -0.8324000239372253,
            29.028499603271484
          ]
        },
        {
          "atom_index": 1106,
          "name": "CA",
          "element": "C",
          "coord": [
            3.2265000343322754,
            -0.6930999755859375,
            28.983999252319336
          ]
        },
        {
          "atom_index": 1107,
          "name": "C",
          "element": "C",
          "coord": [
            3.0927000045776367,
            -0.6690000295639038,
            28.916500091552734
          ]
        },
        {
          "atom_index": 1108,
          "name": "O",
          "element": "O",
          "coord": [
            3.07069993019104,
            -0.7141000032424927,
            28.803199768066406
          ]
        },
        {
          "atom_index": 1109,
          "name": "CB",
          "element": "C",
          "coord": [
            3.342900037765503,
            -0.6639999747276306,
            28.8882999420166
          ]
        },
        {
          "atom_index": 1110,
          "name": "CG1",
          "element": "C",
          "coord": [
            3.3438000679016113,
            -0.5169000029563904,
            28.848400115966797
          ]
        },
        {
          "atom_index": 1111,
          "name": "CG2",
          "element": "C",
          "coord": [
            3.476799964904785,
            -0.7024999856948853,
            28.951000213623047
          ]
        }
      ]
    },
    {
      "id": "A:165",
      "chain": "A",
      "resseq": 165,
      "icode": "",
      "resname": "LYS",
      "hetflag": " ",
      "sasa": 0.0,
      "atoms": [
        {
          "atom_index": 1112,
          "name": "N",
          "element": "N",
          "coord": [
            3.003499984741211,
            -0.5975000262260437,
            28.98390007019043
          ]
        },
        {
          "atom_index": 1113,
          "name": "CA",
          "element": "C",
          "coord": [
            2.8647000789642334,
            -0.5907999873161316,
            28.940500259399414
          ]
        },
        {
          "atom_index": 1114,
          "name": "C",
          "element": "C",
          "coord": [
            2.8192999362945557,
            -0.44780001044273376,
            28.917200088500977
          ]
        },
        {
          "atom_index": 1115,
          "name": "O",
          "element": "O",
          "coord": [
            2.859499931335449,
            -0.3555999994277954,
            28.98859977722168
          ]
        },
        {
          "atom_index": 1116,
          "name": "CB",
          "element": "C",
          "coord": [
            2.7725000381469727,
            -0.6525999903678894,
            29.046100616455078
          ]
        },
        {
          "atom_index": 1117,
          "name": "CG",
          "element": "C",
          "coord": [
            2.772700071334839,
            -0.8029000163078308,
            29.047700881958008
          ]
        },
        {
          "atom_index": 1118,
          "name": "CD",
          "element": "C",
          "coord": [
            2.636899948120117,
            -0.8565000295639038,
            29.09079933166504
          ]
        },
        {
          "atom_index": 1119,
          "name": "CE",
          "element": "C",
          "coord": [
            2.535599946975708,
            -0.8429999947547913,
            28.978200912475586
          ]
        },
        {
          "atom_index": 1120,
          "name": "NZ",
          "element": "N",
          "coord": [
            2.3965001106262207,
            -0.8360000252723694,
            29.02910041809082
          ]
        }
      ]
    },
    {
      "id": "A:166",
      "chain": "A",
      "resseq": 166,
      "icode": "",
      "resname": "GLY",
      "hetflag": " ",
      "sasa": 0.0,
      "atoms": [
        {
          "atom_index": 1121,
          "name": "N",
          "element": "N",
          "coord": [
            2.734100103378296,
            -0.43160000443458557,
            28.81679916381836
          ]
        },
        {
          "atom_index": 1122,
          "name": "CA",
          "element": "C",
          "coord": [
            2.6568000316619873,
            -0.31029999256134033,
            28.801599502563477
          ]
        },
        {
          "atom_index": 1123,
          "name": "C",
          "element": "C",
          "coord": [
            2.730600118637085,
            -0.1915999948978424,
            28.744400024414062
          ]
        },
        {
          "atom_index": 1124,
          "name": "O",
          "element": "O",
          "coord": [
            2.705199956893921,
            -0.07800000160932541,
            28.786399841308594
          ]
        }
      ]
    },
    {
      "id": "A:167",
      "chain": "A",
      "resseq": 167,
      "icode": "",
      "resname": "TYR",
      "hetflag": " ",
      "sasa": 0.0,
      "atoms": [
        {
          "atom_index": 1125,
          "name": "N",
          "element": "N",
          "coord": [
            2.820199966430664,
            -0.21389999985694885,
            28.64859962463379
          ]
        },
        {
          "atom_index": 1126,
          "name": "CA",
          "element": "C",
          "coord": [
            2.8942999839782715,
            -0.10369999706745148,
            28.589000701904297
          ]
        },
        {
          "atom_index": 1127,
          "name": "C",
          "element": "C",
          "coord": [
            2.8566999435424805,
            -0.08380000293254852,
            28.44300079345703
          ]
        },
        {
          "atom_index": 1128,
          "name": "O",
          "element": "O",
          "coord": [
            2.802500009536743,
            -0.1720000058412552,
            28.376699447631836
          ]
        },
        {
          "atom_index": 1129,
          "name": "CB",
          "element": "C",
          "coord": [
            3.0453999042510986,
            -0.12359999865293503,
            28.60070037841797
          ]
        },
        {
          "atom_index": 1130,
          "name": "CG",
          "element": "C",
          "coord": [
            3.1008999347686768,
            -0.24140000343322754,
            28.524900436401367
          ]
        },
        {
          "atom_index": 1131,
          "name": "CD1",
          "element": "C",
          "coord": [
            3.1064000129699707,
            -0.36800000071525574,
            28.58340072631836
          ]
        },
        {
          "atom_index": 1132,
          "name": "CD2",
          "element": "C",
          "coord": [
            3.152400016784668,
            -0.22630000114440918,
            28.396099090576172
          ]
        },
        {
          "atom_index": 1133,
          "name": "CE1",
          "element": "C",
          "coord": [
            3.1600000858306885,
            -0.47600001096725464,
            28.515199661254883
          ]
        },
        {
          "atom_index": 1134,
          "name": "CE2",
          "element": "C",
          "coord": [
            3.206700086593628,
            -0.334199994802475,
            28.3262996673584
          ]
        },
        {
          "atom_index": 1135,
          "name": "CZ",
          "element": "C",
          "coord": [
            3.210700035095215,
            -0.45910000801086426,
            28.38759994506836
          ]
        },
        {
          "atom_index": 1136,
          "name": "OH",
          "element": "O",
          "coord": [
            3.2632999420166016,
            -0.5670999884605408,
            28.321199417114258
          ]
        }
      ]
    },
    {
      "id": "A:168",
      "chain": "A",
      "resseq": 168,
      "icode": "",
      "resname": "PHE",
      "hetflag": " ",
      "sasa": 0.0,
      "atoms": [
        {
          "atom_index": 1137,
          "name": "N",
          "element": "N",
          "coord": [
            2.8868000507354736,
            0.03610000014305115,
            28.394500732421875
          ]
        },
        {
          "atom_index": 1138,
          "name": "CA",
          "element": "C",
          "coord": [
            2.8696999549865723,
            0.06790000200271606,
            28.254100799560547
          ]
        },
        {
          "atom_index": 1139,
          "name": "C",
          "element": "C",
          "coord": [
            2.9576001167297363,
            0.18719999492168427,
            28.223800659179688
          ]
        },
        {
          "atom_index": 1140,
          "name": "O",
          "element": "O",
          "coord": [
            2.969399929046631,
            0.27559998631477356,
            28.30660057067871
          ]
        },
        {
          "atom_index": 1141,
          "name": "CB",
          "element": "C",
          "coord": [
            2.723400115966797,
            0.10180000215768814,
            28.22450065612793
          ]
        },
        {
          "atom_index": 1142,
          "name": "CG",
          "element": "C",
          "coord": [
            2.6944000720977783,
            0.11249999701976776,
            28.078800201416016
          ]
        },
        {
          "atom_index": 1143,
          "name": "CD1",
          "element": "C",
          "coord": [
            2.670799970626831,
            -0.0010999999940395355,
            28.00349998474121
          ]
        },
        {
          "atom_index": 1144,
          "name": "CD2",
          "element": "C",
          "coord": [
            2.6916000843048096,
            0.2363000065088272,
            28.016799926757812
          ]
        },
        {
          "atom_index": 1145,
          "name": "CE1",
          "element": "C",
          "coord": [
            2.6465001106262207,
            0.008100000210106373,
            27.867599487304688
          ]
        },
        {
          "atom_index": 1146,
          "name": "CE2",
          "element": "C",
          "coord": [
            2.6665000915527344,
            0.24690000712871552,
            27.880599975585938
          ]
        },
        {
          "atom_index": 1147,
          "name": "CZ",
          "element": "C",
          "coord": [
            2.6447999477386475,
            0.13269999623298645,
            27.806299209594727
          ]
        }
      ]
    },
    {
      "id": "A:169",
      "chain": "A",
      "resseq": 169,
      "icode": "",
      "resname": "PRO",
      "hetflag": " ",
      "sasa": 0.0,
      "atoms": [
        {
          "atom_index": 1148,
          "name": "N",
          "element": "N",
          "coord": [
            3.022700071334839,
            0.19040000438690186,
            28.106700897216797
          ]
        },
        {
          "atom_index": 1149,
          "name": "CA",
          "element": "C",
          "coord": [
            3.033600091934204,
            0.09000000357627869,
            28.000600814819336
          ]
        },
        {
          "atom_index": 1150,
          "name": "C",
          "element": "C",
          "coord": [
            3.148200035095215,
            -0.006200000178068876,
            28.03339958190918
          ]
        },
        {
          "atom_index": 1151,
          "name": "O",
          "element": "O",
          "coord": [
            3.213900089263916,
            0.005499999970197678,
            28.138099670410156
          ]
        },
        {
          "atom_index": 1152,
          "name": "CB",
          "element": "C",
          "coord": [
            3.074399948120117,
            0.17599999904632568,
            27.879600524902344
          ]
        },
        {
          "atom_index": 1153,
          "name": "CG",
          "element": "C",
          "coord": [
            3.1654999256134033,
            0.2793999910354614,
            27.94179916381836
          ]
        },
        {
          "atom_index": 1154,
          "name": "CD",
          "element": "C",
          "coord": [
            3.0952999591827393,
            0.3138999938964844,
            28.0718994140625
          ]
        }
      ]
    },
    {
      "id": "A:170",
      "chain": "A",
      "resseq": 170,
      "icode": "",
      "resname": "GLU",
      "hetflag": " ",
      "sasa": 0.0,
      "atoms": [
        {
          "atom_index": 1155,
          "name": "N",
          "element": "N",
          "coord": [
            3.1745998859405518,
            -0.09950000047683716,
            27.94300079345703
          ]
        },
        {
          "atom_index": 1156,
          "name": "CA",
          "element": "C",
          "coord": [
            3.30049991607666,
            -0.17149999737739563,
            27.945499420166016
          ]
        },
        {
          "atom_index": 1157,
          "name": "C",
          "element": "C",
          "coord": [
            3.410599946975708,
            -0.07590000331401825,
            27.900999069213867
          ]
        },
        {
          "atom_index": 1158,
          "name": "O",
          "element": "O",
          "coord": [
            3.3822999000549316,
            0.026000000536441803,
            27.837799072265625
          ]
        },
        {
          "atom_index": 1159,
          "name": "CB",
          "element": "C",
          "coord": [
            3.291300058364868,
            -0.29120001196861267,
            27.85110092163086
          ]
        },
        {
          "atom_index": 1160,
          "name": "CG",
          "element": "C",
          "coord": [
            3.233599901199341,
            -0.41519999504089355,
            27.916400909423828
          ]
        },
        {
          "atom_index": 1161,
          "name": "CD",
          "element": "C",
          "coord": [
            3.3422000408172607,
            -0.5095999836921692,
            27.967899322509766
          ]
        },
        {
          "atom_index": 1162,
          "name": "OE1",
          "element": "O",
          "coord": [
            3.3901000022888184,
            -0.592199981212616,
            27.88759994506836
          ]
        },
        {
          "atom_index": 1163,
          "name": "OE2",
          "element": "O",
          "coord": [
            3.38100004196167,
            -0.5005999803543091,
            28.08679962158203
          ]
        }
      ]
    },
    {
      "id": "A:171",
      "chain": "A",
      "resseq": 171,
      "icode": "",
      "resname": "PRO",
      "hetflag": " ",
      "sasa": 0.0,
      "atoms": [
        {
          "atom_index": 1164,
          "name": "N",
          "element": "N",
          "coord": [
            3.5373001098632812,
            -0.10639999806880951,
            27.93320083618164
          ]
        },
        {
          "atom_index": 1165,
          "name": "CA",
          "element": "C",
          "coord": [
            3.585900068283081,
            -0.22210000455379486,
            28.008699417114258
          ]
        },
        {
          "atom_index": 1166,
          "name": "C",
          "element": "C",
          "coord": [
            3.614000082015991,
            -0.19259999692440033,
            28.154699325561523
          ]
        },
        {
          "atom_index": 1167,
          "name": "O",
          "element": "O",
          "coord": [
            3.6254000663757324,
            -0.07840000092983246,
            28.198400497436523
          ]
        },
        {
          "atom_index": 1168,
          "name": "CB",
          "element": "C",
          "coord": [
            3.7191998958587646,
            -0.25099998712539673,
            27.940099716186523
          ]
        },
        {
          "atom_index": 1169,
          "name": "CG",
          "element": "C",
          "coord": [
            3.770699977874756,
            -0.1145000010728836,
            27.90719985961914
          ]
        },
        {
          "atom_index": 1170,
          "name": "CD",
          "element": "C",
          "coord": [
            3.6489999294281006,
            -0.03009999915957451,
            27.87420082092285
          ]
        }
      ]
    },
    {
      "id": "A:172",
      "chain": "A",
      "resseq": 172,
      "icode": "",
      "resname": "VAL",
      "hetflag": " ",
      "sasa": 0.0,
      "atoms": [
        {
          "atom_index": 1171,
          "name": "N",
          "element": "N",
          "coord": [
            3.6298000812530518,
            -0.3003999888896942,
            28.230899810791016
          ]
        },
        {
          "atom_index": 1172,
          "name": "CA",
          "element": "C",
          "coord": [
            3.7023000717163086,
            -0.2964000105857849,
            28.357099533081055
          ]
        },
        {
          "atom_index": 1173,
          "name": "C",
          "element": "C",
          "coord": [
            3.8254001140594482,
            -0.38280001282691956,
            28.339399337768555
          ]
        },
        {
          "atom_index": 1174,
          "name": "O",
          "element": "O",
          "coord": [
            3.8271000385284424,
            -0.47429999709129333,
            28.256500244140625
          ]
        },
        {
          "atom_index": 1175,
          "name": "CB",
          "element": "C",
          "coord": [
            3.6229000091552734,
            -0.34369999170303345,
            28.480600357055664
          ]
        },
        {
          "atom_index": 1176,
          "name": "CG1",
          "element": "C",
          "coord": [
            3.502500057220459,
            -0.2556000053882599,
            28.506000518798828
          ]
        },
        {
          "atom_index": 1177,
          "name": "CG2",
          "element": "C",
          "coord": [
            3.5827999114990234,
            -0.48980000615119934,
            28.46579933166504
          ]
        }
      ]
    },
    {
      "id": "A:173",
      "chain": "A",
      "resseq": 173,
      "icode": "",
      "resname": "THR",
      "hetflag": " ",
      "sasa": 0.0,
      "atoms": [
        {
          "atom_index": 1178,
          "name": "N",
          "element": "N",
          "coord": [
            3.9293999671936035,
            -0.3522999882698059,
            28.415599822998047
          ]
        },
        {
          "atom_index": 1179,
          "name": "CA",
          "element": "C",
          "coord": [
            4.046599864959717,
            -0.4377000033855438,
            28.42169952392578
          ]
        },
        {
          "atom_index": 1180,
          "name": "C",
          "element": "C",
          "coord": [
            4.063300132751465,
            -0.4862000048160553,
            28.564300537109375
          ]
        },
        {
          "atom_index": 1181,
          "name": "O",
          "element": "O",
          "coord": [
            4.044400215148926,
            -0.4108000099658966,
            28.66029930114746
          ]
        },
        {
          "atom_index": 1182,
          "name": "CB",
          "element": "C",
          "coord": [
            4.174300193786621,
            -0.3686999976634979,
            28.375999450683594
          ]
        },
        {
          "atom_index": 1183,
          "name": "OG1",
          "element": "O",
          "coord": [
            4.1992998123168945,
            -0.25429999828338623,
            28.457700729370117
          ]
        },
        {
          "atom_index": 1184,
          "name": "CG2",
          "element": "C",
          "coord": [
            4.164999961853027,
            -0.3287000060081482,
            28.22960090637207
          ]
        }
      ]
    },
    {
      "id": "A:174",
      "chain": "A",
      "resseq": 174,
      "icode": "",
      "resname": "VAL",
      "hetflag": " ",
      "sasa": 0.0,
      "atoms": [
        {
          "atom_index": 1185,
          "name": "N",
          "element": "N",
          "coord": [
            4.09689998626709,
            -0.613099992275238,
            28.57710075378418
          ]
        },
        {
          "atom_index": 1186,
          "name": "CA",
          "element": "C",
          "coord": [
            4.113500118255615,
            -0.6764000058174133,
            28.706499099731445
          ]
        },
        {
          "atom_index": 1187,
          "name": "C",
          "element": "C",
          "coord": [
            4.257699966430664,
            -0.7214000225067139,
            28.717599868774414
          ]
        },
        {
          "atom_index": 1188,
          "name": "O",
          "element": "O",
          "coord": [
            4.310100078582764,
            -0.7858999967575073,
            28.625900268554688
          ]
        },
        {
          "atom_index": 1189,
          "name": "CB",
          "element": "C",
          "coord": [
            4.019199848175049,
            -0.7964000105857849,
            28.72330093383789
          ]
        },
        {
          "atom_index": 1190,
          "name": "CG1",
          "element": "C",
          "coord": [
            4.036200046539307,
            -0.8554999828338623,
            28.86210060119629
          ]
        },
        {
          "atom_index": 1191,
          "name": "CG2",
          "element": "C",
          "coord": [
            3.875,
            -0.754800021648407,
            28.699600219726562
          ]
        }
      ]
    },
    {
      "id": "A:175",
      "chain": "A",
      "resseq": 175,
      "icode": "",
      "resname": "THR",
      "hetflag": " ",
      "sasa": 0.0,
      "atoms": [
        {
          "atom_index": 1192,
          "name": "N",
          "element": "N",
          "coord": [
            4.322299957275391,
            -0.6855000257492065,
            28.827999114990234
          ]
        },
        {
          "atom_index": 1193,
          "name": "CA",
          "element": "C",
          "coord": [
            4.4481000900268555,
            -0.7457000017166138,
            28.868999481201172
          ]
        },
        {
          "atom_index": 1194,
          "name": "C",
          "element": "C",
          "coord": [
            4.433000087738037,
            -0.7961999773979187,
            29.011499404907227
          ]
        },
        {
          "atom_index": 1195,
          "name": "O",
          "element": "O",
          "coord": [
            4.335400104522705,
            -0.7666000127792358,
            29.08060073852539
          ]
        },
        {
          "atom_index": 1196,
          "name": "CB",
          "element": "C",
          "coord": [
            4.565000057220459,
            -0.6463000178337097,
            28.862300872802734
          ]
        },
        {
          "atom_index": 1197,
          "name": "OG1",
          "element": "O",
          "coord": [
            4.537799835205078,
            -0.5349000096321106,
            28.947599411010742
          ]
        },
        {
          "atom_index": 1198,
          "name": "CG2",
          "element": "C",
          "coord": [
            4.583199977874756,
            -0.5954999923706055,
            28.721099853515625
          ]
        }
      ]
    },
    {
      "id": "A:176",
      "chain": "A",
      "resseq": 176,
      "icode": "",
      "resname": "TRP",
      "hetflag": " ",
      "sasa": 0.0,
      "atoms": [
        {
          "atom_index": 1199,
          "name": "N",
          "element": "N",
          "coord": [
            4.531899929046631,
            -0.8729000091552734,
            29.055500030517578
          ]
        },
        {
          "atom_index": 1200,
          "name": "CA",
          "element": "C",
          "coord": [
            4.538899898529053,
            -0.9244999885559082,
            29.1914005279541
          ]
        },
        {
          "atom_index": 1201,
          "name": "C",
          "element": "C",
          "coord": [
            4.672699928283691,
            -0.8827999830245972,
            29.250200271606445
          ]
        },
        {
          "atom_index": 1202,
          "name": "O",
          "element": "O",
          "coord": [
            4.7769999504089355,
            -0.8982999920845032,
            29.185100555419922
          ]
        },
        {
          "atom_index": 1203,
          "name": "CB",
          "element": "C",
          "coord": [
            4.521200180053711,
            -1.0777000188827515,
            29.191600799560547
          ]
        },
        {
          "atom_index": 1204,
          "name": "CG",
          "element": "C",
          "coord": [
            4.378900051116943,
            -1.121399998664856,
            29.163400650024414
          ]
        },
        {
          "atom_index": 1205,
          "name": "CD1",
          "element": "C",
          "coord": [
            4.323299884796143,
            -1.1497000455856323,
            29.04159927368164
          ]
        },
        {
          "atom_index": 1206,
          "name": "CD2",
          "element": "C",
          "coord": [
            4.274499893188477,
            -1.1383999586105347,
            29.259700775146484
          ]
        },
        {
          "atom_index": 1207,
          "name": "NE1",
          "element": "N",
          "coord": [
            4.191100120544434,
            -1.1832000017166138,
            29.056499481201172
          ]
        },
        {
          "atom_index": 1208,
          "name": "CE2",
          "element": "C",
          "coord": [
            4.158299922943115,
            -1.1771999597549438,
            29.18950080871582
          ]
        },
        {
          "atom_index": 1209,
          "name": "CE3",
          "element": "C",
          "coord": [
            4.267399787902832,
            -1.1225999593734741,
            29.39859962463379
          ]
        },
        {
          "atom_index": 1210,
          "name": "CZ2",
          "element": "C",
          "coord": [
            4.037300109863281,
            -1.2031999826431274,
            29.254199981689453
          ]
        },
        {
          "atom_index": 1211,
          "name": "CZ3",
          "element": "C",
          "coord": [
            4.147200107574463,
            -1.148800015449524,
            29.46269989013672
          ]
        },
        {
          "atom_index": 1212,
          "name": "CH2",
          "element": "C",
          "coord": [
            4.033899784088135,
            -1.1872999668121338,
            29.390100479125977
          ]
        }
      ]
    },
    {
      "id": "A:177",
      "chain": "A",
      "resseq": 177,
      "icode": "",
      "resname": "ASN",
      "hetflag": " ",
      "sasa": 0.0,
      "atoms": [
        {
          "atom_index": 1213,
          "name": "N",
          "element": "N",
          "coord": [
            4.668300151824951,
            -0.8224999904632568,
            29.369600296020508
          ]
        },
        {
          "atom_index": 1214,
          "name": "CA",
          "element": "C",
          "coord": [
            4.787300109863281,
            -0.767300009727478,
            29.435199737548828
          ]
        },
        {
          "atom_index": 1215,
          "name": "C",
          "element": "C",
          "coord": [
            4.863999843597412,
            -0.673799991607666,
            29.34149932861328
          ]
        },
        {
          "atom_index": 1216,
          "name": "O",
          "element": "O",
          "coord": [
            4.986700057983398,
            -0.6796000003814697,
            29.32900047302246
          ]
        },
        {
          "atom_index": 1217,
          "name": "CB",
          "element": "C",
          "coord": [
            4.874899864196777,
            -0.8776000142097473,
            29.494199752807617
          ]
        },
        {
          "atom_index": 1218,
          "name": "CG",
          "element": "C",
          "coord": [
            4.8155999183654785,
            -0.9376999735832214,
            29.619600296020508
          ]
        },
        {
          "atom_index": 1219,
          "name": "OD1",
          "element": "O",
          "coord": [
            4.7104997634887695,
            -0.8952999711036682,
            29.66790008544922
          ]
        },
        {
          "atom_index": 1220,
          "name": "ND2",
          "element": "N",
          "coord": [
            4.883999824523926,
            -1.0377000570297241,
            29.675100326538086
          ]
        }
      ]
    },
    {
      "id": "A:178",
      "chain": "A",
      "resseq": 178,
      "icode": "",
      "resname": "SER",
      "hetflag": " ",
      "sasa": 2.042921543121338,
      "atoms": [
        {
          "atom_index": 1221,
          "name": "N",
          "element": "N",
          "coord": [
            4.7895002365112305,
            -0.5871000289916992,
            29.273799896240234
          ]
        },
        {
          "atom_index": 1222,
          "name": "CA",
          "element": "C",
          "coord": [
            4.846199989318848,
            -0.48829999566078186,
            29.18160057067871
          ]
        },
        {
          "atom_index": 1223,
          "name": "C",
          "element": "C",
          "coord": [
            4.929800033569336,
            -0.5519999861717224,
            29.071500778198242
          ]
        },
        {
          "atom_index": 1224,
          "name": "O",
          "element": "O",
          "coord": [
            5.021500110626221,
            -0.48969998955726624,
            29.01740074157715
          ]
        },
        {
          "atom_index": 1225,
          "name": "CB",
          "element": "C",
          "coord": [
            4.921899795532227,
            -0.3785000145435333,
            29.25589942932129
          ]
        },
        {
          "atom_index": 1226,
          "name": "OG",
          "element": "O",
          "coord": [
            4.834000110626221,
            -0.3140000104904175,
            29.34670066833496
          ]
        }
      ]
    },
    {
      "id": "A:179",
      "chain": "A",
      "resseq": 179,
      "icode": "",
      "resname": "GLY",
      "hetflag": " ",
      "sasa": 0.03152985870838165,
      "atoms": [
        {
          "atom_index": 1227,
          "name": "N",
          "element": "N",
          "coord": [
            4.89709997177124,
            -0.6762999892234802,
            29.036300659179688
          ]
        },
        {
          "atom_index": 1228,
          "name": "CA",
          "element": "C",
          "coord": [
            4.96120023727417,
            -0.7476000189781189,
            28.92840003967285
          ]
        },
        {
          "atom_index": 1229,
          "name": "C",
          "element": "C",
          "coord": [
            5.062399864196777,
            -0.8511000275611877,
            28.972200393676758
          ]
        },
        {
          "atom_index": 1230,
          "name": "O",
          "element": "O",
          "coord": [
            5.110199928283691,
            -0.9276000261306763,
            28.887100219726562
          ]
        }
      ]
    },
    {
      "id": "A:180",
      "chain": "A",
      "resseq": 180,
      "icode": "",
      "resname": "SER",
      "hetflag": " ",
      "sasa": 2.672884225845337,
      "atoms": [
        {
          "atom_index": 1231,
          "name": "N",
          "element": "N",
          "coord": [
            5.09630012512207,
            -0.8569999933242798,
            29.101299285888672
          ]
        },
        {
          "atom_index": 1232,
          "name": "CA",
          "element": "C",
          "coord": [
            5.19789981842041,
            -0.9526000022888184,
            29.143699645996094
          ]
        },
        {
          "atom_index": 1233,
          "name": "C",
          "element": "C",
          "coord": [
            5.145500183105469,
            -1.0953999757766724,
            29.15530014038086
          ]
        },
        {
          "atom_index": 1234,
          "name": "O",
          "element": "O",
          "coord": [
            5.2270002365112305,
            -1.1883000135421753,
            29.163799285888672
          ]
        },
        {
          "atom_index": 1235,
          "name": "CB",
          "element": "C",
          "coord": [
            5.26669979095459,
            -0.9075999855995178,
            29.2726993560791
          ]
        },
        {
          "atom_index": 1236,
          "name": "OG",
          "element": "O",
          "coord": [
            5.177299976348877,
            -0.901199996471405,
            29.38249969482422
          ]
        }
      ]
    },
    {
      "id": "A:181",
      "chain": "A",
      "resseq": 181,
      "icode": "",
      "resname": "LEU",
      "hetflag": " ",
      "sasa": 0.0,
      "atoms": [
        {
          "atom_index": 1237,
          "name": "N",
          "element": "N",
          "coord": [
            5.013899803161621,
            -1.1160000562667847,
            29.15570068359375
          ]
        },
        {
          "atom_index": 1238,
          "name": "CA",
          "element": "C",
          "coord": [
            4.955900192260742,
            -1.2497999668121338,
            29.14590072631836
          ]
        },
        {
          "atom_index": 1239,
          "name": "C",
          "element": "C",
          "coord": [
            4.8942999839782715,
            -1.2646000385284424,
            29.00749969482422
          ]
        },
        {
          "atom_index": 1240,
          "name": "O",
          "element": "O",
          "coord": [
            4.802299976348877,
            -1.190000057220459,
            28.97170066833496
          ]
        },
        {
          "atom_index": 1241,
          "name": "CB",
          "element": "C",
          "coord": [
            4.848800182342529,
            -1.2740999460220337,
            29.252500534057617
          ]
        },
        {
          "atom_index": 1242,
          "name": "CG",
          "element": "C",
          "coord": [
            4.891499996185303,
            -1.291100025177002,
            29.398500442504883
          ]
        },
        {
          "atom_index": 1243,
          "name": "CD1",
          "element": "C",
          "coord": [
            4.768700122833252,
            -1.3099000453948975,
            29.487499237060547
          ]
        },
        {
          "atom_index": 1244,
          "name": "CD2",
          "element": "C",
          "coord": [
            4.987199783325195,
            -1.409500002861023,
            29.41349983215332
          ]
        }
      ]
    },
    {
      "id": "A:182",
      "chain": "A",
      "resseq": 182,
      "icode": "",
      "resname": "SER",
      "hetflag": " ",
      "sasa": 0.22070901095867157,
      "atoms": [
        {
          "atom_index": 1245,
          "name": "N",
          "element": "N",
          "coord": [
            4.943900108337402,
            -1.3590999841690063,
            28.930500030517578
          ]
        },
        {
          "atom_index": 1246,
          "name": "CA",
          "element": "C",
          "coord": [
            4.894999980926514,
            -1.379699945449829,
            28.794700622558594
          ]
        },
        {
          "atom_index": 1247,
          "name": "C",
          "element": "C",
          "coord": [
            4.880099773406982,
            -1.5259000062942505,
            28.75629997253418
          ]
        },
        {
          "atom_index": 1248,
          "name": "O",
          "element": "O",
          "coord": [
            4.791800022125244,
            -1.5576000213623047,
            28.675800323486328
          ]
        },
        {
          "atom_index": 1249,
          "name": "CB",
          "element": "C",
          "coord": [
            4.987400054931641,
            -1.3118000030517578,
            28.69230079650879
          ]
        },
        {
          "atom_index": 1250,
          "name": "OG",
          "element": "O",
          "coord": [
            5.118199825286865,
            -1.3659000396728516,
            28.69890022277832
          ]
        }
      ]
    },
    {
      "id": "A:183",
      "chain": "A",
      "resseq": 183,
      "icode": "",
      "resname": "SER",
      "hetflag": " ",
      "sasa": 0.8513062000274658,
      "atoms": [
        {
          "atom_index": 1251,
          "name": "N",
          "element": "N",
          "coord": [
            4.96150016784668,
            -1.6157000064849854,
            28.81170082092285
          ]
        },
        {
          "atom_index": 1252,
          "name": "CA",
          "element": "C",
          "coord": [
            4.961400032043457,
            -1.7544000148773193,
            28.766399383544922
          ]
        },
        {
          "atom_index": 1253,
          "name": "C",
          "element": "C",
          "coord": [
            4.828400135040283,
            -1.8229999542236328,
            28.794200897216797
          ]
        },
        {
          "atom_index": 1254,
          "name": "O",
          "element": "O",
          "coord": [
            4.7795000076293945,
            -1.9004000425338745,
            28.710800170898438
          ]
        },
        {
          "atom_index": 1255,
          "name": "CB",
          "element": "C",
          "coord": [
            5.077099800109863,
            -1.8294999599456787,
            28.831600189208984
          ]
        },
        {
          "atom_index": 1256,
          "name": "OG",
          "element": "O",
          "coord": [
            5.200099945068359,
            -1.7684999704360962,
            28.79509925842285
          ]
        }
      ]
    },
    {
      "id": "A:184",
      "chain": "A",
      "resseq": 184,
      "icode": "",
      "resname": "GLY",
      "hetflag": " ",
      "sasa": 0.0,
      "atoms": [
        {
          "atom_index": 1257,
          "name": "N",
          "element": "N",
          "coord": [
            4.7677001953125,
            -1.7960000038146973,
            28.909400939941406
          ]
        },
        {
          "atom_index": 1258,
          "name": "CA",
          "element": "C",
          "coord": [
            4.646100044250488,
            -1.8661999702453613,
            28.94610023498535
          ]
        },
        {
          "atom_index": 1259,
          "name": "C",
          "element": "C",
          "coord": [
            4.51609992980957,
            -1.7942999601364136,
            28.91469955444336
          ]
        },
        {
          "atom_index": 1260,
          "name": "O",
          "element": "O",
          "coord": [
            4.412300109863281,
            -1.8285000324249268,
            28.972299575805664
          ]
        }
      ]
    },
    {
      "id": "A:185",
      "chain": "A",
      "resseq": 185,
      "icode": "",
      "resname": "VAL",
      "hetflag": " ",
      "sasa": 0.0,
      "atoms": [
        {
          "atom_index": 1261,
          "name": "N",
          "element": "N",
          "coord": [
            4.518499851226807,
            -1.697700023651123,
            28.821199417114258
          ]
        },
        {
          "atom_index": 1262,
          "name": "CA",
          "element": "C",
          "coord": [
            4.40749979019165,
            -1.6049000024795532,
            28.798799514770508
          ]
        },
        {
          "atom_index": 1263,
          "name": "C",
          "element": "C",
          "coord": [
            4.32420015335083,
            -1.648300051689148,
            28.679000854492188
          ]
        },
        {
          "atom_index": 1264,
          "name": "O",
          "element": "O",
          "coord": [
            4.378699779510498,
            -1.6866999864578247,
            28.575000762939453
          ]
        },
        {
          "atom_index": 1265,
          "name": "CB",
          "element": "C",
          "coord": [
            4.462900161743164,
            -1.4628000259399414,
            28.776399612426758
          ]
        },
        {
          "atom_index": 1266,
          "name": "CG1",
          "element": "C",
          "coord": [
            4.3516998291015625,
            -1.3666000366210938,
            28.735599517822266
          ]
        },
        {
          "atom_index": 1267,
          "name": "CG2",
          "element": "C",
          "coord": [
            4.532400131225586,
            -1.4133000373840332,
            28.901100158691406
          ]
        }
      ]
    },
    {
      "id": "A:186",
      "chain": "A",
      "resseq": 186,
      "icode": "",
      "resname": "HIS",
      "hetflag": " ",
      "sasa": 0.0,
      "atoms": [
        {
          "atom_index": 1268,
          "name": "N",
          "element": "N",
          "coord": [
            4.191100120544434,
            -1.6406999826431274,
            28.692699432373047
          ]
        },
        {
          "atom_index": 1269,
          "name": "CA",
          "element": "C",
          "coord": [
            4.099100112915039,
            -1.6445000171661377,
            28.579200744628906
          ]
        },
        {
          "atom_index": 1270,
          "name": "C",
          "element": "C",
          "coord": [
            4.005099773406982,
            -1.5253000259399414,
            28.59239959716797
          ]
        },
        {
          "atom_index": 1271,
          "name": "O",
          "element": "O",
          "coord": [
            3.9305999279022217,
            -1.5163999795913696,
            28.689899444580078
          ]
        },
        {
          "atom_index": 1272,
          "name": "CB",
          "element": "C",
          "coord": [
            4.0117998123168945,
            -1.7716000080108643,
            28.57900047302246
          ]
        },
        {
          "atom_index": 1273,
          "name": "CG",
          "element": "C",
          "coord": [
            4.087800025939941,
            -1.9003000259399414,
            28.570899963378906
          ]
        },
        {
          "atom_index": 1274,
          "name": "ND1",
          "element": "N",
          "coord": [
            4.154600143432617,
            -1.9404000043869019,
            28.457399368286133
          ]
        },
        {
          "atom_index": 1275,
          "name": "CD2",
          "element": "C",
          "coord": [
            4.104700088500977,
            -1.9988000392913818,
            28.66189956665039
          ]
        },
        {
          "atom_index": 1276,
          "name": "CE1",
          "element": "C",
          "coord": [
            4.210899829864502,
            -2.0578999519348145,
            28.47960090637207
          ]
        },
        {
          "atom_index": 1277,
          "name": "NE2",
          "element": "N",
          "coord": [
            4.182300090789795,
            -2.0954999923706055,
            28.6028995513916
          ]
        }
      ]
    },
    {
      "id": "A:187",
      "chain": "A",
      "resseq": 187,
      "icode": "",
      "resname": "THR",
      "hetflag": " ",
      "sasa": 0.0,
      "atoms": [
        {
          "atom_index": 1278,
          "name": "N",
          "element": "N",
          "coord": [
            4.005499839782715,
            -1.4345999956130981,
            28.4960994720459
          ]
        },
        {
          "atom_index": 1279,
          "name": "CA",
          "element": "C",
          "coord": [
            3.8987998962402344,
            -1.3349000215530396,
            28.491300582885742
          ]
        },
        {
          "atom_index": 1280,
          "name": "C",
          "element": "C",
          "coord": [
            3.807300090789795,
            -1.3568999767303467,
            28.372100830078125
          ]
        },
        {
          "atom_index": 1281,
          "name": "O",
          "element": "O",
          "coord": [
            3.8531999588012695,
            -1.3842999935150146,
            28.260499954223633
          ]
        },
        {
          "atom_index": 1282,
          "name": "CB",
          "element": "C",
          "coord": [
            3.9384000301361084,
            -1.1891000270843506,
            28.521499633789062
          ]
        },
        {
          "atom_index": 1283,
          "name": "OG1",
          "element": "O",
          "coord": [
            3.9010000228881836,
            -1.1009999513626099,
            28.4143009185791
          ]
        },
        {
          "atom_index": 1284,
          "name": "CG2",
          "element": "C",
          "coord": [
            4.079500198364258,
            -1.1725000143051147,
            28.57080078125
          ]
        }
      ]
    },
    {
      "id": "A:188",
      "chain": "A",
      "resseq": 188,
      "icode": "",
      "resname": "PHE",
      "hetflag": " ",
      "sasa": 0.0,
      "atoms": [
        {
          "atom_index": 1285,
          "name": "N",
          "element": "N",
          "coord": [
            3.6823999881744385,
            -1.3559000492095947,
            28.399200439453125
          ]
        },
        {
          "atom_index": 1286,
          "name": "CA",
          "element": "C",
          "coord": [
            3.579699993133545,
            -1.4007999897003174,
            28.308399200439453
          ]
        },
        {
          "atom_index": 1287,
          "name": "C",
          "element": "C",
          "coord": [
            3.522200107574463,
            -1.284999966621399,
            28.228599548339844
          ]
        },
        {
          "atom_index": 1288,
          "name": "O",
          "element": "O",
          "coord": [
            3.5190999507904053,
            -1.1706000566482544,
            28.275400161743164
          ]
        },
        {
          "atom_index": 1289,
          "name": "CB",
          "element": "C",
          "coord": [
            3.469399929046631,
            -1.4709999561309814,
            28.38719940185547
          ]
        },
        {
          "atom_index": 1290,
          "name": "CG",
          "element": "C",
          "coord": [
            3.5185000896453857,
            -1.5944000482559204,
            28.455400466918945
          ]
        },
        {
          "atom_index": 1291,
          "name": "CD1",
          "element": "C",
          "coord": [
            3.578000068664551,
            -1.5859999656677246,
            28.579299926757812
          ]
        },
        {
          "atom_index": 1292,
          "name": "CD2",
          "element": "C",
          "coord": [
            3.5120999813079834,
            -1.718000054359436,
            28.392200469970703
          ]
        },
        {
          "atom_index": 1293,
          "name": "CE1",
          "element": "C",
          "coord": [
            3.629300117492676,
            -1.6984000205993652,
            28.64150047302246
          ]
        },
        {
          "atom_index": 1294,
          "name": "CE2",
          "element": "C",
          "coord": [
            3.562299966812134,
            -1.8316999673843384,
            28.45400047302246
          ]
        },
        {
          "atom_index": 1295,
          "name": "CZ",
          "element": "C",
          "coord": [
            3.6212000846862793,
            -1.8221999406814575,
            28.578100204467773
          ]
        }
      ]
    },
    {
      "id": "A:189",
      "chain": "A",
      "resseq": 189,
      "icode": "",
      "resname": "PRO",
      "hetflag": " ",
      "sasa": 0.0,
      "atoms": [
        {
          "atom_index": 1296,
          "name": "N",
          "element": "N",
          "coord": [
            3.4804999828338623,
            -1.3111000061035156,
            28.10580062866211
          ]
        },
        {
          "atom_index": 1297,
          "name": "CA",
          "element": "C",
          "coord": [
            3.420300006866455,
            -1.2045999765396118,
            28.025800704956055
          ]
        },
        {
          "atom_index": 1298,
          "name": "C",
          "element": "C",
          "coord": [
            3.2964999675750732,
            -1.148800015449524,
            28.093399047851562
          ]
        },
        {
          "atom_index": 1299,
          "name": "O",
          "element": "O",
          "coord": [
            3.2207999229431152,
            -1.2197999954223633,
            28.160400390625
          ]
        },
        {
          "atom_index": 1300,
          "name": "CB",
          "element": "C",
          "coord": [
            3.383500099182129,
            -1.2750999927520752,
            27.894699096679688
          ]
        },
        {
          "atom_index": 1301,
          "name": "CG",
          "element": "C",
          "coord": [
            3.4779999256134033,
            -1.388200044631958,
            27.88479995727539
          ]
        },
        {
          "atom_index": 1302,
          "name": "CD",
          "element": "C",
          "coord": [
            3.5018999576568604,
            -1.4342000484466553,
            28.02739906311035
          ]
        }
      ]
    },
    {
      "id": "A:190",
      "chain": "A",
      "resseq": 190,
      "icode": "",
      "resname": "ALA",
      "hetflag": " ",
      "sasa": 0.0,
      "atoms": [
        {
          "atom_index": 1303,
          "name": "N",
          "element": "N",
          "coord": [
            3.275099992752075,
            -1.0192999839782715,
            28.072599411010742
          ]
        },
        {
          "atom_index": 1304,
          "name": "CA",
          "element": "C",
          "coord": [
            3.15910005569458,
            -0.9544000029563904,
            28.12980079650879
          ]
        },
        {
          "atom_index": 1305,
          "name": "C",
          "element": "C",
          "coord": [
            3.0327999591827393,
            -0.9968000054359436,
            28.05660057067871
          ]
        },
        {
          "atom_index": 1306,
          "name": "O",
          "element": "O",
          "coord": [
            3.0355000495910645,
            -1.0333000421524048,
            27.938499450683594
          ]
        },
        {
          "atom_index": 1307,
          "name": "CB",
          "element": "C",
          "coord": [
            3.1744000911712646,
            -0.8029000163078308,
            28.11989974975586
          ]
        }
      ]
    },
    {
      "id": "A:191",
      "chain": "A",
      "resseq": 191,
      "icode": "",
      "resname": "VAL",
      "hetflag": " ",
      "sasa": 0.0,
      "atoms": [
        {
          "atom_index": 1308,
          "name": "N",
          "element": "N",
          "coord": [
            2.921299934387207,
            -0.9911999702453613,
            28.128000259399414
          ]
        },
        {
          "atom_index": 1309,
          "name": "CA",
          "element": "C",
          "coord": [
            2.7904999256134033,
            -1.0135999917984009,
            28.068700790405273
          ]
        },
        {
          "atom_index": 1310,
          "name": "C",
          "element": "C",
          "coord": [
            2.7021000385284424,
            -0.8931999802589417,
            28.097000122070312
          ]
        },
        {
          "atom_index": 1311,
          "name": "O",
          "element": "O",
          "coord": [
            2.700200080871582,
            -0.8410999774932861,
            28.208900451660156
          ]
        },
        {
          "atom_index": 1312,
          "name": "CB",
          "element": "C",
          "coord": [
            2.724100112915039,
            -1.142199993133545,
            28.120100021362305
          ]
        },
        {
          "atom_index": 1313,
          "name": "CG1",
          "element": "C",
          "coord": [
            2.5889999866485596,
            -1.1562999486923218,
            28.05470085144043
          ]
        },
        {
          "atom_index": 1314,
          "name": "CG2",
          "element": "C",
          "coord": [
            2.811800003051758,
            -1.2623000144958496,
            28.088899612426758
          ]
        }
      ]
    },
    {
      "id": "A:192",
      "chain": "A",
      "resseq": 192,
      "icode": "",
      "resname": "LEU",
      "hetflag": " ",
      "sasa": 0.0,
      "atoms": [
        {
          "atom_index": 1315,
          "name": "N",
          "element": "N",
          "coord": [
            2.6278998851776123,
            -0.8503999710083008,
            27.9950008392334
          ]
        },
        {
          "atom_index": 1316,
          "name": "CA",
          "element": "C",
          "coord": [
            2.5404999256134033,
            -0.7343000173568726,
            28.003000259399414
          ]
        },
        {
          "atom_index": 1317,
          "name": "C",
          "element": "C",
          "coord": [
            2.3991000652313232,
            -0.7771999835968018,
            28.040199279785156
          ]
        },
        {
          "atom_index": 1318,
          "name": "O",
          "element": "O",
          "coord": [
            2.3447000980377197,
            -0.8712999820709229,
            27.981599807739258
          ]
        },
        {
          "atom_index": 1319,
          "name": "CB",
          "element": "C",
          "coord": [
            2.5373001098632812,
            -0.6636999845504761,
            27.86750030517578
          ]
        },
        {
          "atom_index": 1320,
          "name": "CG",
          "element": "C",
          "coord": [
            2.45169997215271,
            -0.5370000004768372,
            27.862899780273438
          ]
        },
        {
          "atom_index": 1321,
          "name": "CD1",
          "element": "C",
          "coord": [
            2.516700029373169,
            -0.42480000853538513,
            27.941099166870117
          ]
        },
        {
          "atom_index": 1322,
          "name": "CD2",
          "element": "C",
          "coord": [
            2.4268999099731445,
            -0.4964999854564667,
            27.71820068359375
          ]
        }
      ]
    },
    {
      "id": "A:193",
      "chain": "A",
      "resseq": 193,
      "icode": "",
      "resname": "GLN",
      "hetflag": " ",
      "sasa": 0.2837687134742737,
      "atoms": [
        {
          "atom_index": 1323,
          "name": "N",
          "element": "N",
          "coord": [
            2.340100049972534,
            -0.7074000239372253,
            28.13759994506836
          ]
        },
        {
          "atom_index": 1324,
          "name": "CA",
          "element": "C",
          "coord": [
            2.2002999782562256,
            -0.7253999710083008,
            28.17620086669922
          ]
        },
        {
          "atom_index": 1325,
          "name": "C",
          "element": "C",
          "coord": [
            2.1410999298095703,
            -0.5877000093460083,
            28.20330047607422
          ]
        },
        {
          "atom_index": 1326,
          "name": "O",
          "element": "O",
          "coord": [
            2.1796000003814697,
            -0.5218999981880188,
            28.300399780273438
          ]
        },
        {
          "atom_index": 1327,
          "name": "CB",
          "element": "C",
          "coord": [
            2.1884000301361084,
            -0.8133999705314636,
            28.300899505615234
          ]
        },
        {
          "atom_index": 1328,
          "name": "CG",
          "element": "C",
          "coord": [
            2.2446999549865723,
            -0.9538000226020813,
            28.28510093688965
          ]
        },
        {
          "atom_index": 1329,
          "name": "CD",
          "element": "C",
          "coord": [
            2.1461000442504883,
            -1.0499999523162842,
            28.22170066833496
          ]
        },
        {
          "atom_index": 1330,
          "name": "OE1",
          "element": "O",
          "coord": [
            2.0311999320983887,
            -1.0147000551223755,
            28.194599151611328
          ]
        },
        {
          "atom_index": 1331,
          "name": "NE2",
          "element": "N",
          "coord": [
            2.190700054168701,
            -1.1729999780654907,
            28.19809913635254
          ]
        }
      ]
    },
    {
      "id": "A:194",
      "chain": "A",
      "resseq": 194,
      "icode": "",
      "resname": "SER",
      "hetflag": " ",
      "sasa": 1.8347177505493164,
      "atoms": [
        {
          "atom_index": 1332,
          "name": "N",
          "element": "N",
          "coord": [
            2.0485999584198,
            -0.5446000099182129,
            28.117000579833984
          ]
        },
        {
          "atom_index": 1333,
          "name": "CA",
          "element": "C",
          "coord": [
            1.9759999513626099,
            -0.4189999997615814,
            28.134199142456055
          ]
        },
        {
          "atom_index": 1334,
          "name": "C",
          "element": "C",
          "coord": [
            2.066499948501587,
            -0.3012000024318695,
            28.16950035095215
          ]
        },
        {
          "atom_index": 1335,
          "name": "O",
          "element": "O",
          "coord": [
            2.0596001148223877,
            -0.24709999561309814,
            28.28059959411621
          ]
        },
        {
          "atom_index": 1336,
          "name": "CB",
          "element": "C",
          "coord": [
            1.8651000261306763,
            -0.43479999899864197,
            28.23859977722168
          ]
        },
        {
          "atom_index": 1337,
          "name": "OG",
          "element": "O",
          "coord": [
            1.9068000316619873,
            -0.3869999945163727,
            28.364700317382812
          ]
        }
      ]
    },
    {
      "id": "A:195",
      "chain": "A",
      "resseq": 195,
      "icode": "",
      "resname": "ASP",
      "hetflag": " ",
      "sasa": 1.0404853820800781,
      "atoms": [
        {
          "atom_index": 1338,
          "name": "N",
          "element": "N",
          "coord": [
            2.1522998809814453,
            -0.2624000012874603,
            28.075199127197266
          ]
        },
        {
          "atom_index": 1339,
          "name": "CA",
          "element": "C",
          "coord": [
            2.239300012588501,
            -0.14499999582767487,
            28.08300018310547
          ]
        },
        {
          "atom_index": 1340,
          "name": "C",
          "element": "C",
          "coord": [
            2.3517000675201416,
            -0.15710000693798065,
            28.185300827026367
          ]
        },
        {
          "atom_index": 1341,
          "name": "O",
          "element": "O",
          "coord": [
            2.421600103378296,
            -0.05689999833703041,
            28.2106990814209
          ]
        },
        {
          "atom_index": 1342,
          "name": "CB",
          "element": "C",
          "coord": [
            2.162899971008301,
            -0.013799999840557575,
            28.106000900268555
          ]
        },
        {
          "atom_index": 1343,
          "name": "CG",
          "element": "C",
          "coord": [
            2.087599992752075,
            0.03200000151991844,
            27.98310089111328
          ]
        },
        {
          "atom_index": 1344,
          "name": "OD1",
          "element": "O",
          "coord": [
            2.1277999877929688,
            -0.006200000178068876,
            27.870800018310547
          ]
        },
        {
          "atom_index": 1345,
          "name": "OD2",
          "element": "O",
          "coord": [
            1.9889999628067017,
            0.10639999806880951,
            27.999099731445312
          ]
        }
      ]
    },
    {
      "id": "A:196",
      "chain": "A",
      "resseq": 196,
      "icode": "",
      "resname": "LEU",
      "hetflag": " ",
      "sasa": 0.0,
      "atoms": [
        {
          "atom_index": 1346,
          "name": "N",
          "element": "N",
          "coord": [
            2.371999979019165,
            -0.2752000093460083,
            28.24570083618164
          ]
        },
        {
          "atom_index": 1347,
          "name": "CA",
          "element": "C",
          "coord": [
            2.4774999618530273,
            -0.2935999929904938,
            28.34480094909668
          ]
        },
        {
          "atom_index": 1348,
          "name": "C",
          "element": "C",
          "coord": [
            2.5517001152038574,
            -0.42419999837875366,
            28.320999145507812
          ]
        },
        {
          "atom_index": 1349,
          "name": "O",
          "element": "O",
          "coord": [
            2.490799903869629,
            -0.527400016784668,
            28.29170036315918
          ]
        },
        {
          "atom_index": 1350,
          "name": "CB",
          "element": "C",
          "coord": [
            2.4219000339508057,
            -0.29190000891685486,
            28.487499237060547
          ]
        },
        {
          "atom_index": 1351,
          "name": "CG",
          "element": "C",
          "coord": [
            2.360100030899048,
            -0.1597999930381775,
            28.534299850463867
          ]
        },
        {
          "atom_index": 1352,
          "name": "CD1",
          "element": "C",
          "coord": [
            2.2957000732421875,
            -0.17640000581741333,
            28.67169952392578
          ]
        },
        {
          "atom_index": 1353,
          "name": "CD2",
          "element": "C",
          "coord": [
            2.4632999897003174,
            -0.04879999905824661,
            28.53809928894043
          ]
        }
      ]
    },
    {
      "id": "A:197",
      "chain": "A",
      "resseq": 197,
      "icode": "",
      "resname": "TYR",
      "hetflag": " ",
      "sasa": 0.0,
      "atoms": [
        {
          "atom_index": 1354,
          "name": "N",
          "element": "N",
          "coord": [
            2.6835999488830566,
            -0.4187000095844269,
            28.3351993560791
          ]
        },
        {
          "atom_index": 1355,
          "name": "CA",
          "element": "C",
          "coord": [
            2.7702999114990234,
            -0.5339999794960022,
            28.316200256347656
          ]
        },
        {
          "atom_index": 1356,
          "name": "C",
          "element": "C",
          "coord": [
            2.805299997329712,
            -0.597100019454956,
            28.450000762939453
          ]
        },
        {
          "atom_index": 1357,
          "name": "O",
          "element": "O",
          "coord": [
            2.8101000785827637,
            -0.52920001745224,
            28.552600860595703
          ]
        },
        {
          "atom_index": 1358,
          "name": "CB",
          "element": "C",
          "coord": [
            2.900599956512451,
            -0.4934000074863434,
            28.247299194335938
          ]
        },
        {
          "atom_index": 1359,
          "name": "CG",
          "element": "C",
          "coord": [
            2.884399890899658,
            -0.4657999873161316,
            28.10070037841797
          ]
        },
        {
          "atom_index": 1360,
          "name": "CD1",
          "element": "C",
          "coord": [
            2.8887999057769775,
            -0.5685999989509583,
            28.007699966430664
          ]
        },
        {
          "atom_index": 1361,
          "name": "CD2",
          "element": "C",
          "coord": [
            2.8640999794006348,
            -0.335999995470047,
            28.054800033569336
          ]
        },
        {
          "atom_index": 1362,
          "name": "CE1",
          "element": "C",
          "coord": [
            2.874000072479248,
            -0.5435000061988831,
            27.872699737548828
          ]
        },
        {
          "atom_index": 1363,
          "name": "CE2",
          "element": "C",
          "coord": [
            2.849900007247925,
            -0.3102000057697296,
            27.92060089111328
          ]
        },
        {
          "atom_index": 1364,
          "name": "CZ",
          "element": "C",
          "coord": [
            2.8541998863220215,
            -0.4138000011444092,
            27.83009910583496
          ]
        },
        {
          "atom_index": 1365,
          "name": "OH",
          "element": "O",
          "coord": [
            2.839600086212158,
            -0.3871999979019165,
            27.695600509643555
          ]
        }
      ]
    },
    {
      "id": "A:198",
      "chain": "A",
      "resseq": 198,
      "icode": "",
      "resname": "THR",
      "hetflag": " ",
      "sasa": 0.0,
      "atoms": [
        {
          "atom_index": 1366,
          "name": "N",
          "element": "N",
          "coord": [
            2.829200029373169,
            -0.7286999821662903,
            28.44729995727539
          ]
        },
        {
          "atom_index": 1367,
          "name": "CA",
          "element": "C",
          "coord": [
            2.8815999031066895,
            -0.8029999732971191,
            28.561100006103516
          ]
        },
        {
          "atom_index": 1368,
          "name": "C",
          "element": "C",
          "coord": [
            2.9946000576019287,
            -0.8920999765396118,
            28.51259994506836
          ]
        },
        {
          "atom_index": 1369,
          "name": "O",
          "element": "O",
          "coord": [
            2.9844000339508057,
            -0.9550999999046326,
            28.406999588012695
          ]
        },
        {
          "atom_index": 1370,
          "name": "CB",
          "element": "C",
          "coord": [
            2.772700071334839,
            -0.8883000016212463,
            28.62540054321289
          ]
        },
        {
          "atom_index": 1371,
          "name": "OG1",
          "element": "O",
          "coord": [
            2.669600009918213,
            -0.8027999997138977,
            28.67609977722168
          ]
        },
        {
          "atom_index": 1372,
          "name": "CG2",
          "element": "C",
          "coord": [
            2.830899953842163,
            -0.9700000286102295,
            28.740800857543945
          ]
        }
      ]
    },
    {
      "id": "A:199",
      "chain": "A",
      "resseq": 199,
      "icode": "",
      "resname": "LEU",
      "hetflag": " ",
      "sasa": 0.0,
      "atoms": [
        {
          "atom_index": 1373,
          "name": "N",
          "element": "N",
          "coord": [
            3.103600025177002,
            -0.8942000269889832,
            28.589099884033203
          ]
        },
        {
          "atom_index": 1374,
          "name": "CA",
          "element": "C",
          "coord": [
            3.2202999591827393,
            -0.9765999913215637,
            28.561899185180664
          ]
        },
        {
          "atom_index": 1375,
          "name": "C",
          "element": "C",
          "coord": [
            3.263200044631958,
            -1.0404000282287598,
            28.69339942932129
          ]
        },
        {
          "atom_index": 1376,
          "name": "O",
          "element": "O",
          "coord": [
            3.2265000343322754,
            -0.9941999912261963,
            28.800899505615234
          ]
        },
        {
          "atom_index": 1377,
          "name": "CB",
          "element": "C",
          "coord": [
            3.3310000896453857,
            -0.886900007724762,
            28.504199981689453
          ]
        },
        {
          "atom_index": 1378,
          "name": "CG",
          "element": "C",
          "coord": [
            3.4769999980926514,
            -0.9232000112533569,
            28.481300354003906
          ]
        },
        {
          "atom_index": 1379,
          "name": "CD1",
          "element": "C",
          "coord": [
            3.5306999683380127,
            -0.8295999765396118,
            28.374900817871094
          ]
        },
        {
          "atom_index": 1380,
          "name": "CD2",
          "element": "C",
          "coord": [
            3.556999921798706,
            -0.9081000089645386,
            28.609399795532227
          ]
        }
      ]
    },
    {
      "id": "A:200",
      "chain": "A",
      "resseq": 200,
      "icode": "",
      "resname": "SER",
      "hetflag": " ",
      "sasa": 0.0,
      "atoms": [
        {
          "atom_index": 1381,
          "name": "N",
          "element": "N",
          "coord": [
            3.3445000648498535,
            -1.1452000141143799,
            28.685100555419922
          ]
        },
        {
          "atom_index": 1382,
          "name": "CA",
          "element": "C",
          "coord": [
            3.4033000469207764,
            -1.2037999629974365,
            28.80470085144043
          ]
        },
        {
          "atom_index": 1383,
          "name": "C",
          "element": "C",
          "coord": [
            3.5469000339508057,
            -1.243299961090088,
            28.774799346923828
          ]
        },
        {
          "atom_index": 1384,
          "name": "O",
          "element": "O",
          "coord": [
            3.5868000984191895,
            -1.2589999437332153,
            28.658899307250977
          ]
        },
        {
          "atom_index": 1385,
          "name": "CB",
          "element": "C",
          "coord": [
            3.3236000537872314,
            -1.323199987411499,
            28.856000900268555
          ]
        },
        {
          "atom_index": 1386,
          "name": "OG",
          "element": "O",
          "coord": [
            3.319499969482422,
            -1.4225000143051147,
            28.755699157714844
          ]
        }
      ]
    },
    {
      "id": "A:201",
      "chain": "A",
      "resseq": 201,
      "icode": "",
      "resname": "SER",
      "hetflag": " ",
      "sasa": 0.0,
      "atoms": [
        {
          "atom_index": 1387,
          "name": "N",
          "element": "N",
          "coord": [
            3.625499963760376,
            -1.2587000131607056,
            28.880599975585938
          ]
        },
        {
          "atom_index": 1388,
          "name": "CA",
          "element": "C",
          "coord": [
            3.7637999057769775,
            -1.3015999794006348,
            28.86669921875
          ]
        },
        {
          "atom_index": 1389,
          "name": "C",
          "element": "C",
          "coord": [
            3.7955000400543213,
            -1.3920999765396118,
            28.984399795532227
          ]
        },
        {
          "atom_index": 1390,
          "name": "O",
          "element": "O",
          "coord": [
            3.753999948501587,
            -1.3645000457763672,
            29.097200393676758
          ]
        },
        {
          "atom_index": 1391,
          "name": "CB",
          "element": "C",
          "coord": [
            3.859100103378296,
            -1.180899977684021,
            28.86520004272461
          ]
        },
        {
          "atom_index": 1392,
          "name": "OG",
          "element": "O",
          "coord": [
            3.9935998916625977,
            -1.2239999771118164,
            28.846599578857422
          ]
        }
      ]
    },
    {
      "id": "A:202",
      "chain": "A",
      "resseq": 202,
      "icode": "",
      "resname": "SER",
      "hetflag": " ",
      "sasa": 0.0,
      "atoms": [
        {
          "atom_index": 1393,
          "name": "N",
          "element": "N",
          "coord": [
            3.86680006980896,
            -1.5015000104904175,
            28.957700729370117
          ]
        },
        {
          "atom_index": 1394,
          "name": "CA",
          "element": "C",
          "coord": [
            3.9091999530792236,
            -1.5918999910354614,
            29.063199996948242
          ]
        },
        {
          "atom_index": 1395,
          "name": "C",
          "element": "C",
          "coord": [
            4.061200141906738,
            -1.5966999530792236,
            29.066999435424805
          ]
        },
        {
          "atom_index": 1396,
          "name": "O",
          "element": "O",
          "coord": [
            4.128799915313721,
            -1.5760999917984009,
            28.96579933166504
          ]
        },
        {
          "atom_index": 1397,
          "name": "CB",
          "element": "C",
          "coord": [
            3.853300094604492,
            -1.7342000007629395,
            29.044599533081055
          ]
        },
        {
          "atom_index": 1398,
          "name": "OG",
          "element": "O",
          "coord": [
            3.907900094985962,
            -1.7971999645233154,
            28.92970085144043
          ]
        }
      ]
    },
    {
      "id": "A:203",
      "chain": "A",
      "resseq": 203,
      "icode": "",
      "resname": "VAL",
      "hetflag": " ",
      "sasa": 0.0,
      "atoms": [
        {
          "atom_index": 1399,
          "name": "N",
          "element": "N",
          "coord": [
            4.1143999099731445,
            -1.6246999502182007,
            29.184900283813477
          ]
        },
        {
          "atom_index": 1400,
          "name": "CA",
          "element": "C",
          "coord": [
            4.2571001052856445,
            -1.6506999731063843,
            29.200300216674805
          ]
        },
        {
          "atom_index": 1401,
          "name": "C",
          "element": "C",
          "coord": [
            4.274099826812744,
            -1.7691999673843384,
            29.294200897216797
          ]
        },
        {
          "atom_index": 1402,
          "name": "O",
          "element": "O",
          "coord": [
            4.203100204467773,
            -1.781499981880188,
            29.39459991455078
          ]
        },
        {
          "atom_index": 1403,
          "name": "CB",
          "element": "C",
          "coord": [
            4.334000110626221,
            -1.524999976158142,
            29.24839973449707
          ]
        },
        {
          "atom_index": 1404,
          "name": "CG1",
          "element": "C",
          "coord": [
            4.291200160980225,
            -1.4831000566482544,
            29.38719940185547
          ]
        },
        {
          "atom_index": 1405,
          "name": "CG2",
          "element": "C",
          "coord": [
            4.484499931335449,
            -1.5478999614715576,
            29.243000030517578
          ]
        }
      ]
    },
    {
      "id": "A:204",
      "chain": "A",
      "resseq": 204,
      "icode": "",
      "resname": "THR",
      "hetflag": " ",
      "sasa": 0.0,
      "atoms": [
        {
          "atom_index": 1406,
          "name": "N",
          "element": "N",
          "coord": [
            4.367700099945068,
            -1.8573999404907227,
            29.26110076904297
          ]
        },
        {
          "atom_index": 1407,
          "name": "CA",
          "element": "C",
          "coord": [
            4.393199920654297,
            -1.9766000509262085,
            29.341100692749023
          ]
        },
        {
          "atom_index": 1408,
          "name": "C",
          "element": "C",
          "coord": [
            4.537700176239014,
            -1.973099946975708,
            29.3882999420166
          ]
        },
        {
          "atom_index": 1409,
          "name": "O",
          "element": "O",
          "coord": [
            4.6296000480651855,
            -1.9570000171661377,
            29.307100296020508
          ]
        },
        {
          "atom_index": 1410,
          "name": "CB",
          "element": "C",
          "coord": [
            4.365200042724609,
            -2.100600004196167,
            29.257099151611328
          ]
        },
        {
          "atom_index": 1411,
          "name": "OG1",
          "element": "O",
          "coord": [
            4.229100227355957,
            -2.095400094985962,
            29.212799072265625
          ]
        },
        {
          "atom_index": 1412,
          "name": "CG2",
          "element": "C",
          "coord": [
            4.386099815368652,
            -2.226300001144409,
            29.340099334716797
          ]
        }
      ]
    },
    {
      "id": "A:205",
      "chain": "A",
      "resseq": 205,
      "icode": "",
      "resname": "VAL",
      "hetflag": " ",
      "sasa": 0.0,
      "atoms": [
        {
          "atom_index": 1413,
          "name": "N",
          "element": "N",
          "coord": [
            4.556399822235107,
            -1.982300043106079,
            29.519399642944336
          ]
        },
        {
          "atom_index": 1414,
          "name": "CA",
          "element": "C",
          "coord": [
            4.688899993896484,
            -1.9765000343322754,
            29.58060073852539
          ]
        },
        {
          "atom_index": 1415,
          "name": "C",
          "element": "C",
          "coord": [
            4.700799942016602,
            -2.0922000408172607,
            29.67959976196289
          ]
        },
        {
          "atom_index": 1416,
          "name": "O",
          "element": "O",
          "coord": [
            4.599800109863281,
            -2.1500000953674316,
            29.721900939941406
          ]
        },
        {
          "atom_index": 1417,
          "name": "CB",
          "element": "C",
          "coord": [
            4.712600231170654,
            -1.8418999910354614,
            29.652999877929688
          ]
        },
        {
          "atom_index": 1418,
          "name": "CG1",
          "element": "C",
          "coord": [
            4.700300216674805,
            -1.7253999710083008,
            29.555299758911133
          ]
        },
        {
          "atom_index": 1419,
          "name": "CG2",
          "element": "C",
          "coord": [
            4.617800235748291,
            -1.826200008392334,
            29.77039909362793
          ]
        }
      ]
    },
    {
      "id": "A:206",
      "chain": "A",
      "resseq": 206,
      "icode": "",
      "resname": "PRO",
      "hetflag": " ",
      "sasa": 0.7421056032180786,
      "atoms": [
        {
          "atom_index": 1420,
          "name": "N",
          "element": "N",
          "coord": [
            4.823200225830078,
            -2.126300096511841,
            29.72010040283203
          ]
        },
        {
          "atom_index": 1421,
          "name": "CA",
          "element": "C",
          "coord": [
            4.8383002281188965,
            -2.2272000312805176,
            29.826200485229492
          ]
        },
        {
          "atom_index": 1422,
          "name": "C",
          "element": "C",
          "coord": [
            4.764900207519531,
            -2.1851000785827637,
            29.953500747680664
          ]
        },
        {
          "atom_index": 1423,
          "name": "O",
          "element": "O",
          "coord": [
            4.77239990234375,
            -2.0699000358581543,
            29.99679946899414
          ]
        },
        {
          "atom_index": 1424,
          "name": "CB",
          "element": "C",
          "coord": [
            4.989999771118164,
            -2.231600046157837,
            29.847999572753906
          ]
        },
        {
          "atom_index": 1425,
          "name": "CG",
          "element": "C",
          "coord": [
            5.0467000007629395,
            -2.191499948501587,
            29.716999053955078
          ]
        },
        {
          "atom_index": 1426,
          "name": "CD",
          "element": "C",
          "coord": [
            4.9532999992370605,
            -2.0845000743865967,
            29.6653995513916
          ]
        }
      ]
    },
    {
      "id": "A:207",
      "chain": "A",
      "resseq": 207,
      "icode": "",
      "resname": "SER",
      "hetflag": " ",
      "sasa": 0.0,
      "atoms": [
        {
          "atom_index": 1427,
          "name": "N",
          "element": "N",
          "coord": [
            4.6946001052856445,
            -2.281399965286255,
            30.015199661254883
          ]
        },
        {
          "atom_index": 1428,
          "name": "CA",
          "element": "C",
          "coord": [
            4.607500076293945,
            -2.2516000270843506,
            30.128400802612305
          ]
        },
        {
          "atom_index": 1429,
          "name": "C",
          "element": "C",
          "coord": [
            4.682799816131592,
            -2.213200092315674,
            30.255199432373047
          ]
        },
        {
          "atom_index": 1430,
          "name": "O",
          "element": "O",
          "coord": [
            4.626699924468994,
            -2.1421000957489014,
            30.33970069885254
          ]
        },
        {
          "atom_index": 1431,
          "name": "CB",
          "element": "C",
          "coord": [
            4.513000011444092,
            -2.368799924850464,
            30.156600952148438
          ]
        },
        {
          "atom_index": 1432,
          "name": "OG",
          "element": "O",
          "coord": [
            4.586699962615967,
            -2.4851999282836914,
            30.187999725341797
          ]
        }
      ]
    },
    {
      "id": "A:208",
      "chain": "A",
      "resseq": 208,
      "icode": "",
      "resname": "SER",
      "hetflag": " ",
      "sasa": 3.394392967224121,
      "atoms": [
        {
          "atom_index": 1433,
          "name": "N",
          "element": "N",
          "coord": [
            4.808199882507324,
            -2.25600004196167,
            30.270200729370117
          ]
        },
        {
          "atom_index": 1434,
          "name": "CA",
          "element": "C",
          "coord": [
            4.886099815368652,
            -2.211899995803833,
            30.385299682617188
          ]
        },
        {
          "atom_index": 1435,
          "name": "C",
          "element": "C",
          "coord": [
            4.9217000007629395,
            -2.063699960708618,
            30.37929916381836
          ]
        },
        {
          "atom_index": 1436,
          "name": "O",
          "element": "O",
          "coord": [
            4.956699848175049,
            -2.0060999393463135,
            30.48310089111328
          ]
        },
        {
          "atom_index": 1437,
          "name": "CB",
          "element": "C",
          "coord": [
            5.012700080871582,
            -2.296999931335449,
            30.400400161743164
          ]
        },
        {
          "atom_index": 1438,
          "name": "OG",
          "element": "O",
          "coord": [
            5.073800086975098,
            -2.3225998878479004,
            30.27519989013672
          ]
        }
      ]
    },
    {
      "id": "A:209",
      "chain": "A",
      "resseq": 209,
      "icode": "",
      "resname": "THR",
      "hetflag": " ",
      "sasa": 0.0,
      "atoms": [
        {
          "atom_index": 1439,
          "name": "N",
          "element": "N",
          "coord": [
            4.910699844360352,
            -2.0004000663757324,
            30.262399673461914
          ]
        },
        {
          "atom_index": 1440,
          "name": "CA",
          "element": "C",
          "coord": [
            4.952499866485596,
            -1.8619999885559082,
            30.243000030517578
          ]
        },
        {
          "atom_index": 1441,
          "name": "C",
          "element": "C",
          "coord": [
            4.8404998779296875,
            -1.760599970817566,
            30.260099411010742
          ]
        },
        {
          "atom_index": 1442,
          "name": "O",
          "element": "O",
          "coord": [
            4.866399765014648,
            -1.6404999494552612,
            30.251100540161133
          ]
        },
        {
          "atom_index": 1443,
          "name": "CB",
          "element": "C",
          "coord": [
            5.0192999839782715,
            -1.8424999713897705,
            30.10540008544922
          ]
        },
        {
          "atom_index": 1444,
          "name": "OG1",
          "element": "O",
          "coord": [
            4.921199798583984,
            -1.8393000364303589,
            29.99920082092285
          ]
        },
        {
          "atom_index": 1445,
          "name": "CG2",
          "element": "C",
          "coord": [
            5.11959981918335,
            -1.9536000490188599,
            30.078800201416016
          ]
        }
      ]
    },
    {
      "id": "A:210",
      "chain": "A",
      "resseq": 210,
      "icode": "",
      "resname": "TRP",
      "hetflag": " ",
      "sasa": 0.0,
      "atoms": [
        {
          "atom_index": 1446,
          "name": "N",
          "element": "N",
          "coord": [
            4.717400074005127,
            -1.8044999837875366,
            30.28219985961914
          ]
        },
        {
          "atom_index": 1447,
          "name": "CA",
          "element": "C",
          "coord": [
            4.607399940490723,
            -1.7110999822616577,
            30.302400588989258
          ]
        },
        {
          "atom_index": 1448,
          "name": "C",
          "element": "C",
          "coord": [
            4.531599998474121,
            -1.7555999755859375,
            30.42770004272461
          ]
        },
        {
          "atom_index": 1449,
          "name": "O",
          "element": "O",
          "coord": [
            4.498899936676025,
            -1.8734999895095825,
            30.44059944152832
          ]
        },
        {
          "atom_index": 1450,
          "name": "CB",
          "element": "C",
          "coord": [
            4.516200065612793,
            -1.7070000171661377,
            30.1781005859375
          ]
        },
        {
          "atom_index": 1451,
          "name": "CG",
          "element": "C",
          "coord": [
            4.398099899291992,
            -1.6161999702453613,
            30.192800521850586
          ]
        },
        {
          "atom_index": 1452,
          "name": "CD1",
          "element": "C",
          "coord": [
            4.3933000564575195,
            -1.4812999963760376,
            30.16670036315918
          ]
        },
        {
          "atom_index": 1453,
          "name": "CD2",
          "element": "C",
          "coord": [
            4.2677998542785645,
            -1.652899980545044,
            30.238399505615234
          ]
        },
        {
          "atom_index": 1454,
          "name": "NE1",
          "element": "N",
          "coord": [
            4.268499851226807,
            -1.432800054550171,
            30.19499969482422
          ]
        },
        {
          "atom_index": 1455,
          "name": "CE2",
          "element": "C",
          "coord": [
            4.188700199127197,
            -1.5363999605178833,
            30.23699951171875
          ]
        },
        {
          "atom_index": 1456,
          "name": "CE3",
          "element": "C",
          "coord": [
            4.209499835968018,
            -1.773800015449524,
            30.27869987487793
          ]
        },
        {
          "atom_index": 1457,
          "name": "CZ2",
          "element": "C",
          "coord": [
            4.055099964141846,
            -1.5364999771118164,
            30.276899337768555
          ]
        },
        {
          "atom_index": 1458,
          "name": "CZ3",
          "element": "C",
          "coord": [
            4.076900005340576,
            -1.7742999792099,
            30.316299438476562
          ]
        },
        {
          "atom_index": 1459,
          "name": "CH2",
          "element": "C",
          "coord": [
            4.000800132751465,
            -1.655900001525879,
            30.316099166870117
          ]
        }
      ]
    },
    {
      "id": "A:211",
      "chain": "A",
      "resseq": 211,
      "icode": "",
      "resname": "PRO",
      "hetflag": " ",
      "sasa": 0.9034329652786255,
      "atoms": [
        {
          "atom_index": 1460,
          "name": "N",
          "element": "N",
          "coord": [
            4.500800132751465,
            -1.6613999605178833,
            30.51849937438965
          ]
        },
        {
          "atom_index": 1461,
          "name": "CA",
          "element": "C",
          "coord": [
            4.512800216674805,
            -1.5160000324249268,
            30.50189971923828
          ]
        },
        {
          "atom_index": 1462,
          "name": "C",
          "element": "C",
          "coord": [
            4.647799968719482,
            -1.45169997215271,
            30.535999298095703
          ]
        },
        {
          "atom_index": 1463,
          "name": "O",
          "element": "O",
          "coord": [
            4.6554999351501465,
            -1.329699993133545,
            30.533000946044922
          ]
        },
        {
          "atom_index": 1464,
          "name": "CB",
          "element": "C",
          "coord": [
            4.408699989318848,
            -1.4632999897003174,
            30.600799560546875
          ]
        },
        {
          "atom_index": 1465,
          "name": "CG",
          "element": "C",
          "coord": [
            4.411099910736084,
            -1.5633000135421753,
            30.710800170898438
          ]
        },
        {
          "atom_index": 1466,
          "name": "CD",
          "element": "C",
          "coord": [
            4.427599906921387,
            -1.6956000328063965,
            30.64240074157715
          ]
        }
      ]
    },
    {
      "id": "A:212",
      "chain": "A",
      "resseq": 212,
      "icode": "",
      "resname": "SER",
      "hetflag": " ",
      "sasa": 3.999344825744629,
      "atoms": [
        {
          "atom_index": 1467,
          "name": "N",
          "element": "N",
          "coord": [
            4.751500129699707,
            -1.5297000408172607,
            30.568899154663086
          ]
        },
        {
          "atom_index": 1468,
          "name": "CA",
          "element": "C",
          "coord": [
            4.874000072479248,
            -1.4686000347137451,
            30.620500564575195
          ]
        },
        {
          "atom_index": 1469,
          "name": "C",
          "element": "C",
          "coord": [
            4.940400123596191,
            -1.3768999576568604,
            30.517900466918945
          ]
        },
        {
          "atom_index": 1470,
          "name": "O",
          "element": "O",
          "coord": [
            4.993000030517578,
            -1.2705999612808228,
            30.553300857543945
          ]
        },
        {
          "atom_index": 1471,
          "name": "CB",
          "element": "C",
          "coord": [
            4.970200061798096,
            -1.576200008392334,
            30.671600341796875
          ]
        },
        {
          "atom_index": 1472,
          "name": "OG",
          "element": "O",
          "coord": [
            4.996099948883057,
            -1.673699975013733,
            30.572399139404297
          ]
        }
      ]
    },
    {
      "id": "A:213",
      "chain": "A",
      "resseq": 213,
      "icode": "",
      "resname": "GLU",
      "hetflag": " ",
      "sasa": 4.080592632293701,
      "atoms": [
        {
          "atom_index": 1473,
          "name": "N",
          "element": "N",
          "coord": [
            4.938700199127197,
            -1.4153000116348267,
            30.390899658203125
          ]
        },
        {
          "atom_index": 1474,
          "name": "CA",
          "element": "C",
          "coord": [
            4.993899822235107,
            -1.3343000411987305,
            30.282899856567383
          ]
        },
        {
          "atom_index": 1475,
          "name": "C",
          "element": "C",
          "coord": [
            4.875899791717529,
            -1.2826999425888062,
            30.201900482177734
          ]
        },
        {
          "atom_index": 1476,
          "name": "O",
          "element": "O",
          "coord": [
            4.809199810028076,
            -1.3598999977111816,
            30.131799697875977
          ]
        },
        {
          "atom_index": 1477,
          "name": "CB",
          "element": "C",
          "coord": [
            5.091599941253662,
            -1.4163999557495117,
            30.199800491333008
          ]
        },
        {
          "atom_index": 1478,
          "name": "CG",
          "element": "C",
          "coord": [
            5.210899829864502,
            -1.4598000049591064,
            30.28580093383789
          ]
        },
        {
          "atom_index": 1479,
          "name": "CD",
          "element": "C",
          "coord": [
            5.297800064086914,
            -1.562600016593933,
            30.2189998626709
          ]
        },
        {
          "atom_index": 1480,
          "name": "OE1",
          "element": "O",
          "coord": [
            5.336699962615967,
            -1.6592999696731567,
            30.28820037841797
          ]
        },
        {
          "atom_index": 1481,
          "name": "OE2",
          "element": "O",
          "coord": [
            5.32859992980957,
            -1.5471999645233154,
            30.09939956665039
          ]
        }
      ]
    },
    {
      "id": "A:214",
      "chain": "A",
      "resseq": 214,
      "icode": "",
      "resname": "THR",
      "hetflag": " ",
      "sasa": 0.5074201822280884,
      "atoms": [
        {
          "atom_index": 1482,
          "name": "N",
          "element": "N",
          "coord": [
            4.849100112915039,
            -1.153499960899353,
            30.215099334716797
          ]
        },
        {
          "atom_index": 1483,
          "name": "CA",
          "element": "C",
          "coord": [
            4.719900131225586,
            -1.0987999439239502,
            30.176000595092773
          ]
        },
        {
          "atom_index": 1484,
          "name": "C",
          "element": "C",
          "coord": [
            4.695700168609619,
            -1.1086000204086304,
            30.025800704956055
          ]
        },
        {
          "atom_index": 1485,
          "name": "O",
          "element": "O",
          "coord": [
            4.788599967956543,
            -1.1150000095367432,
            29.94420051574707
          ]
        },
        {
          "atom_index": 1486,
          "name": "CB",
          "element": "C",
          "coord": [
            4.703999996185303,
            -0.954200029373169,
            30.22330093383789
          ]
        },
        {
          "atom_index": 1487,
          "name": "OG1",
          "element": "O",
          "coord": [
            4.795499801635742,
            -0.8694999814033508,
            30.153400421142578
          ]
        },
        {
          "atom_index": 1488,
          "name": "CG2",
          "element": "C",
          "coord": [
            4.728899955749512,
            -0.9435999989509583,
            30.375200271606445
          ]
        }
      ]
    },
    {
      "id": "A:215",
      "chain": "A",
      "resseq": 215,
      "icode": "",
      "resname": "VAL",
      "hetflag": " ",
      "sasa": 0.0,
      "atoms": [
        {
          "atom_index": 1489,
          "name": "N",
          "element": "N",
          "coord": [
            4.567399978637695,
            -1.1122000217437744,
            29.99090003967285
          ]
        },
        {
          "atom_index": 1490,
          "name": "CA",
          "element": "C",
          "coord": [
            4.521200180053711,
            -1.1227999925613403,
            29.853200912475586
          ]
        },
        {
          "atom_index": 1491,
          "name": "C",
          "element": "C",
          "coord": [
            4.414100170135498,
            -1.0169999599456787,
            29.832199096679688
          ]
        },
        {
          "atom_index": 1492,
          "name": "O",
          "element": "O",
          "coord": [
            4.3130998611450195,
            -1.0160000324249268,
            29.903600692749023
          ]
        },
        {
          "atom_index": 1493,
          "name": "CB",
          "element": "C",
          "coord": [
            4.464200019836426,
            -1.2620999813079834,
            29.822399139404297
          ]
        },
        {
          "atom_index": 1494,
          "name": "CG1",
          "element": "C",
          "coord": [
            4.412499904632568,
            -1.2683000564575195,
            29.680500030517578
          ]
        },
        {
          "atom_index": 1495,
          "name": "CG2",
          "element": "C",
          "coord": [
            4.571499824523926,
            -1.3688000440597534,
            29.84429931640625
          ]
        }
      ]
    },
    {
      "id": "A:216",
      "chain": "A",
      "resseq": 216,
      "icode": "",
      "resname": "THR",
      "hetflag": " ",
      "sasa": 0.0,
      "atoms": [
        {
          "atom_index": 1496,
          "name": "N",
          "element": "N",
          "coord": [
            4.4369001388549805,
            -0.9276000261306763,
            29.734899520874023
          ]
        },
        {
          "atom_index": 1497,
          "name": "CA",
          "element": "C",
          "coord": [
            4.350599765777588,
            -0.8126999735832214,
            29.705699920654297
          ]
        },
        {
          "atom_index": 1498,
          "name": "C",
          "element": "C",
          "coord": [
            4.321899890899658,
            -0.8100000023841858,
            29.556299209594727
          ]
        },
        {
          "atom_index": 1499,
          "name": "O",
          "element": "O",
          "coord": [
            4.413899898529053,
            -0.823199987411499,
            29.475299835205078
          ]
        },
        {
          "atom_index": 1500,
          "name": "CB",
          "element": "C",
          "coord": [
            4.421299934387207,
            -0.6811000108718872,
            29.746700286865234
          ]
        },
        {
          "atom_index": 1501,
          "name": "OG1",
          "element": "O",
          "coord": [
            4.447700023651123,
            -0.6843000054359436,
            29.887699127197266
          ]
        },
        {
          "atom_index": 1502,
          "name": "CG2",
          "element": "C",
          "coord": [
            4.337699890136719,
            -0.5559999942779541,
            29.713300704956055
          ]
        }
      ]
    },
    {
      "id": "A:217",
      "chain": "A",
      "resseq": 217,
      "icode": "",
      "resname": "CYS",
      "hetflag": " ",
      "sasa": 0.0,
      "atoms": [
        {
          "atom_index": 1503,
          "name": "N",
          "element": "N",
          "coord": [
            4.1956000328063965,
            -0.7915999889373779,
            29.518299102783203
          ]
        },
        {
          "atom_index": 1504,
          "name": "CA",
          "element": "C",
          "coord": [
            4.165999889373779,
            -0.7657999992370605,
            29.37849998474121
          ]
        },
        {
          "atom_index": 1505,
          "name": "C",
          "element": "C",
          "coord": [
            4.157800197601318,
            -0.616100013256073,
            29.353900909423828
          ]
        },
        {
          "atom_index": 1506,
          "name": "O",
          "element": "O",
          "coord": [
            4.105199813842773,
            -0.5414999723434448,
            29.437000274658203
          ]
        },
        {
          "atom_index": 1507,
          "name": "CB",
          "element": "C",
          "coord": [
            4.037499904632568,
            -0.8334000110626221,
            29.334800720214844
          ]
        },
        {
          "atom_index": 1508,
          "name": "SG",
          "element": "S",
          "coord": [
            3.890000104904175,
            -0.7563999891281128,
            29.39859962463379
          ]
        }
      ]
    },
    {
      "id": "A:218",
      "chain": "A",
      "resseq": 218,
      "icode": "",
      "resname": "ASN",
      "hetflag": " ",
      "sasa": 0.0,
      "atoms": [
        {
          "atom_index": 1509,
          "name": "N",
          "element": "N",
          "coord": [
            4.211699962615967,
            -0.5734999775886536,
            29.240100860595703
          ]
        },
        {
          "atom_index": 1510,
          "name": "CA",
          "element": "C",
          "coord": [
            4.209199905395508,
            -0.4334999918937683,
            29.198299407958984
          ]
        },
        {
          "atom_index": 1511,
          "name": "C",
          "element": "C",
          "coord": [
            4.126399993896484,
            -0.42489999532699585,
            29.071699142456055
          ]
        },
        {
          "atom_index": 1512,
          "name": "O",
          "element": "O",
          "coord": [
            4.161399841308594,
            -0.48590001463890076,
            28.969900131225586
          ]
        },
        {
          "atom_index": 1513,
          "name": "CB",
          "element": "C",
          "coord": [
            4.349699974060059,
            -0.3815999925136566,
            29.169099807739258
          ]
        },
        {
          "atom_index": 1514,
          "name": "CG",
          "element": "C",
          "coord": [
            4.451399803161621,
            -0.43849998712539673,
            29.261899948120117
          ]
        },
        {
          "atom_index": 1515,
          "name": "OD1",
          "element": "O",
          "coord": [
            4.522500038146973,
            -0.5335000157356262,
            29.227500915527344
          ]
        },
        {
          "atom_index": 1516,
          "name": "ND2",
          "element": "N",
          "coord": [
            4.459700107574463,
            -0.3817000091075897,
            29.38170051574707
          ]
        }
      ]
    },
    {
      "id": "A:219",
      "chain": "A",
      "resseq": 219,
      "icode": "",
      "resname": "VAL",
      "hetflag": " ",
      "sasa": 0.0,
      "atoms": [
        {
          "atom_index": 1517,
          "name": "N",
          "element": "N",
          "coord": [
            4.018400192260742,
            -0.34950000047683716,
            29.077199935913086
          ]
        },
        {
          "atom_index": 1518,
          "name": "CA",
          "element": "C",
          "coord": [
            3.9237000942230225,
            -0.3400999903678894,
            28.966999053955078
          ]
        },
        {
          "atom_index": 1519,
          "name": "C",
          "element": "C",
          "coord": [
            3.9219000339508057,
            -0.19629999995231628,
            28.919099807739258
          ]
        },
        {
          "atom_index": 1520,
          "name": "O",
          "element": "O",
          "coord": [
            3.8715999126434326,
            -0.10819999873638153,
            28.989999771118164
          ]
        },
        {
          "atom_index": 1521,
          "name": "CB",
          "element": "C",
          "coord": [
            3.7832999229431152,
            -0.383899986743927,
            29.009899139404297
          ]
        },
        {
          "atom_index": 1522,
          "name": "CG1",
          "element": "C",
          "coord": [
            3.6833999156951904,
            -0.367000013589859,
            28.894899368286133
          ]
        },
        {
          "atom_index": 1523,
          "name": "CG2",
          "element": "C",
          "coord": [
            3.7860000133514404,
            -0.5281999707221985,
            29.05739974975586
          ]
        }
      ]
    },
    {
      "id": "A:220",
      "chain": "A",
      "resseq": 220,
      "icode": "",
      "resname": "ALA",
      "hetflag": " ",
      "sasa": 0.0,
      "atoms": [
        {
          "atom_index": 1524,
          "name": "N",
          "element": "N",
          "coord": [
            3.9763998985290527,
            -0.17180000245571136,
            28.800800323486328
          ]
        },
        {
          "atom_index": 1525,
          "name": "CA",
          "element": "C",
          "coord": [
            3.983799934387207,
            -0.03669999912381172,
            28.745899200439453
          ]
        },
        {
          "atom_index": 1526,
          "name": "C",
          "element": "C",
          "coord": [
            3.875200033187866,
            -0.019200000911951065,
            28.641300201416016
          ]
        },
        {
          "atom_index": 1527,
          "name": "O",
          "element": "O",
          "coord": [
            3.8571999073028564,
            -0.10580000281333923,
            28.55459976196289
          ]
        },
        {
          "atom_index": 1528,
          "name": "CB",
          "element": "C",
          "coord": [
            4.120500087738037,
            -0.010200000368058681,
            28.682899475097656
          ]
        }
      ]
    },
    {
      "id": "A:221",
      "chain": "A",
      "resseq": 221,
      "icode": "",
      "resname": "HIS",
      "hetflag": " ",
      "sasa": 0.0,
      "atoms": [
        {
          "atom_index": 1529,
          "name": "N",
          "element": "N",
          "coord": [
            3.8032000064849854,
            0.0925000011920929,
            28.650800704956055
          ]
        },
        {
          "atom_index": 1530,
          "name": "CA",
          "element": "C",
          "coord": [
            3.696899890899658,
            0.12970000505447388,
            28.55769920349121
          ]
        },
        {
          "atom_index": 1531,
          "name": "C",
          "element": "C",
          "coord": [
            3.723900079727173,
            0.27140000462532043,
            28.50830078125
          ]
        },
        {
          "atom_index": 1532,
          "name": "O",
          "element": "O",
          "coord": [
            3.672100067138672,
            0.36970001459121704,
            28.564300537109375
          ]
        },
        {
          "atom_index": 1533,
          "name": "CB",
          "element": "C",
          "coord": [
            3.5608999729156494,
            0.12129999697208405,
            28.625499725341797
          ]
        },
        {
          "atom_index": 1534,
          "name": "CG",
          "element": "C",
          "coord": [
            3.4460999965667725,
            0.14180000126361847,
            28.532499313354492
          ]
        },
        {
          "atom_index": 1535,
          "name": "ND1",
          "element": "N",
          "coord": [
            3.3420000076293945,
            0.22660000622272491,
            28.56209945678711
          ]
        },
        {
          "atom_index": 1536,
          "name": "CD2",
          "element": "C",
          "coord": [
            3.4165000915527344,
            0.08619999885559082,
            28.41230010986328
          ]
        },
        {
          "atom_index": 1537,
          "name": "CE1",
          "element": "C",
          "coord": [
            3.2541000843048096,
            0.2248000055551529,
            28.463300704956055
          ]
        },
        {
          "atom_index": 1538,
          "name": "NE2",
          "element": "N",
          "coord": [
            3.297100067138672,
            0.14059999585151672,
            28.370800018310547
          ]
        }
      ]
    },
    {
      "id": "A:222",
      "chain": "A",
      "resseq": 222,
      "icode": "",
      "resname": "PRO",
      "hetflag": " ",
      "sasa": 0.0,
      "atoms": [
        {
          "atom_index": 1539,
          "name": "N",
          "element": "N",
          "coord": [
            3.8043999671936035,
            0.2856999933719635,
            28.402799606323242
          ]
        },
        {
          "atom_index": 1540,
          "name": "CA",
          "element": "C",
          "coord": [
            3.8429999351501465,
            0.4205999970436096,
            28.358699798583984
          ]
        },
        {
          "atom_index": 1541,
          "name": "C",
          "element": "C",
          "coord": [
            3.726099967956543,
            0.508400022983551,
            28.320199966430664
          ]
        },
        {
          "atom_index": 1542,
          "name": "O",
          "element": "O",
          "coord": [
            3.733099937438965,
            0.6295999884605408,
            28.34149932861328
          ]
        },
        {
          "atom_index": 1543,
          "name": "CB",
          "element": "C",
          "coord": [
            3.9377999305725098,
            0.39329999685287476,
            28.241199493408203
          ]
        },
        {
          "atom_index": 1544,
          "name": "CG",
          "element": "C",
          "coord": [
            3.995500087738037,
            0.2572000026702881,
            28.272499084472656
          ]
        },
        {
          "atom_index": 1545,
          "name": "CD",
          "element": "C",
          "coord": [
            3.8794000148773193,
            0.18080000579357147,
            28.331499099731445
          ]
        }
      ]
    },
    {
      "id": "A:223",
      "chain": "A",
      "resseq": 223,
      "icode": "",
      "resname": "ALA",
      "hetflag": " ",
      "sasa": 0.0,
      "atoms": [
        {
          "atom_index": 1546,
          "name": "N",
          "element": "N",
          "coord": [
            3.616499900817871,
            0.45260000228881836,
            28.268600463867188
          ]
        },
        {
          "atom_index": 1547,
          "name": "CA",
          "element": "C",
          "coord": [
            3.5065999031066895,
            0.5390999913215637,
            28.22760009765625
          ]
        },
        {
          "atom_index": 1548,
          "name": "C",
          "element": "C",
          "coord": [
            3.4484000205993652,
            0.6172000169754028,
            28.344499588012695
          ]
        },
        {
          "atom_index": 1549,
          "name": "O",
          "element": "O",
          "coord": [
            3.401599884033203,
            0.7300999760627747,
            28.3257999420166
          ]
        },
        {
          "atom_index": 1550,
          "name": "CB",
          "element": "C",
          "coord": [
            3.398099899291992,
            0.4578000009059906,
            28.15760040283203
          ]
        }
      ]
    },
    {
      "id": "A:224",
      "chain": "A",
      "resseq": 224,
      "icode": "",
      "resname": "SER",
      "hetflag": " ",
      "sasa": 0.18917915225028992,
      "atoms": [
        {
          "atom_index": 1551,
          "name": "N",
          "element": "N",
          "coord": [
            3.448499917984009,
            0.5595999956130981,
            28.46500015258789
          ]
        },
        {
          "atom_index": 1552,
          "name": "CA",
          "element": "C",
          "coord": [
            3.3970000743865967,
            0.6280999779701233,
            28.58300018310547
          ]
        },
        {
          "atom_index": 1553,
          "name": "C",
          "element": "C",
          "coord": [
            3.507499933242798,
            0.6819000244140625,
            28.672000885009766
          ]
        },
        {
          "atom_index": 1554,
          "name": "O",
          "element": "O",
          "coord": [
            3.4781999588012695,
            0.7318000197410583,
            28.781600952148438
          ]
        },
        {
          "atom_index": 1555,
          "name": "CB",
          "element": "C",
          "coord": [
            3.305500030517578,
            0.5364000201225281,
            28.664400100708008
          ]
        },
        {
          "atom_index": 1556,
          "name": "OG",
          "element": "O",
          "coord": [
            3.3812999725341797,
            0.4350000023841858,
            28.728599548339844
          ]
        }
      ]
    },
    {
      "id": "A:225",
      "chain": "A",
      "resseq": 225,
      "icode": "",
      "resname": "SER",
      "hetflag": " ",
      "sasa": 4.925379753112793,
      "atoms": [
        {
          "atom_index": 1557,
          "name": "N",
          "element": "N",
          "coord": [
            3.6324000358581543,
            0.6729999780654907,
            28.627199172973633
          ]
        },
        {
          "atom_index": 1558,
          "name": "CA",
          "element": "C",
          "coord": [
            3.7465999126434326,
            0.7228000164031982,
            28.70330047607422
          ]
        },
        {
          "atom_index": 1559,
          "name": "C",
          "element": "C",
          "coord": [
            3.756999969482422,
            0.6565999984741211,
            28.840200424194336
          ]
        },
        {
          "atom_index": 1560,
          "name": "O",
          "element": "O",
          "coord": [
            3.793800115585327,
            0.7210999727249146,
            28.93899917602539
          ]
        },
        {
          "atom_index": 1561,
          "name": "CB",
          "element": "C",
          "coord": [
            3.741300106048584,
            0.8751000165939331,
            28.716800689697266
          ]
        },
        {
          "atom_index": 1562,
          "name": "OG",
          "element": "O",
          "coord": [
            3.7458999156951904,
            0.935699999332428,
            28.589099884033203
          ]
        }
      ]
    },
    {
      "id": "A:226",
      "chain": "A",
      "resseq": 226,
      "icode": "",
      "resname": "THR",
      "hetflag": " ",
      "sasa": 0.35492008924484253,
      "atoms": [
        {
          "atom_index": 1563,
          "name": "N",
          "element": "N",
          "coord": [
            3.7255001068115234,
            0.5266000032424927,
            28.847400665283203
          ]
        },
        {
          "atom_index": 1564,
          "name": "CA",
          "element": "C",
          "coord": [
            3.717600107192993,
            0.4553999900817871,
            28.97439956665039
          ]
        },
        {
          "atom_index": 1565,
          "name": "C",
          "element": "C",
          "coord": [
            3.7994000911712646,
            0.3278999924659729,
            28.968900680541992
          ]
        },
        {
          "atom_index": 1566,
          "name": "O",
          "element": "O",
          "coord": [
            3.7778000831604004,
            0.24300000071525574,
            28.881900787353516
          ]
        },
        {
          "atom_index": 1567,
          "name": "CB",
          "element": "C",
          "coord": [
            3.5743000507354736,
            0.41620001196861267,
            29.011199951171875
          ]
        },
        {
          "atom_index": 1568,
          "name": "OG1",
          "element": "O",
          "coord": [
            3.4869000911712646,
            0.5271000266075134,
            28.988399505615234
          ]
        },
        {
          "atom_index": 1569,
          "name": "CG2",
          "element": "C",
          "coord": [
            3.5669000148773193,
            0.3781999945640564,
            29.158300399780273
          ]
        }
      ]
    },
    {
      "id": "A:227",
      "chain": "A",
      "resseq": 227,
      "icode": "",
      "resname": "LYS",
      "hetflag": " ",
      "sasa": 0.9809675216674805,
      "atoms": [
        {
          "atom_index": 1570,
          "name": "N",
          "element": "N",
          "coord": [
            3.888000011444092,
            0.3118000030517578,
            29.06570053100586
          ]
        },
        {
          "atom_index": 1571,
          "name": "CA",
          "element": "C",
          "coord": [
            3.9516000747680664,
            0.18389999866485596,
            29.091999053955078
          ]
        },
        {
          "atom_index": 1572,
          "name": "C",
          "element": "C",
          "coord": [
            3.9166998863220215,
            0.14229999482631683,
            29.23390007019043
          ]
        },
        {
          "atom_index": 1573,
          "name": "O",
          "element": "O",
          "coord": [
            3.9186999797821045,
            0.2248000055551529,
            29.325599670410156
          ]
        },
        {
          "atom_index": 1574,
          "name": "CB",
          "element": "C",
          "coord": [
            4.101799964904785,
            0.19290000200271606,
            29.070899963378906
          ]
        },
        {
          "atom_index": 1575,
          "name": "CG",
          "element": "C",
          "coord": [
            4.1743998527526855,
            0.06159999966621399,
            29.087200164794922
          ]
        },
        {
          "atom_index": 1576,
          "name": "CD",
          "element": "C",
          "coord": [
            4.316199779510498,
            0.07699999958276749,
            29.033300399780273
          ]
        },
        {
          "atom_index": 1577,
          "name": "CE",
          "element": "C",
          "coord": [
            4.411799907684326,
            -0.018400000408291817,
            29.09819984436035
          ]
        },
        {
          "atom_index": 1578,
          "name": "NZ",
          "element": "N",
          "coord": [
            4.457499980926514,
            0.033399999141693115,
            29.230499267578125
          ]
        }
      ]
    },
    {
      "id": "A:228",
      "chain": "A",
      "resseq": 228,
      "icode": "",
      "resname": "VAL",
      "hetflag": " ",
      "sasa": 0.0,
      "atoms": [
        {
          "atom_index": 1579,
          "name": "N",
          "element": "N",
          "coord": [
            3.8808000087738037,
            0.01590000092983246,
            29.25200080871582
          ]
        },
        {
          "atom_index": 1580,
          "name": "CA",
          "element": "C",
          "coord": [
            3.848299980163574,
            -0.038100000470876694,
            29.38360023498535
          ]
        },
        {
          "atom_index": 1581,
          "name": "C",
          "element": "C",
          "coord": [
            3.9444000720977783,
            -0.15209999680519104,
            29.41309928894043
          ]
        },
        {
          "atom_index": 1582,
          "name": "O",
          "element": "O",
          "coord": [
            3.9623000621795654,
            -0.2425999939441681,
            29.330400466918945
          ]
        },
        {
          "atom_index": 1583,
          "name": "CB",
          "element": "C",
          "coord": [
            3.7032999992370605,
            -0.08900000154972076,
            29.390899658203125
          ]
        },
        {
          "atom_index": 1584,
          "name": "CG1",
          "element": "C",
          "coord": [
            3.677299976348877,
            -0.14740000665187836,
            29.52899932861328
          ]
        },
        {
          "atom_index": 1585,
          "name": "CG2",
          "element": "C",
          "coord": [
            3.606100082397461,
            0.02250000089406967,
            29.359500885009766
          ]
        }
      ]
    },
    {
      "id": "A:229",
      "chain": "A",
      "resseq": 229,
      "icode": "",
      "resname": "ASP",
      "hetflag": " ",
      "sasa": 1.544963002204895,
      "atoms": [
        {
          "atom_index": 1586,
          "name": "N",
          "element": "N",
          "coord": [
            4.005899906158447,
            -0.14790000021457672,
            29.529800415039062
          ]
        },
        {
          "atom_index": 1587,
          "name": "CA",
          "element": "C",
          "coord": [
            4.095099925994873,
            -0.2529999911785126,
            29.576799392700195
          ]
        },
        {
          "atom_index": 1588,
          "name": "C",
          "element": "C",
          "coord": [
            4.026700019836426,
            -0.32030001282691956,
            29.694599151611328
          ]
        },
        {
          "atom_index": 1589,
          "name": "O",
          "element": "O",
          "coord": [
            4.010799884796143,
            -0.2599000036716461,
            29.801000595092773
          ]
        },
        {
          "atom_index": 1590,
          "name": "CB",
          "element": "C",
          "coord": [
            4.229300022125244,
            -0.19249999523162842,
            29.615699768066406
          ]
        },
        {
          "atom_index": 1591,
          "name": "CG",
          "element": "C",
          "coord": [
            4.274199962615967,
            -0.08730000257492065,
            29.516000747680664
          ]
        },
        {
          "atom_index": 1592,
          "name": "OD1",
          "element": "O",
          "coord": [
            4.301000118255615,
            -0.12269999831914902,
            29.39859962463379
          ]
        },
        {
          "atom_index": 1593,
          "name": "OD2",
          "element": "O",
          "coord": [
            4.2795000076293945,
            0.032099999487400055,
            29.553300857543945
          ]
        }
      ]
    },
    {
      "id": "A:230",
      "chain": "A",
      "resseq": 230,
      "icode": "",
      "resname": "LYS",
      "hetflag": " ",
      "sasa": 0.34817060828208923,
      "atoms": [
        {
          "atom_index": 1594,
          "name": "N",
          "element": "N",
          "coord": [
            3.983599901199341,
            -0.4442000091075897,
            29.675399780273438
          ]
        },
        {
          "atom_index": 1595,
          "name": "CA",
          "element": "C",
          "coord": [
            3.910599946975708,
            -0.5184000134468079,
            29.777700424194336
          ]
        },
        {
          "atom_index": 1596,
          "name": "C",
          "element": "C",
          "coord": [
            4.000999927520752,
            -0.6287999749183655,
            29.830699920654297
          ]
        },
        {
          "atom_index": 1597,
          "name": "O",
          "element": "O",
          "coord": [
            4.034999847412109,
            -0.7226999998092651,
            29.75790023803711
          ]
        },
        {
          "atom_index": 1598,
          "name": "CB",
          "element": "C",
          "coord": [
            3.782599925994873,
            -0.5774000287055969,
            29.719499588012695
          ]
        },
        {
          "atom_index": 1599,
          "name": "CG",
          "element": "C",
          "coord": [
            3.6851999759674072,
            -0.6205000281333923,
            29.826799392700195
          ]
        },
        {
          "atom_index": 1600,
          "name": "CD",
          "element": "C",
          "coord": [
            3.615799903869629,
            -0.498199999332428,
            29.888900756835938
          ]
        },
        {
          "atom_index": 1601,
          "name": "CE",
          "element": "C",
          "coord": [
            3.5452001094818115,
            -0.5331000089645386,
            30.01930046081543
          ]
        },
        {
          "atom_index": 1602,
          "name": "NZ",
          "element": "N",
          "coord": [
            3.463900089263916,
            -0.41819998621940613,
            30.068500518798828
          ]
        }
      ]
    },
    {
      "id": "A:231",
      "chain": "A",
      "resseq": 231,
      "icode": "",
      "resname": "LYS",
      "hetflag": " ",
      "sasa": 3.988136053085327,
      "atoms": [
        {
          "atom_index": 1603,
          "name": "N",
          "element": "N",
          "coord": [
            4.0416998863220215,
            -0.6182000041007996,
            29.95669937133789
          ]
        },
        {
          "atom_index": 1604,
          "name": "CA",
          "element": "C",
          "coord": [
            4.118100166320801,
            -0.7253999710083008,
            30.018699645996094
          ]
        },
        {
          "atom_index": 1605,
          "name": "C",
          "element": "C",
          "coord": [
            4.02269983291626,
            -0.8370000123977661,
            30.0585994720459
          ]
        },
        {
          "atom_index": 1606,
          "name": "O",
          "element": "O",
          "coord": [
            3.913800001144409,
            -0.8108999729156494,
            30.109500885009766
          ]
        },
        {
          "atom_index": 1607,
          "name": "CB",
          "element": "C",
          "coord": [
            4.191699981689453,
            -0.6726999878883362,
            30.142099380493164
          ]
        },
        {
          "atom_index": 1608,
          "name": "CG",
          "element": "C",
          "coord": [
            4.2754998207092285,
            -0.7791000008583069,
            30.2096004486084
          ]
        },
        {
          "atom_index": 1609,
          "name": "CD",
          "element": "C",
          "coord": [
            4.382699966430664,
            -0.7224000096321106,
            30.301700592041016
          ]
        },
        {
          "atom_index": 1610,
          "name": "CE",
          "element": "C",
          "coord": [
            4.326099872589111,
            -0.6697999835014343,
            30.430299758911133
          ]
        },
        {
          "atom_index": 1611,
          "name": "NZ",
          "element": "N",
          "coord": [
            4.432700157165527,
            -0.6504999995231628,
            30.533300399780273
          ]
        }
      ]
    },
    {
      "id": "A:232",
      "chain": "A",
      "resseq": 232,
      "icode": "",
      "resname": "ILE",
      "hetflag": " ",
      "sasa": 0.0,
      "atoms": [
        {
          "atom_index": 1612,
          "name": "N",
          "element": "N",
          "coord": [
            4.0609002113342285,
            -0.9609000086784363,
            30.03059959411621
          ]
        },
        {
          "atom_index": 1613,
          "name": "CA",
          "element": "C",
          "coord": [
            3.9755001068115234,
            -1.0752999782562256,
            30.060100555419922
          ]
        },
        {
          "atom_index": 1614,
          "name": "C",
          "element": "C",
          "coord": [
            4.01669979095459,
            -1.12909996509552,
            30.195999145507812
          ]
        },
        {
          "atom_index": 1615,
          "name": "O",
          "element": "O",
          "coord": [
            4.127299785614014,
            -1.18149995803833,
            30.212200164794922
          ]
        },
        {
          "atom_index": 1616,
          "name": "CB",
          "element": "C",
          "coord": [
            3.9874000549316406,
            -1.184000015258789,
            29.95330047607422
          ]
        },
        {
          "atom_index": 1617,
          "name": "CG1",
          "element": "C",
          "coord": [
            3.9767000675201416,
            -1.1236000061035156,
            29.813199996948242
          ]
        },
        {
          "atom_index": 1618,
          "name": "CG2",
          "element": "C",
          "coord": [
            3.8801000118255615,
            -1.2934999465942383,
            29.975299835205078
          ]
        },
        {
          "atom_index": 1619,
          "name": "CD1",
          "element": "C",
          "coord": [
            3.849400043487549,
            -1.045699954032898,
            29.787099838256836
          ]
        }
      ]
    },
    {
      "id": "A:233",
      "chain": "A",
      "resseq": 233,
      "icode": "",
      "resname": "VAL",
      "hetflag": " ",
      "sasa": 0.2581236958503723,
      "atoms": [
        {
          "atom_index": 1620,
          "name": "N",
          "element": "N",
          "coord": [
            3.9286000728607178,
            -1.11489999294281,
            30.293899536132812
          ]
        },
        {
          "atom_index": 1621,
          "name": "CA",
          "element": "C",
          "coord": [
            3.960099935531616,
            -1.1622999906539917,
            30.42840003967285
          ]
        },
        {
          "atom_index": 1622,
          "name": "C",
          "element": "C",
          "coord": [
            3.8666999340057373,
            -1.2763999700546265,
            30.466899871826172
          ]
        },
        {
          "atom_index": 1623,
          "name": "O",
          "element": "O",
          "coord": [
            3.7558999061584473,
            -1.2874000072479248,
            30.412799835205078
          ]
        },
        {
          "atom_index": 1624,
          "name": "CB",
          "element": "C",
          "coord": [
            3.960599899291992,
            -1.0469000339508057,
            30.530399322509766
          ]
        },
        {
          "atom_index": 1625,
          "name": "CG1",
          "element": "C",
          "coord": [
            4.063899993896484,
            -0.9415000081062317,
            30.49209976196289
          ]
        },
        {
          "atom_index": 1626,
          "name": "CG2",
          "element": "C",
          "coord": [
            3.823699951171875,
            -0.9850000143051147,
            30.542999267578125
          ]
        }
      ]
    },
    {
      "id": "A:234",
      "chain": "A",
      "resseq": 234,
      "icode": "",
      "resname": "PRO",
      "hetflag": " ",
      "sasa": 0.0,
      "atoms": [
        {
          "atom_index": 1627,
          "name": "N",
          "element": "N",
          "coord": [
            3.9068000316619873,
            -1.3638999462127686,
            30.558700561523438
          ]
        },
        {
          "atom_index": 1628,
          "name": "CA",
          "element": "C",
          "coord": [
            3.8217999935150146,
            -1.4783999919891357,
            30.592599868774414
          ]
        },
        {
          "atom_index": 1629,
          "name": "C",
          "element": "C",
          "coord": [
            3.689199924468994,
            -1.4358999729156494,
            30.65369987487793
          ]
        },
        {
          "atom_index": 1630,
          "name": "O",
          "element": "O",
          "coord": [
            3.6784000396728516,
            -1.3322999477386475,
            30.71980094909668
          ]
        },
        {
          "atom_index": 1631,
          "name": "CB",
          "element": "C",
          "coord": [
            3.9065001010894775,
            -1.5561000108718872,
            30.694000244140625
          ]
        },
        {
          "atom_index": 1632,
          "name": "CG",
          "element": "C",
          "coord": [
            4.04640007019043,
            -1.5146000385284424,
            30.665000915527344
          ]
        },
        {
          "atom_index": 1633,
          "name": "CD",
          "element": "C",
          "coord": [
            4.037600040435791,
            -1.3708000183105469,
            30.626300811767578
          ]
        }
      ]
    },
    {
      "id": "A:235",
      "chain": "A",
      "resseq": 235,
      "icode": "",
      "resname": "ARG",
      "hetflag": " ",
      "sasa": 2.2386200428009033,
      "atoms": [
        {
          "atom_index": 1634,
          "name": "N",
          "element": "N",
          "coord": [
            3.587399959564209,
            -1.5176000595092773,
            30.629100799560547
          ]
        },
        {
          "atom_index": 1635,
          "name": "CA",
          "element": "C",
          "coord": [
            3.4577999114990234,
            -1.503100037574768,
            30.694799423217773
          ]
        },
        {
          "atom_index": 1636,
          "name": "C",
          "element": "C",
          "coord": [
            3.460099935531616,
            -1.5670000314712524,
            30.83340072631836
          ]
        },
        {
          "atom_index": 1637,
          "name": "O",
          "element": "O",
          "coord": [
            3.5480000972747803,
            -1.5390000343322754,
            30.914499282836914
          ]
        },
        {
          "atom_index": 1638,
          "name": "CB",
          "element": "C",
          "coord": [
            3.3480000495910645,
            -1.5686999559402466,
            30.611099243164062
          ]
        },
        {
          "atom_index": 1639,
          "name": "CG",
          "element": "C",
          "coord": [
            3.3343000411987305,
            -1.5111000537872314,
            30.471799850463867
          ]
        },
        {
          "atom_index": 1640,
          "name": "CD",
          "element": "C",
          "coord": [
            3.238600015640259,
            -1.593500018119812,
            30.38719940185547
          ]
        },
        {
          "atom_index": 1641,
          "name": "NE",
          "element": "N",
          "coord": [
            3.103800058364868,
            -1.5973999500274658,
            30.443899154663086
          ]
        },
        {
          "atom_index": 1642,
          "name": "CZ",
          "element": "C",
          "coord": [
            3.0044000148773193,
            -1.5166000127792358,
            30.407699584960938
          ]
        },
        {
          "atom_index": 1643,
          "name": "NH1",
          "element": "N",
          "coord": [
            3.0234999656677246,
            -1.4241000413894653,
            30.314199447631836
          ]
        },
        {
          "atom_index": 1644,
          "name": "NH2",
          "element": "N",
          "coord": [
            2.885200023651123,
            -1.5289000272750854,
            30.46470069885254
          ]
        }
      ]
    },
    {
      "id": "B:21",
      "chain": "B",
      "resseq": 21,
      "icode": "",
      "resname": "ASN",
      "hetflag": " ",
      "sasa": 1.2027711868286133,
      "atoms": [
        {
          "atom_index": 1645,
          "name": "N",
          "element": "N",
          "coord": [
            3.096299886703491,
            -0.532800018787384,
            24.755800247192383
          ]
        },
        {
          "atom_index": 1646,
          "name": "CA",
          "element": "C",
          "coord": [
            3.204200029373169,
            -0.5619000196456909,
            24.849599838256836
          ]
        },
        {
          "atom_index": 1647,
          "name": "C",
          "element": "C",
          "coord": [
            3.244800090789795,
            -0.7078999876976013,
            24.837299346923828
          ]
        },
        {
          "atom_index": 1648,
          "name": "O",
          "element": "O",
          "coord": [
            3.1596999168395996,
            -0.7964000105857849,
            24.824199676513672
          ]
        },
        {
          "atom_index": 1649,
          "name": "CB",
          "element": "C",
          "coord": [
            3.161400079727173,
            -0.531000018119812,
            24.993200302124023
          ]
        },
        {
          "atom_index": 1650,
          "name": "CG",
          "element": "C",
          "coord": [
            3.129499912261963,
            -0.38370001316070557,
            25.013700485229492
          ]
        },
        {
          "atom_index": 1651,
          "name": "OD1",
          "element": "O",
          "coord": [
            3.1317999362945557,
            -0.30550000071525574,
            24.919300079345703
          ]
        },
        {
          "atom_index": 1652,
          "name": "ND2",
          "element": "N",
          "coord": [
            3.1012001037597656,
            -0.3458000123500824,
            25.137800216674805
          ]
        }
      ]
    },
    {
      "id": "B:22",
      "chain": "B",
      "resseq": 22,
      "icode": "",
      "resname": "ILE",
      "hetflag": " ",
      "sasa": 0.0,
      "atoms": [
        {
          "atom_index": 1653,
          "name": "N",
          "element": "N",
          "coord": [
            3.375,
            -0.732699990272522,
            24.84079933166504
          ]
        },
        {
          "atom_index": 1654,
          "name": "CA",
          "element": "C",
          "coord": [
            3.4260001182556152,
            -0.8691999912261963,
            24.8346004486084
          ]
        },
        {
          "atom_index": 1655,
          "name": "C",
          "element": "C",
          "coord": [
            3.4091999530792236,
            -0.9350000023841858,
            24.970600128173828
          ]
        },
        {
          "atom_index": 1656,
          "name": "O",
          "element": "O",
          "coord": [
            3.4509999752044678,
            -0.880299985408783,
            25.07349967956543
          ]
        },
        {
          "atom_index": 1657,
          "name": "CB",
          "element": "C",
          "coord": [
            3.573199987411499,
            -0.8704000115394592,
            24.792299270629883
          ]
        },
        {
          "atom_index": 1658,
          "name": "CG1",
          "element": "C",
          "coord": [
            3.58870005607605,
            -0.8044999837875366,
            24.655399322509766
          ]
        },
        {
          "atom_index": 1659,
          "name": "CG2",
          "element": "C",
          "coord": [
            3.625699996948242,
            -1.0149999856948853,
            24.791799545288086
          ]
        },
        {
          "atom_index": 1660,
          "name": "CD1",
          "element": "C",
          "coord": [
            3.7335000038146973,
            -0.7835000157356262,
            24.612600326538086
          ]
        }
      ]
    },
    {
      "id": "B:23",
      "chain": "B",
      "resseq": 23,
      "icode": "",
      "resname": "VAL",
      "hetflag": " ",
      "sasa": 1.1938221454620361,
      "atoms": [
        {
          "atom_index": 1661,
          "name": "N",
          "element": "N",
          "coord": [
            3.350100040435791,
            -1.0535000562667847,
            24.970800399780273
          ]
        },
        {
          "atom_index": 1662,
          "name": "CA",
          "element": "C",
          "coord": [
            3.32669997215271,
            -1.1311999559402466,
            25.091400146484375
          ]
        },
        {
          "atom_index": 1663,
          "name": "C",
          "element": "C",
          "coord": [
            3.43530011177063,
            -1.2372000217437744,
            25.1018009185791
          ]
        },
        {
          "atom_index": 1664,
          "name": "O",
          "element": "O",
          "coord": [
            3.4593000411987305,
            -1.312600016593933,
            25.00659942626953
          ]
        },
        {
          "atom_index": 1665,
          "name": "CB",
          "element": "C",
          "coord": [
            3.187299966812134,
            -1.1956000328063965,
            25.087600708007812
          ]
        },
        {
          "atom_index": 1666,
          "name": "CG1",
          "element": "C",
          "coord": [
            3.170799970626831,
            -1.2937999963760376,
            25.202800750732422
          ]
        },
        {
          "atom_index": 1667,
          "name": "CG2",
          "element": "C",
          "coord": [
            3.0801000595092773,
            -1.0875999927520752,
            25.090599060058594
          ]
        }
      ]
    },
    {
      "id": "B:24",
      "chain": "B",
      "resseq": 24,
      "icode": "",
      "resname": "MET",
      "hetflag": " ",
      "sasa": 0.0,
      "atoms": [
        {
          "atom_index": 1668,
          "name": "N",
          "element": "N",
          "coord": [
            3.5016000270843506,
            -1.242900013923645,
            25.216699600219727
          ]
        },
        {
          "atom_index": 1669,
          "name": "CA",
          "element": "C",
          "coord": [
            3.5978000164031982,
            -1.3479000329971313,
            25.246700286865234
          ]
        },
        {
          "atom_index": 1670,
          "name": "C",
          "element": "C",
          "coord": [
            3.531399965286255,
            -1.4443999528884888,
            25.343799591064453
          ]
        },
        {
          "atom_index": 1671,
          "name": "O",
          "element": "O",
          "coord": [
            3.484999895095825,
            -1.402500033378601,
            25.450199127197266
          ]
        },
        {
          "atom_index": 1672,
          "name": "CB",
          "element": "C",
          "coord": [
            3.7237000465393066,
            -1.2884999513626099,
            25.309499740600586
          ]
        },
        {
          "atom_index": 1673,
          "name": "CG",
          "element": "C",
          "coord": [
            3.7848000526428223,
            -1.1746000051498413,
            25.22920036315918
          ]
        },
        {
          "atom_index": 1674,
          "name": "SD",
          "element": "S",
          "coord": [
            3.8454999923706055,
            -1.225100040435791,
            25.067800521850586
          ]
        },
        {
          "atom_index": 1675,
          "name": "CE",
          "element": "C",
          "coord": [
            3.99180006980896,
            -1.3154000043869019,
            25.11720085144043
          ]
        }
      ]
    },
    {
      "id": "B:25",
      "chain": "B",
      "resseq": 25,
      "icode": "",
      "resname": "THR",
      "hetflag": " ",
      "sasa": 0.4502452611923218,
      "atoms": [
        {
          "atom_index": 1676,
          "name": "N",
          "element": "N",
          "coord": [
            3.523200035095215,
            -1.5715999603271484,
            25.305099487304688
          ]
        },
        {
          "atom_index": 1677,
          "name": "CA",
          "element": "C",
          "coord": [
            3.4523000717163086,
            -1.6740000247955322,
            25.380800247192383
          ]
        },
        {
          "atom_index": 1678,
          "name": "C",
          "element": "C",
          "coord": [
            3.5513999462127686,
            -1.7734999656677246,
            25.43869972229004
          ]
        },
        {
          "atom_index": 1679,
          "name": "O",
          "element": "O",
          "coord": [
            3.6359000205993652,
            -1.826799988746643,
            25.366199493408203
          ]
        },
        {
          "atom_index": 1680,
          "name": "CB",
          "element": "C",
          "coord": [
            3.352299928665161,
            -1.746500015258789,
            25.290800094604492
          ]
        },
        {
          "atom_index": 1681,
          "name": "OG1",
          "element": "O",
          "coord": [
            3.2535998821258545,
            -1.652999997138977,
            25.245800018310547
          ]
        },
        {
          "atom_index": 1682,
          "name": "CG2",
          "element": "C",
          "coord": [
            3.2841999530792236,
            -1.860200047492981,
            25.365699768066406
          ]
        }
      ]
    },
    {
      "id": "B:26",
      "chain": "B",
      "resseq": 26,
      "icode": "",
      "resname": "GLN",
      "hetflag": " ",
      "sasa": 0.0,
      "atoms": [
        {
          "atom_index": 1683,
          "name": "N",
          "element": "N",
          "coord": [
            3.540600061416626,
            -1.7975000143051147,
            25.569000244140625
          ]
        },
        {
          "atom_index": 1684,
          "name": "CA",
          "element": "C",
          "coord": [
            3.6212000846862793,
            -1.896299958229065,
            25.6387996673584
          ]
        },
        {
          "atom_index": 1685,
          "name": "C",
          "element": "C",
          "coord": [
            3.528599977493286,
            -1.9946999549865723,
            25.708599090576172
          ]
        },
        {
          "atom_index": 1686,
          "name": "O",
          "element": "O",
          "coord": [
            3.431299924850464,
            -1.954800009727478,
            25.77359962463379
          ]
        },
        {
          "atom_index": 1687,
          "name": "CB",
          "element": "C",
          "coord": [
            3.713399887084961,
            -1.8305000066757202,
            25.740800857543945
          ]
        },
        {
          "atom_index": 1688,
          "name": "CG",
          "element": "C",
          "coord": [
            3.825500011444092,
            -1.7466000318527222,
            25.680400848388672
          ]
        },
        {
          "atom_index": 1689,
          "name": "CD",
          "element": "C",
          "coord": [
            3.914799928665161,
            -1.687000036239624,
            25.78820037841797
          ]
        },
        {
          "atom_index": 1690,
          "name": "OE1",
          "element": "O",
          "coord": [
            3.8993000984191895,
            -1.5707999467849731,
            25.826400756835938
          ]
        },
        {
          "atom_index": 1691,
          "name": "NE2",
          "element": "N",
          "coord": [
            4.007599830627441,
            -1.7675000429153442,
            25.839399337768555
          ]
        }
      ]
    },
    {
      "id": "B:27",
      "chain": "B",
      "resseq": 27,
      "icode": "",
      "resname": "SER",
      "hetflag": " ",
      "sasa": 1.9233213663101196,
      "atoms": [
        {
          "atom_index": 1692,
          "name": "N",
          "element": "N",
          "coord": [
            3.5601999759674072,
            -2.122299909591675,
            25.69540023803711
          ]
        },
        {
          "atom_index": 1693,
          "name": "CA",
          "element": "C",
          "coord": [
            3.4830000400543213,
            -2.229599952697754,
            25.755599975585938
          ]
        },
        {
          "atom_index": 1694,
          "name": "C",
          "element": "C",
          "coord": [
            3.5785999298095703,
            -2.3473000526428223,
            25.7721004486084
          ]
        },
        {
          "atom_index": 1695,
          "name": "O",
          "element": "O",
          "coord": [
            3.6679999828338623,
            -2.366499900817871,
            25.688899993896484
          ]
        },
        {
          "atom_index": 1696,
          "name": "CB",
          "element": "C",
          "coord": [
            3.365000009536743,
            -2.266700029373169,
            25.665000915527344
          ]
        },
        {
          "atom_index": 1697,
          "name": "OG",
          "element": "O",
          "coord": [
            3.288100004196167,
            -2.3729000091552734,
            25.719499588012695
          ]
        }
      ]
    },
    {
      "id": "B:28",
      "chain": "B",
      "resseq": 28,
      "icode": "",
      "resname": "PRO",
      "hetflag": " ",
      "sasa": 1.0970256328582764,
      "atoms": [
        {
          "atom_index": 1698,
          "name": "N",
          "element": "N",
          "coord": [
            3.562299966812134,
            -2.426100015640259,
            25.87980079650879
          ]
        },
        {
          "atom_index": 1699,
          "name": "CA",
          "element": "C",
          "coord": [
            3.4625000953674316,
            -2.4077000617980957,
            25.985300064086914
          ]
        },
        {
          "atom_index": 1700,
          "name": "C",
          "element": "C",
          "coord": [
            3.5025999546051025,
            -2.299799919128418,
            26.085899353027344
          ]
        },
        {
          "atom_index": 1701,
          "name": "O",
          "element": "O",
          "coord": [
            3.6098999977111816,
            -2.239799976348877,
            26.07360076904297
          ]
        },
        {
          "atom_index": 1702,
          "name": "CB",
          "element": "C",
          "coord": [
            3.4591000080108643,
            -2.545099973678589,
            26.05229949951172
          ]
        },
        {
          "atom_index": 1703,
          "name": "CG",
          "element": "C",
          "coord": [
            3.598599910736084,
            -2.593600034713745,
            26.039899826049805
          ]
        },
        {
          "atom_index": 1704,
          "name": "CD",
          "element": "C",
          "coord": [
            3.6484999656677246,
            -2.5425000190734863,
            25.906099319458008
          ]
        }
      ]
    },
    {
      "id": "B:29",
      "chain": "B",
      "resseq": 29,
      "icode": "",
      "resname": "LYS",
      "hetflag": " ",
      "sasa": 2.5954535007476807,
      "atoms": [
        {
          "atom_index": 1705,
          "name": "N",
          "element": "N",
          "coord": [
            3.4166998863220215,
            -2.275399923324585,
            26.184999465942383
          ]
        },
        {
          "atom_index": 1706,
          "name": "CA",
          "element": "C",
          "coord": [
            3.4465999603271484,
            -2.1744000911712646,
            26.285999298095703
          ]
        },
        {
          "atom_index": 1707,
          "name": "C",
          "element": "C",
          "coord": [
            3.563800096511841,
            -2.2167000770568848,
            26.374000549316406
          ]
        },
        {
          "atom_index": 1708,
          "name": "O",
          "element": "O",
          "coord": [
            3.6356000900268555,
            -2.131999969482422,
            26.42840003967285
          ]
        },
        {
          "atom_index": 1709,
          "name": "CB",
          "element": "C",
          "coord": [
            3.3229000568389893,
            -2.148900032043457,
            26.372900009155273
          ]
        },
        {
          "atom_index": 1710,
          "name": "CG",
          "element": "C",
          "coord": [
            3.2063000202178955,
            -2.0871999263763428,
            26.30150032043457
          ]
        },
        {
          "atom_index": 1711,
          "name": "CD",
          "element": "C",
          "coord": [
            3.087899923324585,
            -2.073699951171875,
            26.396900177001953
          ]
        },
        {
          "atom_index": 1712,
          "name": "CE",
          "element": "C",
          "coord": [
            2.9684998989105225,
            -2.0090999603271484,
            26.32830047607422
          ]
        },
        {
          "atom_index": 1713,
          "name": "NZ",
          "element": "N",
          "coord": [
            2.852400064468384,
            -1.999500036239624,
            26.420400619506836
          ]
        }
      ]
    },
    {
      "id": "B:30",
      "chain": "B",
      "resseq": 30,
      "icode": "",
      "resname": "SER",
      "hetflag": " ",
      "sasa": 0.0,
      "atoms": [
        {
          "atom_index": 1714,
          "name": "N",
          "element": "N",
          "coord": [
            3.5827999114990234,
            -2.3473000526428223,
            26.392200469970703
          ]
        },
        {
          "atom_index": 1715,
          "name": "CA",
          "element": "C",
          "coord": [
            3.680799961090088,
            -2.39739990234375,
            26.48740005493164
          ]
        },
        {
          "atom_index": 1716,
          "name": "C",
          "element": "C",
          "coord": [
            3.742300033569336,
            -2.5271999835968018,
            26.43779945373535
          ]
        },
        {
          "atom_index": 1717,
          "name": "O",
          "element": "O",
          "coord": [
            3.678499937057495,
            -2.6052000522613525,
            26.36669921875
          ]
        },
        {
          "atom_index": 1718,
          "name": "CB",
          "element": "C",
          "coord": [
            3.6149001121520996,
            -2.425100088119507,
            26.62350082397461
          ]
        },
        {
          "atom_index": 1719,
          "name": "OG",
          "element": "O",
          "coord": [
            3.535900115966797,
            -2.5423998832702637,
            26.617300033569336
          ]
        }
      ]
    },
    {
      "id": "B:31",
      "chain": "B",
      "resseq": 31,
      "icode": "",
      "resname": "MET",
      "hetflag": " ",
      "sasa": 0.0,
      "atoms": [
        {
          "atom_index": 1720,
          "name": "N",
          "element": "N",
          "coord": [
            3.8677000999450684,
            -2.5492000579833984,
            26.47599983215332
          ]
        },
        {
          "atom_index": 1721,
          "name": "CA",
          "element": "C",
          "coord": [
            3.928999900817871,
            -2.6802000999450684,
            26.460100173950195
          ]
        },
        {
          "atom_index": 1722,
          "name": "C",
          "element": "C",
          "coord": [
            4.013400077819824,
            -2.7170000076293945,
            26.58060073852539
          ]
        },
        {
          "atom_index": 1723,
          "name": "O",
          "element": "O",
          "coord": [
            4.083499908447266,
            -2.6328999996185303,
            26.637500762939453
          ]
        },
        {
          "atom_index": 1724,
          "name": "CB",
          "element": "C",
          "coord": [
            4.009500026702881,
            -2.6916000843048096,
            26.331600189208984
          ]
        },
        {
          "atom_index": 1725,
          "name": "CG",
          "element": "C",
          "coord": [
            3.923799991607666,
            -2.73009991645813,
            26.214099884033203
          ]
        },
        {
          "atom_index": 1726,
          "name": "SD",
          "element": "S",
          "coord": [
            4.031000137329102,
            -2.7363998889923096,
            26.07379913330078
          ]
        },
        {
          "atom_index": 1727,
          "name": "CE",
          "element": "C",
          "coord": [
            4.079500198364258,
            -2.565500020980835,
            26.083999633789062
          ]
        }
      ]
    },
    {
      "id": "B:32",
      "chain": "B",
      "resseq": 32,
      "icode": "",
      "resname": "SER",
      "hetflag": " ",
      "sasa": 0.0,
      "atoms": [
        {
          "atom_index": 1728,
          "name": "N",
          "element": "N",
          "coord": [
            4.00629997253418,
            -2.8443000316619873,
            26.617900848388672
          ]
        },
        {
          "atom_index": 1729,
          "name": "CA",
          "element": "C",
          "coord": [
            4.065499782562256,
            -2.8952999114990234,
            26.74020004272461
          ]
        },
        {
          "atom_index": 1730,
          "name": "C",
          "element": "C",
          "coord": [
            4.179299831390381,
            -2.9876999855041504,
            26.699899673461914
          ]
        },
        {
          "atom_index": 1731,
          "name": "O",
          "element": "O",
          "coord": [
            4.155900001525879,
            -3.090399980545044,
            26.635400772094727
          ]
        },
        {
          "atom_index": 1732,
          "name": "CB",
          "element": "C",
          "coord": [
            3.959399938583374,
            -2.971299886703491,
            26.819299697875977
          ]
        },
        {
          "atom_index": 1733,
          "name": "OG",
          "element": "O",
          "coord": [
            4.00600004196167,
            -3.0041000843048096,
            26.94860076904297
          ]
        }
      ]
    },
    {
      "id": "B:33",
      "chain": "B",
      "resseq": 33,
      "icode": "",
      "resname": "MET",
      "hetflag": " ",
      "sasa": 0.12906184792518616,
      "atoms": [
        {
          "atom_index": 1734,
          "name": "N",
          "element": "N",
          "coord": [
            4.301499843597412,
            -2.9505999088287354,
            26.737300872802734
          ]
        },
        {
          "atom_index": 1735,
          "name": "CA",
          "element": "C",
          "coord": [
            4.4217000007629395,
            -3.018199920654297,
            26.691499710083008
          ]
        },
        {
          "atom_index": 1736,
          "name": "C",
          "element": "C",
          "coord": [
            4.51200008392334,
            -3.053299903869629,
            26.808900833129883
          ]
        },
        {
          "atom_index": 1737,
          "name": "O",
          "element": "O",
          "coord": [
            4.520100116729736,
            -2.97979998588562,
            26.907499313354492
          ]
        },
        {
          "atom_index": 1738,
          "name": "CB",
          "element": "C",
          "coord": [
            4.500999927520752,
            -2.927999973297119,
            26.595699310302734
          ]
        },
        {
          "atom_index": 1739,
          "name": "CG",
          "element": "C",
          "coord": [
            4.427199840545654,
            -2.890500068664551,
            26.46809959411621
          ]
        },
        {
          "atom_index": 1740,
          "name": "SD",
          "element": "S",
          "coord": [
            4.424200057983398,
            -3.0250000953674316,
            26.34910011291504
          ]
        },
        {
          "atom_index": 1741,
          "name": "CE",
          "element": "C",
          "coord": [
            4.248799800872803,
            -3.057300090789795,
            26.336200714111328
          ]
        }
      ]
    },
    {
      "id": "B:34",
      "chain": "B",
      "resseq": 34,
      "icode": "",
      "resname": "SER",
      "hetflag": " ",
      "sasa": 0.0,
      "atoms": [
        {
          "atom_index": 1742,
          "name": "N",
          "element": "N",
          "coord": [
            4.582699775695801,
            -3.165600061416626,
            26.79680061340332
          ]
        },
        {
          "atom_index": 1743,
          "name": "CA",
          "element": "C",
          "coord": [
            4.6859002113342285,
            -3.1998000144958496,
            26.893400192260742
          ]
        },
        {
          "atom_index": 1744,
          "name": "C",
          "element": "C",
          "coord": [
            4.817800045013428,
            -3.134399890899658,
            26.854700088500977
          ]
        },
        {
          "atom_index": 1745,
          "name": "O",
          "element": "O",
          "coord": [
            4.846499919891357,
            -3.1124000549316406,
            26.736600875854492
          ]
        },
        {
          "atom_index": 1746,
          "name": "CB",
          "element": "C",
          "coord": [
            4.705900192260742,
            -3.351099967956543,
            26.901500701904297
          ]
        },
        {
          "atom_index": 1747,
          "name": "OG",
          "element": "O",
          "coord": [
            4.585899829864502,
            -3.4179000854492188,
            26.93670082092285
          ]
        }
      ]
    },
    {
      "id": "B:35",
      "chain": "B",
      "resseq": 35,
      "icode": "",
      "resname": "VAL",
      "hetflag": " ",
      "sasa": 1.2751708030700684,
      "atoms": [
        {
          "atom_index": 1748,
          "name": "N",
          "element": "N",
          "coord": [
            4.897500038146973,
            -3.101599931716919,
            26.956600189208984
          ]
        },
        {
          "atom_index": 1749,
          "name": "CA",
          "element": "C",
          "coord": [
            5.031300067901611,
            -3.0485000610351562,
            26.934499740600586
          ]
        },
        {
          "atom_index": 1750,
          "name": "C",
          "element": "C",
          "coord": [
            5.1092000007629395,
            -3.143699884414673,
            26.845199584960938
          ]
        },
        {
          "atom_index": 1751,
          "name": "O",
          "element": "O",
          "coord": [
            5.107500076293945,
            -3.265399932861328,
            26.865699768066406
          ]
        },
        {
          "atom_index": 1752,
          "name": "CB",
          "element": "C",
          "coord": [
            5.101799964904785,
            -3.0271999835968018,
            27.069900512695312
          ]
        },
        {
          "atom_index": 1753,
          "name": "CG1",
          "element": "C",
          "coord": [
            5.2494001388549805,
            -2.9932000637054443,
            27.050199508666992
          ]
        },
        {
          "atom_index": 1754,
          "name": "CG2",
          "element": "C",
          "coord": [
            5.031400203704834,
            -2.9182000160217285,
            27.149900436401367
          ]
        }
      ]
    },
    {
      "id": "B:36",
      "chain": "B",
      "resseq": 36,
      "icode": "",
      "resname": "GLY",
      "hetflag": " ",
      "sasa": 0.7303359508514404,
      "atoms": [
        {
          "atom_index": 1755,
          "name": "N",
          "element": "N",
          "coord": [
            5.176499843597412,
            -3.088099956512451,
            26.744699478149414
          ]
        },
        {
          "atom_index": 1756,
          "name": "CA",
          "element": "C",
          "coord": [
            5.252500057220459,
            -3.165600061416626,
            26.64900016784668
          ]
        },
        {
          "atom_index": 1757,
          "name": "C",
          "element": "C",
          "coord": [
            5.178199768066406,
            -3.1995999813079834,
            26.521400451660156
          ]
        },
        {
          "atom_index": 1758,
          "name": "O",
          "element": "O",
          "coord": [
            5.241600036621094,
            -3.24399995803833,
            26.424999237060547
          ]
        }
      ]
    },
    {
      "id": "B:37",
      "chain": "B",
      "resseq": 37,
      "icode": "",
      "resname": "GLU",
      "hetflag": " ",
      "sasa": 3.342164993286133,
      "atoms": [
        {
          "atom_index": 1759,
          "name": "N",
          "element": "N",
          "coord": [
            5.046800136566162,
            -3.1805999279022217,
            26.51729965209961
          ]
        },
        {
          "atom_index": 1760,
          "name": "CA",
          "element": "C",
          "coord": [
            4.971199989318848,
            -3.2167000770568848,
            26.398500442504883
          ]
        },
        {
          "atom_index": 1761,
          "name": "C",
          "element": "C",
          "coord": [
            4.972700119018555,
            -3.1034998893737793,
            26.295799255371094
          ]
        },
        {
          "atom_index": 1762,
          "name": "O",
          "element": "O",
          "coord": [
            5.002900123596191,
            -2.987799882888794,
            26.32659912109375
          ]
        },
        {
          "atom_index": 1763,
          "name": "CB",
          "element": "C",
          "coord": [
            4.826900005340576,
            -3.25219988822937,
            26.434600830078125
          ]
        },
        {
          "atom_index": 1764,
          "name": "CG",
          "element": "C",
          "coord": [
            4.813300132751465,
            -3.3689000606536865,
            26.53260040283203
          ]
        },
        {
          "atom_index": 1765,
          "name": "CD",
          "element": "C",
          "coord": [
            4.82859992980957,
            -3.50600004196167,
            26.468000411987305
          ]
        },
        {
          "atom_index": 1766,
          "name": "OE1",
          "element": "O",
          "coord": [
            4.7600998878479,
            -3.5998001098632812,
            26.513599395751953
          ]
        },
        {
          "atom_index": 1767,
          "name": "OE2",
          "element": "O",
          "coord": [
            4.907899856567383,
            -3.5209999084472656,
            26.372400283813477
          ]
        }
      ]
    },
    {
      "id": "B:38",
      "chain": "B",
      "resseq": 38,
      "icode": "",
      "resname": "ARG",
      "hetflag": " ",
      "sasa": 7.786360740661621,
      "atoms": [
        {
          "atom_index": 1768,
          "name": "N",
          "element": "N",
          "coord": [
            4.939799785614014,
            -3.1393001079559326,
            26.171899795532227
          ]
        },
        {
          "atom_index": 1769,
          "name": "CA",
          "element": "C",
          "coord": [
            4.926799774169922,
            -3.043800115585327,
            26.06290054321289
          ]
        },
        {
          "atom_index": 1770,
          "name": "C",
          "element": "C",
          "coord": [
            4.78249979019165,
            -2.996299982070923,
            26.05459976196289
          ]
        },
        {
          "atom_index": 1771,
          "name": "O",
          "element": "O",
          "coord": [
            4.689000129699707,
            -3.0761001110076904,
            26.06559944152832
          ]
        },
        {
          "atom_index": 1772,
          "name": "CB",
          "element": "C",
          "coord": [
            4.963500022888184,
            -3.1106998920440674,
            25.930299758911133
          ]
        },
        {
          "atom_index": 1773,
          "name": "CG",
          "element": "C",
          "coord": [
            4.8917999267578125,
            -3.050600051879883,
            25.808399200439453
          ]
        },
        {
          "atom_index": 1774,
          "name": "CD",
          "element": "C",
          "coord": [
            4.942599773406982,
            -3.107800006866455,
            25.675199508666992
          ]
        },
        {
          "atom_index": 1775,
          "name": "NE",
          "element": "N",
          "coord": [
            4.872000217437744,
            -3.229300022125244,
            25.634000778198242
          ]
        },
        {
          "atom_index": 1776,
          "name": "CZ",
          "element": "C",
          "coord": [
            4.9257001876831055,
            -3.3510000705718994,
            25.635400772094727
          ]
        },
        {
          "atom_index": 1777,
          "name": "NH1",
          "element": "N",
          "coord": [
            5.05049991607666,
            -3.3677000999450684,
            25.676599502563477
          ]
        },
        {
          "atom_index": 1778,
          "name": "NH2",
          "element": "N",
          "coord": [
            4.854899883270264,
            -3.4560000896453857,
            25.595699310302734
          ]
        }
      ]
    },
    {
      "id": "B:39",
      "chain": "B",
      "resseq": 39,
      "icode": "",
      "resname": "VAL",
      "hetflag": " ",
      "sasa": 0.0,
      "atoms": [
        {
          "atom_index": 1779,
          "name": "N",
          "element": "N",
          "coord": [
            4.764800071716309,
            -2.865999937057495,
            26.036300659179688
          ]
        },
        {
          "atom_index": 1780,
          "name": "CA",
          "element": "C",
          "coord": [
            4.632699966430664,
            -2.8089001178741455,
            26.01490020751953
          ]
        },
        {
          "atom_index": 1781,
          "name": "C",
          "element": "C",
          "coord": [
            4.6371002197265625,
            -2.716399908065796,
            25.894100189208984
          ]
        },
        {
          "atom_index": 1782,
          "name": "O",
          "element": "O",
          "coord": [
            4.736100196838379,
            -2.6463000774383545,
            25.870500564575195
          ]
        },
        {
          "atom_index": 1783,
          "name": "CB",
          "element": "C",
          "coord": [
            4.578199863433838,
            -2.7383999824523926,
            26.14109992980957
          ]
        },
        {
          "atom_index": 1784,
          "name": "CG1",
          "element": "C",
          "coord": [
            4.659900188446045,
            -2.615499973297119,
            26.172800064086914
          ]
        },
        {
          "atom_index": 1785,
          "name": "CG2",
          "element": "C",
          "coord": [
            4.429800033569336,
            -2.7049999237060547,
            26.125099182128906
          ]
        }
      ]
    },
    {
      "id": "B:40",
      "chain": "B",
      "resseq": 40,
      "icode": "",
      "resname": "THR",
      "hetflag": " ",
      "sasa": 0.0,
      "atoms": [
        {
          "atom_index": 1786,
          "name": "N",
          "element": "N",
          "coord": [
            4.531099796295166,
            -2.7209999561309814,
            25.814699172973633
          ]
        },
        {
          "atom_index": 1787,
          "name": "CA",
          "element": "C",
          "coord": [
            4.51609992980957,
            -2.637500047683716,
            25.69659996032715
          ]
        },
        {
          "atom_index": 1788,
          "name": "C",
          "element": "C",
          "coord": [
            4.387499809265137,
            -2.5571999549865723,
            25.71190071105957
          ]
        },
        {
          "atom_index": 1789,
          "name": "O",
          "element": "O",
          "coord": [
            4.2795000076293945,
            -2.6150999069213867,
            25.72909927368164
          ]
        },
        {
          "atom_index": 1790,
          "name": "CB",
          "element": "C",
          "coord": [
            4.510300159454346,
            -2.7258999347686768,
            25.572099685668945
          ]
        },
        {
          "atom_index": 1791,
          "name": "OG1",
          "element": "O",
          "coord": [
            4.640500068664551,
            -2.7806999683380127,
            25.546499252319336
          ]
        },
        {
          "atom_index": 1792,
          "name": "CG2",
          "element": "C",
          "coord": [
            4.4654998779296875,
            -2.6466000080108643,
            25.453500747680664
          ]
        }
      ]
    },
    {
      "id": "B:41",
      "chain": "B",
      "resseq": 41,
      "icode": "",
      "resname": "LEU",
      "hetflag": " ",
      "sasa": 0.0,
      "atoms": [
        {
          "atom_index": 1793,
          "name": "N",
          "element": "N",
          "coord": [
            4.399700164794922,
            -2.424499988555908,
            25.70709991455078
          ]
        },
        {
          "atom_index": 1794,
          "name": "CA",
          "element": "C",
          "coord": [
            4.287799835205078,
            -2.3315999507904053,
            25.718599319458008
          ]
        },
        {
          "atom_index": 1795,
          "name": "C",
          "element": "C",
          "coord": [
            4.25540018081665,
            -2.2778000831604004,
            25.58049964904785
          ]
        },
        {
          "atom_index": 1796,
          "name": "O",
          "element": "O",
          "coord": [
            4.345900058746338,
            -2.2430999279022217,
            25.5044002532959
          ]
        },
        {
          "atom_index": 1797,
          "name": "CB",
          "element": "C",
          "coord": [
            4.326300144195557,
            -2.2118000984191895,
            25.805599212646484
          ]
        },
        {
          "atom_index": 1798,
          "name": "CG",
          "element": "C",
          "coord": [
            4.382900238037109,
            -2.240799903869629,
            25.943700790405273
          ]
        },
        {
          "atom_index": 1799,
          "name": "CD1",
          "element": "C",
          "coord": [
            4.377600193023682,
            -2.1201999187469482,
            26.03459930419922
          ]
        },
        {
          "atom_index": 1800,
          "name": "CD2",
          "element": "C",
          "coord": [
            4.308800220489502,
            -2.352400064468384,
            26.005300521850586
          ]
        }
      ]
    },
    {
      "id": "B:42",
      "chain": "B",
      "resseq": 42,
      "icode": "",
      "resname": "SER",
      "hetflag": " ",
      "sasa": 0.15764929354190826,
      "atoms": [
        {
          "atom_index": 1801,
          "name": "N",
          "element": "N",
          "coord": [
            4.126699924468994,
            -2.27020001411438,
            25.54759979248047
          ]
        },
        {
          "atom_index": 1802,
          "name": "CA",
          "element": "C",
          "coord": [
            4.086100101470947,
            -2.2260000705718994,
            25.4148006439209
          ]
        },
        {
          "atom_index": 1803,
          "name": "C",
          "element": "C",
          "coord": [
            4.012800216674805,
            -2.092400074005127,
            25.41900062561035
          ]
        },
        {
          "atom_index": 1804,
          "name": "O",
          "element": "O",
          "coord": [
            3.949700117111206,
            -2.0555999279022217,
            25.518800735473633
          ]
        },
        {
          "atom_index": 1805,
          "name": "CB",
          "element": "C",
          "coord": [
            4.000100135803223,
            -2.330399990081787,
            25.342599868774414
          ]
        },
        {
          "atom_index": 1806,
          "name": "OG",
          "element": "O",
          "coord": [
            4.0802998542785645,
            -2.4375,
            25.295400619506836
          ]
        }
      ]
    },
    {
      "id": "B:43",
      "chain": "B",
      "resseq": 43,
      "icode": "",
      "resname": "CYS",
      "hetflag": " ",
      "sasa": 0.0,
      "atoms": [
        {
          "atom_index": 1807,
          "name": "N",
          "element": "N",
          "coord": [
            4.021500110626221,
            -2.0206000804901123,
            25.30780029296875
          ]
        },
        {
          "atom_index": 1808,
          "name": "CA",
          "element": "C",
          "coord": [
            3.9607999324798584,
            -1.888700008392334,
            25.296199798583984
          ]
        },
        {
          "atom_index": 1809,
          "name": "C",
          "element": "C",
          "coord": [
            3.9177000522613525,
            -1.8693000078201294,
            25.15180015563965
          ]
        },
        {
          "atom_index": 1810,
          "name": "O",
          "element": "O",
          "coord": [
            4.000199794769287,
            -1.8792999982833862,
            25.06049919128418
          ]
        },
        {
          "atom_index": 1811,
          "name": "CB",
          "element": "C",
          "coord": [
            4.06279993057251,
            -1.7826999425888062,
            25.337900161743164
          ]
        },
        {
          "atom_index": 1812,
          "name": "SG",
          "element": "S",
          "coord": [
            4.0243000984191895,
            -1.611899971961975,
            25.295799255371094
          ]
        }
      ]
    },
    {
      "id": "B:44",
      "chain": "B",
      "resseq": 44,
      "icode": "",
      "resname": "LYS",
      "hetflag": " ",
      "sasa": 2.8064815998077393,
      "atoms": [
        {
          "atom_index": 1813,
          "name": "N",
          "element": "N",
          "coord": [
            3.789099931716919,
            -1.8428000211715698,
            25.131900787353516
          ]
        },
        {
          "atom_index": 1814,
          "name": "CA",
          "element": "C",
          "coord": [
            3.729099988937378,
            -1.8282999992370605,
            24.999799728393555
          ]
        },
        {
          "atom_index": 1815,
          "name": "C",
          "element": "C",
          "coord": [
            3.692500114440918,
            -1.6821999549865723,
            24.976900100708008
          ]
        },
        {
          "atom_index": 1816,
          "name": "O",
          "element": "O",
          "coord": [
            3.628000020980835,
            -1.6195000410079956,
            25.061800003051758
          ]
        },
        {
          "atom_index": 1817,
          "name": "CB",
          "element": "C",
          "coord": [
            3.6026999950408936,
            -1.9138000011444092,
            24.991500854492188
          ]
        },
        {
          "atom_index": 1818,
          "name": "CG",
          "element": "C",
          "coord": [
            3.5415000915527344,
            -1.9235999584197998,
            24.853900909423828
          ]
        },
        {
          "atom_index": 1819,
          "name": "CD",
          "element": "C",
          "coord": [
            3.5692999362945557,
            -2.0601000785827637,
            24.79360008239746
          ]
        },
        {
          "atom_index": 1820,
          "name": "CE",
          "element": "C",
          "coord": [
            3.514400005340576,
            -2.0683999061584473,
            24.653099060058594
          ]
        },
        {
          "atom_index": 1821,
          "name": "NZ",
          "element": "N",
          "coord": [
            3.562000036239624,
            -1.9524999856948853,
            24.572599411010742
          ]
        }
      ]
    },
    {
      "id": "B:45",
      "chain": "B",
      "resseq": 45,
      "icode": "",
      "resname": "ALA",
      "hetflag": " ",
      "sasa": 0.0,
      "atoms": [
        {
          "atom_index": 1822,
          "name": "N",
          "element": "N",
          "coord": [
            3.732800006866455,
            -1.6287000179290771,
            24.862199783325195
          ]
        },
        {
          "atom_index": 1823,
          "name": "CA",
          "element": "C",
          "coord": [
            3.6965999603271484,
            -1.4931999444961548,
            24.822099685668945
          ]
        },
        {
          "atom_index": 1824,
          "name": "C",
          "element": "C",
          "coord": [
            3.581199884414673,
            -1.4970999956130981,
            24.722299575805664
          ]
        },
        {
          "atom_index": 1825,
          "name": "O",
          "element": "O",
          "coord": [
            3.577899932861328,
            -1.582900047302246,
            24.63360023498535
          ]
        },
        {
          "atom_index": 1826,
          "name": "CB",
          "element": "C",
          "coord": [
            3.8157999515533447,
            -1.4219000339508057,
            24.757699966430664
          ]
        }
      ]
    },
    {
      "id": "B:46",
      "chain": "B",
      "resseq": 46,
      "icode": "",
      "resname": "SER",
      "hetflag": " ",
      "sasa": 0.7941312789916992,
      "atoms": [
        {
          "atom_index": 1827,
          "name": "N",
          "element": "N",
          "coord": [
            3.4879000186920166,
            -1.4020999670028687,
            24.734899520874023
          ]
        },
        {
          "atom_index": 1828,
          "name": "CA",
          "element": "C",
          "coord": [
            3.373199939727783,
            -1.3975000381469727,
            24.64430046081543
          ]
        },
        {
          "atom_index": 1829,
          "name": "C",
          "element": "C",
          "coord": [
            3.4065001010894775,
            -1.3387999534606934,
            24.50779914855957
          ]
        },
        {
          "atom_index": 1830,
          "name": "O",
          "element": "O",
          "coord": [
            3.3208999633789062,
            -1.3406000137329102,
            24.41830062866211
          ]
        },
        {
          "atom_index": 1831,
          "name": "CB",
          "element": "C",
          "coord": [
            3.257999897003174,
            -1.3194999694824219,
            24.70669937133789
          ]
        },
        {
          "atom_index": 1832,
          "name": "OG",
          "element": "O",
          "coord": [
            3.2916998863220215,
            -1.1823999881744385,
            24.719200134277344
          ]
        }
      ]
    },
    {
      "id": "B:47",
      "chain": "B",
      "resseq": 47,
      "icode": "",
      "resname": "GLU",
      "hetflag": " ",
      "sasa": 4.540299415588379,
      "atoms": [
        {
          "atom_index": 1833,
          "name": "N",
          "element": "N",
          "coord": [
            3.5264999866485596,
            -1.28410005569458,
            24.49180030822754
          ]
        },
        {
          "atom_index": 1834,
          "name": "CA",
          "element": "C",
          "coord": [
            3.575700044631958,
            -1.2300000190734863,
            24.366600036621094
          ]
        },
        {
          "atom_index": 1835,
          "name": "C",
          "element": "C",
          "coord": [
            3.7225000858306885,
            -1.2674000263214111,
            24.356700897216797
          ]
        },
        {
          "atom_index": 1836,
          "name": "O",
          "element": "O",
          "coord": [
            3.786400079727173,
            -1.3009999990463257,
            24.456899642944336
          ]
        },
        {
          "atom_index": 1837,
          "name": "CB",
          "element": "C",
          "coord": [
            3.5632998943328857,
            -1.0764000415802002,
            24.363000869750977
          ]
        },
        {
          "atom_index": 1838,
          "name": "CG",
          "element": "C",
          "coord": [
            3.422800064086914,
            -1.024399995803833,
            24.38360023498535
          ]
        },
        {
          "atom_index": 1839,
          "name": "CD",
          "element": "C",
          "coord": [
            3.338599920272827,
            -1.034600019454956,
            24.258699417114258
          ]
        },
        {
          "atom_index": 1840,
          "name": "OE1",
          "element": "O",
          "coord": [
            3.21560001373291,
            -1.0161000490188599,
            24.26810073852539
          ]
        },
        {
          "atom_index": 1841,
          "name": "OE2",
          "element": "O",
          "coord": [
            3.3954999446868896,
            -1.0609999895095825,
            24.15089988708496
          ]
        }
      ]
    },
    {
      "id": "B:48",
      "chain": "B",
      "resseq": 48,
      "icode": "",
      "resname": "ASN",
      "hetflag": " ",
      "sasa": 3.7349209785461426,
      "atoms": [
        {
          "atom_index": 1842,
          "name": "N",
          "element": "N",
          "coord": [
            3.775599956512451,
            -1.2624000310897827,
            24.234600067138672
          ]
        },
        {
          "atom_index": 1843,
          "name": "CA",
          "element": "C",
          "coord": [
            3.9168999195098877,
            -1.2896000146865845,
            24.209999084472656
          ]
        },
        {
          "atom_index": 1844,
          "name": "C",
          "element": "C",
          "coord": [
            3.9995999336242676,
            -1.1746000051498413,
            24.266799926757812
          ]
        },
        {
          "atom_index": 1845,
          "name": "O",
          "element": "O",
          "coord": [
            3.9925999641418457,
            -1.062000036239624,
            24.217100143432617
          ]
        },
        {
          "atom_index": 1846,
          "name": "CB",
          "element": "C",
          "coord": [
            3.9367001056671143,
            -1.3063000440597534,
            24.05929946899414
          ]
        },
        {
          "atom_index": 1847,
          "name": "CG",
          "element": "C",
          "coord": [
            4.080999851226807,
            -1.3330999612808228,
            24.019100189208984
          ]
        },
        {
          "atom_index": 1848,
          "name": "OD1",
          "element": "O",
          "coord": [
            4.172299861907959,
            -1.3345999717712402,
            24.101900100708008
          ]
        },
        {
          "atom_index": 1849,
          "name": "ND2",
          "element": "N",
          "coord": [
            4.101900100708008,
            -1.3550000190734863,
            23.888999938964844
          ]
        }
      ]
    },
    {
      "id": "B:49",
      "chain": "B",
      "resseq": 49,
      "icode": "",
      "resname": "VAL",
      "hetflag": " ",
      "sasa": 0.0,
      "atoms": [
        {
          "atom_index": 1850,
          "name": "N",
          "element": "N",
          "coord": [
            4.07480001449585,
            -1.201799988746643,
            24.373699188232422
          ]
        },
        {
          "atom_index": 1851,
          "name": "CA",
          "element": "C",
          "coord": [
            4.156700134277344,
            -1.1016000509262085,
            24.440799713134766
          ]
        },
        {
          "atom_index": 1852,
          "name": "C",
          "element": "C",
          "coord": [
            4.305799961090088,
            -1.1194000244140625,
            24.41029930114746
          ]
        },
        {
          "atom_index": 1853,
          "name": "O",
          "element": "O",
          "coord": [
            4.390200138092041,
            -1.0648000240325928,
            24.48150062561035
          ]
        },
        {
          "atom_index": 1854,
          "name": "CB",
          "element": "C",
          "coord": [
            4.129199981689453,
            -1.0956000089645386,
            24.592100143432617
          ]
        },
        {
          "atom_index": 1855,
          "name": "CG1",
          "element": "C",
          "coord": [
            3.9865000247955322,
            -1.0513999462127686,
            24.620100021362305
          ]
        },
        {
          "atom_index": 1856,
          "name": "CG2",
          "element": "C",
          "coord": [
            4.154799938201904,
            -1.2304999828338623,
            24.655799865722656
          ]
        }
      ]
    },
    {
      "id": "B:50",
      "chain": "B",
      "resseq": 50,
      "icode": "",
      "resname": "GLY",
      "hetflag": " ",
      "sasa": 0.0,
      "atoms": [
        {
          "atom_index": 1857,
          "name": "N",
          "element": "N",
          "coord": [
            4.339700222015381,
            -1.1943000555038452,
            24.305700302124023
          ]
        },
        {
          "atom_index": 1858,
          "name": "CA",
          "element": "C",
          "coord": [
            4.480299949645996,
            -1.2138999700546265,
            24.271499633789062
          ]
        },
        {
          "atom_index": 1859,
          "name": "C",
          "element": "C",
          "coord": [
            4.55679988861084,
            -1.2752000093460083,
            24.38759994506836
          ]
        },
        {
          "atom_index": 1860,
          "name": "O",
          "element": "O",
          "coord": [
            4.517000198364258,
            -1.3779000043869019,
            24.44409942626953
          ]
        }
      ]
    },
    {
      "id": "B:51",
      "chain": "B",
      "resseq": 51,
      "icode": "",
      "resname": "THR",
      "hetflag": " ",
      "sasa": 0.9672282338142395,
      "atoms": [
        {
          "atom_index": 1861,
          "name": "N",
          "element": "N",
          "coord": [
            4.6682000160217285,
            -1.2116999626159668,
            24.42460060119629
          ]
        },
        {
          "atom_index": 1862,
          "name": "CA",
          "element": "C",
          "coord": [
            4.747300148010254,
            -1.25409996509552,
            24.539499282836914
          ]
        },
        {
          "atom_index": 1863,
          "name": "C",
          "element": "C",
          "coord": [
            4.737500190734863,
            -1.1588000059127808,
            24.657899856567383
          ]
        },
        {
          "atom_index": 1864,
          "name": "O",
          "element": "O",
          "coord": [
            4.816500186920166,
            -1.1713000535964966,
            24.75200080871582
          ]
        },
        {
          "atom_index": 1865,
          "name": "CB",
          "element": "C",
          "coord": [
            4.894700050354004,
            -1.2753000259399414,
            24.502500534057617
          ]
        },
        {
          "atom_index": 1866,
          "name": "OG1",
          "element": "O",
          "coord": [
            4.952600002288818,
            -1.1505999565124512,
            24.462900161743164
          ]
        },
        {
          "atom_index": 1867,
          "name": "CG2",
          "element": "C",
          "coord": [
            4.9085001945495605,
            -1.3763999938964844,
            24.389799118041992
          ]
        }
      ]
    },
    {
      "id": "B:52",
      "chain": "B",
      "resseq": 52,
      "icode": "",
      "resname": "TYR",
      "hetflag": " ",
      "sasa": 2.2701497077941895,
      "atoms": [
        {
          "atom_index": 1868,
          "name": "N",
          "element": "N",
          "coord": [
            4.641200065612793,
            -1.066499948501587,
            24.657800674438477
          ]
        },
        {
          "atom_index": 1869,
          "name": "CA",
          "element": "C",
          "coord": [
            4.63100004196167,
            -0.964900016784668,
            24.761899948120117
          ]
        },
        {
          "atom_index": 1870,
          "name": "C",
          "element": "C",
          "coord": [
            4.559000015258789,
            -1.0157999992370605,
            24.88559913635254
          ]
        },
        {
          "atom_index": 1871,
          "name": "O",
          "element": "O",
          "coord": [
            4.4608001708984375,
            -0.9552000164985657,
            24.929899215698242
          ]
        },
        {
          "atom_index": 1872,
          "name": "CB",
          "element": "C",
          "coord": [
            4.5584001541137695,
            -0.8418999910354614,
            24.70789909362793
          ]
        },
        {
          "atom_index": 1873,
          "name": "CG",
          "element": "C",
          "coord": [
            4.632599830627441,
            -0.7717000246047974,
            24.597999572753906
          ]
        },
        {
          "atom_index": 1874,
          "name": "CD1",
          "element": "C",
          "coord": [
            4.722799777984619,
            -0.6697999835014343,
            24.626699447631836
          ]
        },
        {
          "atom_index": 1875,
          "name": "CD2",
          "element": "C",
          "coord": [
            4.61460018157959,
            -0.8080000281333923,
            24.465299606323242
          ]
        },
        {
          "atom_index": 1876,
          "name": "CE1",
          "element": "C",
          "coord": [
            4.791900157928467,
            -0.6047000288963318,
            24.52519989013672
          ]
        },
        {
          "atom_index": 1877,
          "name": "CE2",
          "element": "C",
          "coord": [
            4.682700157165527,
            -0.7436000108718872,
            24.36370086669922
          ]
        },
        {
          "atom_index": 1878,
          "name": "CZ",
          "element": "C",
          "coord": [
            4.771200180053711,
            -0.6424999833106995,
            24.39430046081543
          ]
        },
        {
          "atom_index": 1879,
          "name": "OH",
          "element": "O",
          "coord": [
            4.838799953460693,
            -0.5788999795913696,
            24.292999267578125
          ]
        }
      ]
    },
    {
      "id": "B:53",
      "chain": "B",
      "resseq": 53,
      "icode": "",
      "resname": "VAL",
      "hetflag": " ",
      "sasa": 0.0,
      "atoms": [
        {
          "atom_index": 1880,
          "name": "N",
          "element": "N",
          "coord": [
            4.606900215148926,
            -1.1258000135421753,
            24.94230079650879
          ]
        },
        {
          "atom_index": 1881,
          "name": "CA",
          "element": "C",
          "coord": [
            4.547699928283691,
            -1.184399962425232,
            25.06170082092285
          ]
        },
        {
          "atom_index": 1882,
          "name": "C",
          "element": "C",
          "coord": [
            4.65339994430542,
            -1.194200038909912,
            25.17060089111328
          ]
        },
        {
          "atom_index": 1883,
          "name": "O",
          "element": "O",
          "coord": [
            4.7683000564575195,
            -1.232300043106079,
            25.145200729370117
          ]
        },
        {
          "atom_index": 1884,
          "name": "CB",
          "element": "C",
          "coord": [
            4.483099937438965,
            -1.3213000297546387,
            25.031700134277344
          ]
        },
        {
          "atom_index": 1885,
          "name": "CG1",
          "element": "C",
          "coord": [
            4.447400093078613,
            -1.3952000141143799,
            25.16119956970215
          ]
        },
        {
          "atom_index": 1886,
          "name": "CG2",
          "element": "C",
          "coord": [
            4.358799934387207,
            -1.2999000549316406,
            24.946300506591797
          ]
        }
      ]
    },
    {
      "id": "B:54",
      "chain": "B",
      "resseq": 54,
      "icode": "",
      "resname": "SER",
      "hetflag": " ",
      "sasa": 0.0,
      "atoms": [
        {
          "atom_index": 1887,
          "name": "N",
          "element": "N",
          "coord": [
            4.614200115203857,
            -1.1583000421524048,
            25.29210090637207
          ]
        },
        {
          "atom_index": 1888,
          "name": "CA",
          "element": "C",
          "coord": [
            4.701200008392334,
            -1.1700999736785889,
            25.40719985961914
          ]
        },
        {
          "atom_index": 1889,
          "name": "C",
          "element": "C",
          "coord": [
            4.632900238037109,
            -1.2539000511169434,
            25.51409912109375
          ]
        },
        {
          "atom_index": 1890,
          "name": "O",
          "element": "O",
          "coord": [
            4.5106000900268555,
            -1.267899990081787,
            25.515399932861328
          ]
        },
        {
          "atom_index": 1891,
          "name": "CB",
          "element": "C",
          "coord": [
            4.735899925231934,
            -1.0318000316619873,
            25.462499618530273
          ]
        },
        {
          "atom_index": 1892,
          "name": "OG",
          "element": "O",
          "coord": [
            4.810500144958496,
            -0.957099974155426,
            25.367900848388672
          ]
        }
      ]
    },
    {
      "id": "B:55",
      "chain": "B",
      "resseq": 55,
      "icode": "",
      "resname": "TRP",
      "hetflag": " ",
      "sasa": 0.0,
      "atoms": [
        {
          "atom_index": 1893,
          "name": "N",
          "element": "N",
          "coord": [
            4.713699817657471,
            -1.3105000257492065,
            25.603599548339844
          ]
        },
        {
          "atom_index": 1894,
          "name": "CA",
          "element": "C",
          "coord": [
            4.664299964904785,
            -1.3904000520706177,
            25.714399337768555
          ]
        },
        {
          "atom_index": 1895,
          "name": "C",
          "element": "C",
          "coord": [
            4.711100101470947,
            -1.329300045967102,
            25.845699310302734
          ]
        },
        {
          "atom_index": 1896,
          "name": "O",
          "element": "O",
          "coord": [
            4.825500011444092,
            -1.2835999727249146,
            25.85650062561035
          ]
        },
        {
          "atom_index": 1897,
          "name": "CB",
          "element": "C",
          "coord": [
            4.716300010681152,
            -1.533400058746338,
            25.705299377441406
          ]
        },
        {
          "atom_index": 1898,
          "name": "CG",
          "element": "C",
          "coord": [
            4.652400016784668,
            -1.6168999671936035,
            25.59779930114746
          ]
        },
        {
          "atom_index": 1899,
          "name": "CD1",
          "element": "C",
          "coord": [
            4.695400238037109,
            -1.6324000358581543,
            25.468900680541992
          ]
        },
        {
          "atom_index": 1900,
          "name": "CD2",
          "element": "C",
          "coord": [
            4.534800052642822,
            -1.698099970817566,
            25.611499786376953
          ]
        },
        {
          "atom_index": 1901,
          "name": "NE1",
          "element": "N",
          "coord": [
            4.611000061035156,
            -1.7174999713897705,
            25.40130043029785
          ]
        },
        {
          "atom_index": 1902,
          "name": "CE2",
          "element": "C",
          "coord": [
            4.511600017547607,
            -1.7591999769210815,
            25.48590087890625
          ]
        },
        {
          "atom_index": 1903,
          "name": "CE3",
          "element": "C",
          "coord": [
            4.446400165557861,
            -1.7242000102996826,
            25.716999053955078
          ]
        },
        {
          "atom_index": 1904,
          "name": "CZ2",
          "element": "C",
          "coord": [
            4.4039998054504395,
            -1.8463000059127808,
            25.463300704956055
          ]
        },
        {
          "atom_index": 1905,
          "name": "CZ3",
          "element": "C",
          "coord": [
            4.339399814605713,
            -1.8107999563217163,
            25.694900512695312
          ]
        },
        {
          "atom_index": 1906,
          "name": "CH2",
          "element": "C",
          "coord": [
            4.319399833679199,
            -1.8708000183105469,
            25.568599700927734
          ]
        }
      ]
    },
    {
      "id": "B:56",
      "chain": "B",
      "resseq": 56,
      "icode": "",
      "resname": "TYR",
      "hetflag": " ",
      "sasa": 0.0,
      "atoms": [
        {
          "atom_index": 1907,
          "name": "N",
          "element": "N",
          "coord": [
            4.622799873352051,
            -1.3315999507904053,
            25.944799423217773
          ]
        },
        {
          "atom_index": 1908,
          "name": "CA",
          "element": "C",
          "coord": [
            4.645299911499023,
            -1.2698999643325806,
            26.07469940185547
          ]
        },
        {
          "atom_index": 1909,
          "name": "C",
          "element": "C",
          "coord": [
            4.611100196838379,
            -1.3680000305175781,
            26.18560028076172
          ]
        },
        {
          "atom_index": 1910,
          "name": "O",
          "element": "O",
          "coord": [
            4.520299911499023,
            -1.4505000114440918,
            26.172800064086914
          ]
        },
        {
          "atom_index": 1911,
          "name": "CB",
          "element": "C",
          "coord": [
            4.5594000816345215,
            -1.1440000534057617,
            26.09149932861328
          ]
        },
        {
          "atom_index": 1912,
          "name": "CG",
          "element": "C",
          "coord": [
            4.581299781799316,
            -1.0464999675750732,
            25.97909927368164
          ]
        },
        {
          "atom_index": 1913,
          "name": "CD1",
          "element": "C",
          "coord": [
            4.681600093841553,
            -0.9506000280380249,
            25.98699951171875
          ]
        },
        {
          "atom_index": 1914,
          "name": "CD2",
          "element": "C",
          "coord": [
            4.504799842834473,
            -1.052299976348877,
            25.862199783325195
          ]
        },
        {
          "atom_index": 1915,
          "name": "CE1",
          "element": "C",
          "coord": [
            4.704400062561035,
            -0.862500011920929,
            25.883100509643555
          ]
        },
        {
          "atom_index": 1916,
          "name": "CE2",
          "element": "C",
          "coord": [
            4.526899814605713,
            -0.9643999934196472,
            25.75779914855957
          ]
        },
        {
          "atom_index": 1917,
          "name": "CZ",
          "element": "C",
          "coord": [
            4.626200199127197,
            -0.8693000078201294,
            25.769100189208984
          ]
        },
        {
          "atom_index": 1918,
          "name": "OH",
          "element": "O",
          "coord": [
            4.650000095367432,
            -0.7828999757766724,
            25.665300369262695
          ]
        }
      ]
    },
    {
      "id": "B:57",
      "chain": "B",
      "resseq": 57,
      "icode": "",
      "resname": "GLN",
      "hetflag": " ",
      "sasa": 0.0,
      "atoms": [
        {
          "atom_index": 1919,
          "name": "N",
          "element": "N",
          "coord": [
            4.685100078582764,
            -1.3579000234603882,
            26.295299530029297
          ]
        },
        {
          "atom_index": 1920,
          "name": "CA",
          "element": "C",
          "coord": [
            4.663599967956543,
            -1.4395999908447266,
            26.41360092163086
          ]
        },
        {
          "atom_index": 1921,
          "name": "C",
          "element": "C",
          "coord": [
            4.616799831390381,
            -1.3467999696731567,
            26.524099349975586
          ]
        },
        {
          "atom_index": 1922,
          "name": "O",
          "element": "O",
          "coord": [
            4.684599876403809,
            -1.2481000423431396,
            26.55419921875
          ]
        },
        {
          "atom_index": 1923,
          "name": "CB",
          "element": "C",
          "coord": [
            4.795499801635742,
            -1.50409996509552,
            26.454599380493164
          ]
        },
        {
          "atom_index": 1924,
          "name": "CG",
          "element": "C",
          "coord": [
            4.786900043487549,
            -1.5865000486373901,
            26.580900192260742
          ]
        },
        {
          "atom_index": 1925,
          "name": "CD",
          "element": "C",
          "coord": [
            4.923600196838379,
            -1.6262999773025513,
            26.63249969482422
          ]
        },
        {
          "atom_index": 1926,
          "name": "OE1",
          "element": "O",
          "coord": [
            5.003799915313721,
            -1.541200041770935,
            26.670299530029297
          ]
        },
        {
          "atom_index": 1927,
          "name": "NE2",
          "element": "N",
          "coord": [
            4.951600074768066,
            -1.7562999725341797,
            26.632099151611328
          ]
        }
      ]
    },
    {
      "id": "B:58",
      "chain": "B",
      "resseq": 58,
      "icode": "",
      "resname": "GLN",
      "hetflag": " ",
      "sasa": 0.0,
      "atoms": [
        {
          "atom_index": 1928,
          "name": "N",
          "element": "N",
          "coord": [
            4.502099990844727,
            -1.3770999908447266,
            26.584699630737305
          ]
        },
        {
          "atom_index": 1929,
          "name": "CA",
          "element": "C",
          "coord": [
            4.4527997970581055,
            -1.295699954032898,
            26.69499969482422
          ]
        },
        {
          "atom_index": 1930,
          "name": "C",
          "element": "C",
          "coord": [
            4.425899982452393,
            -1.382200002670288,
            26.8169002532959
          ]
        },
        {
          "atom_index": 1931,
          "name": "O",
          "element": "O",
          "coord": [
            4.343999862670898,
            -1.4744000434875488,
            26.81170082092285
          ]
        },
        {
          "atom_index": 1932,
          "name": "CB",
          "element": "C",
          "coord": [
            4.3277997970581055,
            -1.215999960899353,
            26.657800674438477
          ]
        },
        {
          "atom_index": 1933,
          "name": "CG",
          "element": "C",
          "coord": [
            4.289899826049805,
            -1.1168999671936035,
            26.767000198364258
          ]
        },
        {
          "atom_index": 1934,
          "name": "CD",
          "element": "C",
          "coord": [
            4.173999786376953,
            -1.028499960899353,
            26.72719955444336
          ]
        },
        {
          "atom_index": 1935,
          "name": "OE1",
          "element": "O",
          "coord": [
            4.081600189208984,
            -1.072700023651123,
            26.659299850463867
          ]
        },
        {
          "atom_index": 1936,
          "name": "NE2",
          "element": "N",
          "coord": [
            4.177000045776367,
            -0.9031999707221985,
            26.771299362182617
          ]
        }
      ]
    },
    {
      "id": "B:59",
      "chain": "B",
      "resseq": 59,
      "icode": "",
      "resname": "LYS",
      "hetflag": " ",
      "sasa": 0.0,
      "atoms": [
        {
          "atom_index": 1937,
          "name": "N",
          "element": "N",
          "coord": [
            4.4918999671936035,
            -1.3503999710083008,
            26.925899505615234
          ]
        },
        {
          "atom_index": 1938,
          "name": "CA",
          "element": "C",
          "coord": [
            4.4644999504089355,
            -1.4093999862670898,
            27.055500030517578
          ]
        },
        {
          "atom_index": 1939,
          "name": "C",
          "element": "C",
          "coord": [
            4.372499942779541,
            -1.3178000450134277,
            27.135400772094727
          ]
        },
        {
          "atom_index": 1940,
          "name": "O",
          "element": "O",
          "coord": [
            4.360599994659424,
            -1.1988999843597412,
            27.105100631713867
          ]
        },
        {
          "atom_index": 1941,
          "name": "CB",
          "element": "C",
          "coord": [
            4.59660005569458,
            -1.4306999444961548,
            27.129600524902344
          ]
        },
        {
          "atom_index": 1942,
          "name": "CG",
          "element": "C",
          "coord": [
            4.68720006942749,
            -1.524999976158142,
            27.055099487304688
          ]
        },
        {
          "atom_index": 1943,
          "name": "CD",
          "element": "C",
          "coord": [
            4.817599773406982,
            -1.545699954032898,
            27.127199172973633
          ]
        },
        {
          "atom_index": 1944,
          "name": "CE",
          "element": "C",
          "coord": [
            4.900599956512451,
            -1.6482000350952148,
            27.053600311279297
          ]
        },
        {
          "atom_index": 1945,
          "name": "NZ",
          "element": "N",
          "coord": [
            5.022900104522705,
            -1.6829999685287476,
            27.131200790405273
          ]
        }
      ]
    },
    {
      "id": "B:60",
      "chain": "B",
      "resseq": 60,
      "icode": "",
      "resname": "PRO",
      "hetflag": " ",
      "sasa": 0.0,
      "atoms": [
        {
          "atom_index": 1946,
          "name": "N",
          "element": "N",
          "coord": [
            4.301700115203857,
            -1.37090003490448,
            27.23550033569336
          ]
        },
        {
          "atom_index": 1947,
          "name": "CA",
          "element": "C",
          "coord": [
            4.202499866485596,
            -1.2893999814987183,
            27.307199478149414
          ]
        },
        {
          "atom_index": 1948,
          "name": "C",
          "element": "C",
          "coord": [
            4.264400005340576,
            -1.1682000160217285,
            27.374799728393555
          ]
        },
        {
          "atom_index": 1949,
          "name": "O",
          "element": "O",
          "coord": [
            4.375800132751465,
            -1.173699975013733,
            27.427799224853516
          ]
        },
        {
          "atom_index": 1950,
          "name": "CB",
          "element": "C",
          "coord": [
            4.145400047302246,
            -1.386299967765808,
            27.411300659179688
          ]
        },
        {
          "atom_index": 1951,
          "name": "CG",
          "element": "C",
          "coord": [
            4.169400215148926,
            -1.520900011062622,
            27.354299545288086
          ]
        },
        {
          "atom_index": 1952,
          "name": "CD",
          "element": "C",
          "coord": [
            4.298699855804443,
            -1.5117000341415405,
            27.27829933166504
          ]
        }
      ]
    },
    {
      "id": "B:61",
      "chain": "B",
      "resseq": 61,
      "icode": "",
      "resname": "GLU",
      "hetflag": " ",
      "sasa": 0.0,
      "atoms": [
        {
          "atom_index": 1953,
          "name": "N",
          "element": "N",
          "coord": [
            4.189599990844727,
            -1.0573999881744385,
            27.372400283813477
          ]
        },
        {
          "atom_index": 1954,
          "name": "CA",
          "element": "C",
          "coord": [
            4.230800151824951,
            -0.9301000237464905,
            27.431499481201172
          ]
        },
        {
          "atom_index": 1955,
          "name": "C",
          "element": "C",
          "coord": [
            4.357800006866455,
            -0.8737999796867371,
            27.368600845336914
          ]
        },
        {
          "atom_index": 1956,
          "name": "O",
          "element": "O",
          "coord": [
            4.423799991607666,
            -0.7875999808311462,
            27.427400588989258
          ]
        },
        {
          "atom_index": 1957,
          "name": "CB",
          "element": "C",
          "coord": [
            4.243299961090088,
            -0.9363999962806702,
            27.584699630737305
          ]
        },
        {
          "atom_index": 1958,
          "name": "CG",
          "element": "C",
          "coord": [
            4.120699882507324,
            -0.9911999702453613,
            27.65719985961914
          ]
        },
        {
          "atom_index": 1959,
          "name": "CD",
          "element": "C",
          "coord": [
            4.1269001960754395,
            -0.9693999886512756,
            27.80820083618164
          ]
        },
        {
          "atom_index": 1960,
          "name": "OE1",
          "element": "O",
          "coord": [
            4.237199783325195,
            -0.9829000234603882,
            27.866600036621094
          ]
        },
        {
          "atom_index": 1961,
          "name": "OE2",
          "element": "O",
          "coord": [
            4.021599769592285,
            -0.9380000233650208,
            27.86829948425293
          ]
        }
      ]
    },
    {
      "id": "B:62",
      "chain": "B",
      "resseq": 62,
      "icode": "",
      "resname": "GLN",
      "hetflag": " ",
      "sasa": 0.0,
      "atoms": [
        {
          "atom_index": 1962,
          "name": "N",
          "element": "N",
          "coord": [
            4.3933000564575195,
            -0.9193999767303467,
            27.248699188232422
          ]
        },
        {
          "atom_index": 1963,
          "name": "CA",
          "element": "C",
          "coord": [
            4.510200023651123,
            -0.8695999979972839,
            27.178300857543945
          ]
        },
        {
          "atom_index": 1964,
          "name": "C",
          "element": "C",
          "coord": [
            4.470600128173828,
            -0.8276000022888184,
            27.037700653076172
          ]
        },
        {
          "atom_index": 1965,
          "name": "O",
          "element": "O",
          "coord": [
            4.371500015258789,
            -0.8748999834060669,
            26.981300354003906
          ]
        },
        {
          "atom_index": 1966,
          "name": "CB",
          "element": "C",
          "coord": [
            4.619100093841553,
            -0.9767000079154968,
            27.16629981994629
          ]
        },
        {
          "atom_index": 1967,
          "name": "CG",
          "element": "C",
          "coord": [
            4.673699855804443,
            -1.02839994430542,
            27.29759979248047
          ]
        },
        {
          "atom_index": 1968,
          "name": "CD",
          "element": "C",
          "coord": [
            4.789000034332275,
            -1.124400019645691,
            27.276100158691406
          ]
        },
        {
          "atom_index": 1969,
          "name": "OE1",
          "element": "O",
          "coord": [
            4.835999965667725,
            -1.142899990081787,
            27.16349983215332
          ]
        },
        {
          "atom_index": 1970,
          "name": "NE2",
          "element": "N",
          "coord": [
            4.835100173950195,
            -1.1864999532699585,
            27.383699417114258
          ]
        }
      ]
    },
    {
      "id": "B:63",
      "chain": "B",
      "resseq": 63,
      "icode": "",
      "resname": "SER",
      "hetflag": " ",
      "sasa": 0.0,
      "atoms": [
        {
          "atom_index": 1971,
          "name": "N",
          "element": "N",
          "coord": [
            4.551499843597412,
            -0.7396000027656555,
            26.980499267578125
          ]
        },
        {
          "atom_index": 1972,
          "name": "CA",
          "element": "C",
          "coord": [
            4.534200191497803,
            -0.7039999961853027,
            26.841699600219727
          ]
        },
        {
          "atom_index": 1973,
          "name": "C",
          "element": "C",
          "coord": [
            4.5802001953125,
            -0.8202000260353088,
            26.75349998474121
          ]
        },
        {
          "atom_index": 1974,
          "name": "O",
          "element": "O",
          "coord": [
            4.659999847412109,
            -0.9039000272750854,
            26.79599952697754
          ]
        },
        {
          "atom_index": 1975,
          "name": "CB",
          "element": "C",
          "coord": [
            4.6168999671936035,
            -0.579800009727478,
            26.81130027770996
          ]
        },
        {
          "atom_index": 1976,
          "name": "OG",
          "element": "O",
          "coord": [
            4.595300197601318,
            -0.4819999933242798,
            26.912200927734375
          ]
        }
      ]
    },
    {
      "id": "B:64",
      "chain": "B",
      "resseq": 64,
      "icode": "",
      "resname": "PRO",
      "hetflag": " ",
      "sasa": 0.0,
      "atoms": [
        {
          "atom_index": 1977,
          "name": "N",
          "element": "N",
          "coord": [
            4.529699802398682,
            -0.8284000158309937,
            26.630399703979492
          ]
        },
        {
          "atom_index": 1978,
          "name": "CA",
          "element": "C",
          "coord": [
            4.580999851226807,
            -0.9297000169754028,
            26.537500381469727
          ]
        },
        {
          "atom_index": 1979,
          "name": "C",
          "element": "C",
          "coord": [
            4.726900100708008,
            -0.902999997138977,
            26.503999710083008
          ]
        },
        {
          "atom_index": 1980,
          "name": "O",
          "element": "O",
          "coord": [
            4.776400089263916,
            -0.7907000184059143,
            26.51689910888672
          ]
        },
        {
          "atom_index": 1981,
          "name": "CB",
          "element": "C",
          "coord": [
            4.4918999671936035,
            -0.9126999974250793,
            26.41360092163086
          ]
        },
        {
          "atom_index": 1982,
          "name": "CG",
          "element": "C",
          "coord": [
            4.365699768066406,
            -0.8468000292778015,
            26.465099334716797
          ]
        },
        {
          "atom_index": 1983,
          "name": "CD",
          "element": "C",
          "coord": [
            4.415999889373779,
            -0.7537999749183655,
            26.57360076904297
          ]
        }
      ]
    },
    {
      "id": "B:65",
      "chain": "B",
      "resseq": 65,
      "icode": "",
      "resname": "LYS",
      "hetflag": " ",
      "sasa": 0.0,
      "atoms": [
        {
          "atom_index": 1984,
          "name": "N",
          "element": "N",
          "coord": [
            4.79610013961792,
            -1.0089000463485718,
            26.4606990814209
          ]
        },
        {
          "atom_index": 1985,
          "name": "CA",
          "element": "C",
          "coord": [
            4.934999942779541,
            -1.0015000104904175,
            26.416799545288086
          ]
        },
        {
          "atom_index": 1986,
          "name": "C",
          "element": "C",
          "coord": [
            4.946700096130371,
            -1.057800054550171,
            26.275800704956055
          ]
        },
        {
          "atom_index": 1987,
          "name": "O",
          "element": "O",
          "coord": [
            4.891499996185303,
            -1.1641000509262085,
            26.2455997467041
          ]
        },
        {
          "atom_index": 1988,
          "name": "CB",
          "element": "C",
          "coord": [
            5.026899814605713,
            -1.0816999673843384,
            26.510400772094727
          ]
        },
        {
          "atom_index": 1989,
          "name": "CG",
          "element": "C",
          "coord": [
            5.045300006866455,
            -1.0226999521255493,
            26.649499893188477
          ]
        },
        {
          "atom_index": 1990,
          "name": "CD",
          "element": "C",
          "coord": [
            5.147900104522705,
            -1.1030000448226929,
            26.728599548339844
          ]
        },
        {
          "atom_index": 1991,
          "name": "CE",
          "element": "C",
          "coord": [
            5.1855998039245605,
            -1.034500002861023,
            26.858600616455078
          ]
        },
        {
          "atom_index": 1992,
          "name": "NZ",
          "element": "N",
          "coord": [
            5.069399833679199,
            -1.0197999477386475,
            26.95009994506836
          ]
        }
      ]
    },
    {
      "id": "B:66",
      "chain": "B",
      "resseq": 66,
      "icode": "",
      "resname": "LEU",
      "hetflag": " ",
      "sasa": 0.0,
      "atoms": [
        {
          "atom_index": 1993,
          "name": "N",
          "element": "N",
          "coord": [
            5.020299911499023,
            -0.9868999719619751,
            26.19029998779297
          ]
        },
        {
          "atom_index": 1994,
          "name": "CA",
          "element": "C",
          "coord": [
            5.041100025177002,
            -1.0303000211715698,
            26.05229949951172
          ]
        },
        {
          "atom_index": 1995,
          "name": "C",
          "element": "C",
          "coord": [
            5.128499984741211,
            -1.1557999849319458,
            26.04669952392578
          ]
        },
        {
          "atom_index": 1996,
          "name": "O",
          "element": "O",
          "coord": [
            5.235799789428711,
            -1.1608999967575073,
            26.107500076293945
          ]
        },
        {
          "atom_index": 1997,
          "name": "CB",
          "element": "C",
          "coord": [
            5.107900142669678,
            -0.9168999791145325,
            25.974199295043945
          ]
        },
        {
          "atom_index": 1998,
          "name": "CG",
          "element": "C",
          "coord": [
            5.143899917602539,
            -0.9462000131607056,
            25.828399658203125
          ]
        },
        {
          "atom_index": 1999,
          "name": "CD1",
          "element": "C",
          "coord": [
            5.019000053405762,
            -0.9775999784469604,
            25.747600555419922
          ]
        },
        {
          "atom_index": 2000,
          "name": "CD2",
          "element": "C",
          "coord": [
            5.220600128173828,
            -0.8288000226020813,
            25.76490020751953
          ]
        }
      ]
    },
    {
      "id": "B:67",
      "chain": "B",
      "resseq": 67,
      "icode": "",
      "resname": "LEU",
      "hetflag": " ",
      "sasa": 0.0,
      "atoms": [
        {
          "atom_index": 2001,
          "name": "N",
          "element": "N",
          "coord": [
            5.0833001136779785,
            -1.2568000555038452,
            25.971799850463867
          ]
        },
        {
          "atom_index": 2002,
          "name": "CA",
          "element": "C",
          "coord": [
            5.157100200653076,
            -1.3808000087738037,
            25.950199127197266
          ]
        },
        {
          "atom_index": 2003,
          "name": "C",
          "element": "C",
          "coord": [
            5.207499980926514,
            -1.3948999643325806,
            25.80769920349121
          ]
        },
        {
          "atom_index": 2004,
          "name": "O",
          "element": "O",
          "coord": [
            5.324100017547607,
            -1.4294999837875366,
            25.785400390625
          ]
        },
        {
          "atom_index": 2005,
          "name": "CB",
          "element": "C",
          "coord": [
            5.065700054168701,
            -1.5003999471664429,
            25.978500366210938
          ]
        },
        {
          "atom_index": 2006,
          "name": "CG",
          "element": "C",
          "coord": [
            5.010499954223633,
            -1.5145000219345093,
            26.11949920654297
          ]
        },
        {
          "atom_index": 2007,
          "name": "CD1",
          "element": "C",
          "coord": [
            4.915999889373779,
            -1.6335999965667725,
            26.122800827026367
          ]
        },
        {
          "atom_index": 2008,
          "name": "CD2",
          "element": "C",
          "coord": [
            5.125199794769287,
            -1.531499981880188,
            26.217500686645508
          ]
        }
      ]
    },
    {
      "id": "B:68",
      "chain": "B",
      "resseq": 68,
      "icode": "",
      "resname": "ILE",
      "hetflag": " ",
      "sasa": 0.0,
      "atoms": [
        {
          "atom_index": 2009,
          "name": "N",
          "element": "N",
          "coord": [
            5.119500160217285,
            -1.3712999820709229,
            25.711000442504883
          ]
        },
        {
          "atom_index": 2010,
          "name": "CA",
          "element": "C",
          "coord": [
            5.1458001136779785,
            -1.3960000276565552,
            25.569900512695312
          ]
        },
        {
          "atom_index": 2011,
          "name": "C",
          "element": "C",
          "coord": [
            5.089799880981445,
            -1.2776999473571777,
            25.49329948425293
          ]
        },
        {
          "atom_index": 2012,
          "name": "O",
          "element": "O",
          "coord": [
            4.9807000160217285,
            -1.229200005531311,
            25.524599075317383
          ]
        },
        {
          "atom_index": 2013,
          "name": "CB",
          "element": "C",
          "coord": [
            5.073800086975098,
            -1.5240000486373901,
            25.521299362182617
          ]
        },
        {
          "atom_index": 2014,
          "name": "CG1",
          "element": "C",
          "coord": [
            5.112199783325195,
            -1.6477999687194824,
            25.60379981994629
          ]
        },
        {
          "atom_index": 2015,
          "name": "CG2",
          "element": "C",
          "coord": [
            5.094600200653076,
            -1.5439000129699707,
            25.36989974975586
          ]
        },
        {
          "atom_index": 2016,
          "name": "CD1",
          "element": "C",
          "coord": [
            5.254899978637695,
            -1.694599986076355,
            25.585500717163086
          ]
        }
      ]
    },
    {
      "id": "B:69",
      "chain": "B",
      "resseq": 69,
      "icode": "",
      "resname": "TYR",
      "hetflag": " ",
      "sasa": 0.7567166090011597,
      "atoms": [
        {
          "atom_index": 2017,
          "name": "N",
          "element": "N",
          "coord": [
            5.16349983215332,
            -1.2310999631881714,
            25.392900466918945
          ]
        },
        {
          "atom_index": 2018,
          "name": "CA",
          "element": "C",
          "coord": [
            5.114699840545654,
            -1.1279000043869019,
            25.3031005859375
          ]
        },
        {
          "atom_index": 2019,
          "name": "C",
          "element": "C",
          "coord": [
            5.140100002288818,
            -1.1708999872207642,
            25.15920066833496
          ]
        },
        {
          "atom_index": 2020,
          "name": "O",
          "element": "O",
          "coord": [
            5.2245001792907715,
            -1.2568000555038452,
            25.13129997253418
          ]
        },
        {
          "atom_index": 2021,
          "name": "CB",
          "element": "C",
          "coord": [
            5.179299831390381,
            -0.9912999868392944,
            25.332199096679688
          ]
        },
        {
          "atom_index": 2022,
          "name": "CG",
          "element": "C",
          "coord": [
            5.327600002288818,
            -0.9865999817848206,
            25.303199768066406
          ]
        },
        {
          "atom_index": 2023,
          "name": "CD1",
          "element": "C",
          "coord": [
            5.420300006866455,
            -1.0283000469207764,
            25.397899627685547
          ]
        },
        {
          "atom_index": 2024,
          "name": "CD2",
          "element": "C",
          "coord": [
            5.374800205230713,
            -0.9401999711990356,
            25.18090057373047
          ]
        },
        {
          "atom_index": 2025,
          "name": "CE1",
          "element": "C",
          "coord": [
            5.556300163269043,
            -1.0241999626159668,
            25.371200561523438
          ]
        },
        {
          "atom_index": 2026,
          "name": "CE2",
          "element": "C",
          "coord": [
            5.5100998878479,
            -0.9358000159263611,
            25.153499603271484
          ]
        },
        {
          "atom_index": 2027,
          "name": "CZ",
          "element": "C",
          "coord": [
            5.600100040435791,
            -0.977400004863739,
            25.249000549316406
          ]
        },
        {
          "atom_index": 2028,
          "name": "OH",
          "element": "O",
          "coord": [
            5.734600067138672,
            -0.9728000164031982,
            25.221500396728516
          ]
        }
      ]
    },
    {
      "id": "B:70",
      "chain": "B",
      "resseq": 70,
      "icode": "",
      "resname": "GLY",
      "hetflag": " ",
      "sasa": 0.0,
      "atoms": [
        {
          "atom_index": 2029,
          "name": "N",
          "element": "N",
          "coord": [
            5.065400123596191,
            -1.11080002784729,
            25.06719970703125
          ]
        },
        {
          "atom_index": 2030,
          "name": "CA",
          "element": "C",
          "coord": [
            5.079899787902832,
            -1.1481000185012817,
            24.927000045776367
          ]
        },
        {
          "atom_index": 2031,
          "name": "C",
          "element": "C",
          "coord": [
            5.052599906921387,
            -1.294600009918213,
            24.899900436401367
          ]
        },
        {
          "atom_index": 2032,
          "name": "O",
          "element": "O",
          "coord": [
            5.117199897766113,
            -1.3545000553131104,
            24.81290054321289
          ]
        }
      ]
    },
    {
      "id": "B:71",
      "chain": "B",
      "resseq": 71,
      "icode": "",
      "resname": "ALA",
      "hetflag": " ",
      "sasa": 0.0,
      "atoms": [
        {
          "atom_index": 2033,
          "name": "N",
          "element": "N",
          "coord": [
            4.959700107574463,
            -1.3543000221252441,
            24.975200653076172
          ]
        },
        {
          "atom_index": 2034,
          "name": "CA",
          "element": "C",
          "coord": [
            4.91480016708374,
            -1.4931000471115112,
            24.965099334716797
          ]
        },
        {
          "atom_index": 2035,
          "name": "C",
          "element": "C",
          "coord": [
            5.015200138092041,
            -1.594599962234497,
            25.018800735473633
          ]
        },
        {
          "atom_index": 2036,
          "name": "O",
          "element": "O",
          "coord": [
            4.975900173187256,
            -1.6921000480651855,
            25.083799362182617
          ]
        },
        {
          "atom_index": 2037,
          "name": "CB",
          "element": "C",
          "coord": [
            4.868000030517578,
            -1.5285999774932861,
            24.822900772094727
          ]
        }
      ]
    },
    {
      "id": "B:72",
      "chain": "B",
      "resseq": 72,
      "icode": "",
      "resname": "SER",
      "hetflag": " ",
      "sasa": 0.7251867651939392,
      "atoms": [
        {
          "atom_index": 2038,
          "name": "N",
          "element": "N",
          "coord": [
            5.144199848175049,
            -1.5733000040054321,
            24.992700576782227
          ]
        },
        {
          "atom_index": 2039,
          "name": "CA",
          "element": "C",
          "coord": [
            5.244200229644775,
            -1.6756000518798828,
            25.020099639892578
          ]
        },
        {
          "atom_index": 2040,
          "name": "C",
          "element": "C",
          "coord": [
            5.371399879455566,
            -1.6265000104904175,
            25.08799934387207
          ]
        },
        {
          "atom_index": 2041,
          "name": "O",
          "element": "O",
          "coord": [
            5.459199905395508,
            -1.7094000577926636,
            25.11520004272461
          ]
        },
        {
          "atom_index": 2042,
          "name": "CB",
          "element": "C",
          "coord": [
            5.281700134277344,
            -1.748900055885315,
            24.890100479125977
          ]
        },
        {
          "atom_index": 2043,
          "name": "OG",
          "element": "O",
          "coord": [
            5.3403000831604,
            -1.659000039100647,
            24.797500610351562
          ]
        }
      ]
    },
    {
      "id": "B:73",
      "chain": "B",
      "resseq": 73,
      "icode": "",
      "resname": "ASN",
      "hetflag": " ",
      "sasa": 2.3738903999328613,
      "atoms": [
        {
          "atom_index": 2044,
          "name": "N",
          "element": "N",
          "coord": [
            5.386000156402588,
            -1.4972000122070312,
            25.116899490356445
          ]
        },
        {
          "atom_index": 2045,
          "name": "CA",
          "element": "C",
          "coord": [
            5.5096001625061035,
            -1.4455000162124634,
            25.175399780273438
          ]
        },
        {
          "atom_index": 2046,
          "name": "C",
          "element": "C",
          "coord": [
            5.4994001388549805,
            -1.4452999830245972,
            25.327499389648438
          ]
        },
        {
          "atom_index": 2047,
          "name": "O",
          "element": "O",
          "coord": [
            5.412199974060059,
            -1.378600001335144,
            25.384300231933594
          ]
        },
        {
          "atom_index": 2048,
          "name": "CB",
          "element": "C",
          "coord": [
            5.536300182342529,
            -1.3028000593185425,
            25.128000259399414
          ]
        },
        {
          "atom_index": 2049,
          "name": "CG",
          "element": "C",
          "coord": [
            5.541399955749512,
            -1.291100025177002,
            24.978300094604492
          ]
        },
        {
          "atom_index": 2050,
          "name": "OD1",
          "element": "O",
          "coord": [
            5.449100017547607,
            -1.2382999658584595,
            24.916400909423828
          ]
        },
        {
          "atom_index": 2051,
          "name": "ND2",
          "element": "N",
          "coord": [
            5.650000095367432,
            -1.3386000394821167,
            24.918699264526367
          ]
        }
      ]
    },
    {
      "id": "B:74",
      "chain": "B",
      "resseq": 74,
      "icode": "",
      "resname": "ARG",
      "hetflag": " ",
      "sasa": 0.8546006083488464,
      "atoms": [
        {
          "atom_index": 2052,
          "name": "N",
          "element": "N",
          "coord": [
            5.589900016784668,
            -1.5176000595092773,
            25.393400192260742
          ]
        },
        {
          "atom_index": 2053,
          "name": "CA",
          "element": "C",
          "coord": [
            5.5914998054504395,
            -1.5217000246047974,
            25.53890037536621
          ]
        },
        {
          "atom_index": 2054,
          "name": "C",
          "element": "C",
          "coord": [
            5.650899887084961,
            -1.392799973487854,
            25.594100952148438
          ]
        },
        {
          "atom_index": 2055,
          "name": "O",
          "element": "O",
          "coord": [
            5.758800029754639,
            -1.350000023841858,
            25.552000045776367
          ]
        },
        {
          "atom_index": 2056,
          "name": "CB",
          "element": "C",
          "coord": [
            5.672999858856201,
            -1.6412999629974365,
            25.587900161743164
          ]
        },
        {
          "atom_index": 2057,
          "name": "CG",
          "element": "C",
          "coord": [
            5.676000118255615,
            -1.6535999774932861,
            25.739500045776367
          ]
        },
        {
          "atom_index": 2058,
          "name": "CD",
          "element": "C",
          "coord": [
            5.764800071716309,
            -1.7680000066757202,
            25.78809928894043
          ]
        },
        {
          "atom_index": 2059,
          "name": "NE",
          "element": "N",
          "coord": [
            5.733500003814697,
            -1.8954999446868896,
            25.72410011291504
          ]
        },
        {
          "atom_index": 2060,
          "name": "CZ",
          "element": "C",
          "coord": [
            5.80210018157959,
            -1.9472999572753906,
            25.622699737548828
          ]
        },
        {
          "atom_index": 2061,
          "name": "NH1",
          "element": "N",
          "coord": [
            5.906700134277344,
            -1.8825000524520874,
            25.573299407958984
          ]
        },
        {
          "atom_index": 2062,
          "name": "NH2",
          "element": "N",
          "coord": [
            5.76639986038208,
            -2.063800096511841,
            25.57080078125
          ]
        }
      ]
    },
    {
      "id": "B:75",
      "chain": "B",
      "resseq": 75,
      "icode": "",
      "resname": "TYR",
      "hetflag": " ",
      "sasa": 0.0,
      "atoms": [
        {
          "atom_index": 2063,
          "name": "N",
          "element": "N",
          "coord": [
            5.58050012588501,
            -1.3309999704360962,
            25.688600540161133
          ]
        },
        {
          "atom_index": 2064,
          "name": "CA",
          "element": "C",
          "coord": [
            5.625,
            -1.2049000263214111,
            25.74530029296875
          ]
        },
        {
          "atom_index": 2065,
          "name": "C",
          "element": "C",
          "coord": [
            5.7444000244140625,
            -1.2269999980926514,
            25.837499618530273
          ]
        },
        {
          "atom_index": 2066,
          "name": "O",
          "element": "O",
          "coord": [
            5.7600998878479,
            -1.3335000276565552,
            25.897899627685547
          ]
        },
        {
          "atom_index": 2067,
          "name": "CB",
          "element": "C",
          "coord": [
            5.509500026702881,
            -1.1398999691009521,
            25.8218994140625
          ]
        },
        {
          "atom_index": 2068,
          "name": "CG",
          "element": "C",
          "coord": [
            5.542300224304199,
            -1.0069999694824219,
            25.884899139404297
          ]
        },
        {
          "atom_index": 2069,
          "name": "CD1",
          "element": "C",
          "coord": [
            5.581600189208984,
            -0.8991000056266785,
            25.8075008392334
          ]
        },
        {
          "atom_index": 2070,
          "name": "CD2",
          "element": "C",
          "coord": [
            5.532299995422363,
            -0.9891999959945679,
            26.022300720214844
          ]
        },
        {
          "atom_index": 2071,
          "name": "CE1",
          "element": "C",
          "coord": [
            5.611499786376953,
            -0.777400016784668,
            25.864900588989258
          ]
        },
        {
          "atom_index": 2072,
          "name": "CE2",
          "element": "C",
          "coord": [
            5.561699867248535,
            -0.867900013923645,
            26.08049964904785
          ]
        },
        {
          "atom_index": 2073,
          "name": "CZ",
          "element": "C",
          "coord": [
            5.601900100708008,
            -0.7627000212669373,
            26.001399993896484
          ]
        },
        {
          "atom_index": 2074,
          "name": "OH",
          "element": "O",
          "coord": [
            5.631100177764893,
            -0.6416000127792358,
            26.058900833129883
          ]
        }
      ]
    },
    {
      "id": "B:76",
      "chain": "B",
      "resseq": 76,
      "icode": "",
      "resname": "THR",
      "hetflag": " ",
      "sasa": 3.1465675830841064,
      "atoms": [
        {
          "atom_index": 2075,
          "name": "N",
          "element": "N",
          "coord": [
            5.828100204467773,
            -1.123900055885315,
            25.84819984436035
          ]
        },
        {
          "atom_index": 2076,
          "name": "CA",
          "element": "C",
          "coord": [
            5.9481000900268555,
            -1.1291999816894531,
            25.93090057373047
          ]
        },
        {
          "atom_index": 2077,
          "name": "C",
          "element": "C",
          "coord": [
            5.914700031280518,
            -1.1718000173568726,
            26.073400497436523
          ]
        },
        {
          "atom_index": 2078,
          "name": "O",
          "element": "O",
          "coord": [
            5.821000099182129,
            -1.1201000213623047,
            26.13479995727539
          ]
        },
        {
          "atom_index": 2079,
          "name": "CB",
          "element": "C",
          "coord": [
            6.013700008392334,
            -0.9905999898910522,
            25.932600021362305
          ]
        },
        {
          "atom_index": 2080,
          "name": "OG1",
          "element": "O",
          "coord": [
            6.048500061035156,
            -0.9520999789237976,
            25.798900604248047
          ]
        },
        {
          "atom_index": 2081,
          "name": "CG2",
          "element": "C",
          "coord": [
            6.139100074768066,
            -0.9908000230789185,
            26.018800735473633
          ]
        }
      ]
    },
    {
      "id": "B:77",
      "chain": "B",
      "resseq": 77,
      "icode": "",
      "resname": "GLY",
      "hetflag": " ",
      "sasa": 0.8667538166046143,
      "atoms": [
        {
          "atom_index": 2082,
          "name": "N",
          "element": "N",
          "coord": [
            5.9918999671936035,
            -1.2674000263214111,
            26.12540054321289
          ]
        },
        {
          "atom_index": 2083,
          "name": "CA",
          "element": "C",
          "coord": [
            5.976900100708008,
            -1.3125,
            26.261899948120117
          ]
        },
        {
          "atom_index": 2084,
          "name": "C",
          "element": "C",
          "coord": [
            5.874599933624268,
            -1.4220000505447388,
            26.283100128173828
          ]
        },
        {
          "atom_index": 2085,
          "name": "O",
          "element": "O",
          "coord": [
            5.870299816131592,
            -1.4801000356674194,
            26.392099380493164
          ]
        }
      ]
    },
    {
      "id": "B:78",
      "chain": "B",
      "resseq": 78,
      "icode": "",
      "resname": "VAL",
      "hetflag": " ",
      "sasa": 0.0,
      "atoms": [
        {
          "atom_index": 2086,
          "name": "N",
          "element": "N",
          "coord": [
            5.792600154876709,
            -1.4519000053405762,
            26.183500289916992
          ]
        },
        {
          "atom_index": 2087,
          "name": "CA",
          "element": "C",
          "coord": [
            5.691800117492676,
            -1.5571999549865723,
            26.196399688720703
          ]
        },
        {
          "atom_index": 2088,
          "name": "C",
          "element": "C",
          "coord": [
            5.761199951171875,
            -1.6928999423980713,
            26.184499740600586
          ]
        },
        {
          "atom_index": 2089,
          "name": "O",
          "element": "O",
          "coord": [
            5.846199989318848,
            -1.7103999853134155,
            26.09589958190918
          ]
        },
        {
          "atom_index": 2090,
          "name": "CB",
          "element": "C",
          "coord": [
            5.584799766540527,
            -1.5398000478744507,
            26.088699340820312
          ]
        },
        {
          "atom_index": 2091,
          "name": "CG1",
          "element": "C",
          "coord": [
            5.486100196838379,
            -1.6555999517440796,
            26.088499069213867
          ]
        },
        {
          "atom_index": 2092,
          "name": "CG2",
          "element": "C",
          "coord": [
            5.511899948120117,
            -1.4071999788284302,
            26.109399795532227
          ]
        }
      ]
    },
    {
      "id": "B:79",
      "chain": "B",
      "resseq": 79,
      "icode": "",
      "resname": "PRO",
      "hetflag": " ",
      "sasa": 0.0,
      "atoms": [
        {
          "atom_index": 2093,
          "name": "N",
          "element": "N",
          "coord": [
            5.729300022125244,
            -1.789199948310852,
            26.271099090576172
          ]
        },
        {
          "atom_index": 2094,
          "name": "CA",
          "element": "C",
          "coord": [
            5.795000076293945,
            -1.9205000400543213,
            26.263200759887695
          ]
        },
        {
          "atom_index": 2095,
          "name": "C",
          "element": "C",
          "coord": [
            5.770299911499023,
            -1.9873000383377075,
            26.128700256347656
          ]
        },
        {
          "atom_index": 2096,
          "name": "O",
          "element": "O",
          "coord": [
            5.667600154876709,
            -1.965999960899353,
            26.06399917602539
          ]
        },
        {
          "atom_index": 2097,
          "name": "CB",
          "element": "C",
          "coord": [
            5.729800224304199,
            -1.999400019645691,
            26.377199172973633
          ]
        },
        {
          "atom_index": 2098,
          "name": "CG",
          "element": "C",
          "coord": [
            5.683599948883057,
            -1.8954999446868896,
            26.47330093383789
          ]
        },
        {
          "atom_index": 2099,
          "name": "CD",
          "element": "C",
          "coord": [
            5.642099857330322,
            -1.777400016784668,
            26.388900756835938
          ]
        }
      ]
    },
    {
      "id": "B:80",
      "chain": "B",
      "resseq": 80,
      "icode": "",
      "resname": "ASP",
      "hetflag": " ",
      "sasa": 6.053732872009277,
      "atoms": [
        {
          "atom_index": 2100,
          "name": "N",
          "element": "N",
          "coord": [
            5.866700172424316,
            -2.0694000720977783,
            26.085800170898438
          ]
        },
        {
          "atom_index": 2101,
          "name": "CA",
          "element": "C",
          "coord": [
            5.855500221252441,
            -2.1280999183654785,
            25.952699661254883
          ]
        },
        {
          "atom_index": 2102,
          "name": "C",
          "element": "C",
          "coord": [
            5.75,
            -2.2379000186920166,
            25.943500518798828
          ]
        },
        {
          "atom_index": 2103,
          "name": "O",
          "element": "O",
          "coord": [
            5.719200134277344,
            -2.2820000648498535,
            25.832300186157227
          ]
        },
        {
          "atom_index": 2104,
          "name": "CB",
          "element": "C",
          "coord": [
            5.991300106048584,
            -2.1737000942230225,
            25.8976993560791
          ]
        },
        {
          "atom_index": 2105,
          "name": "CG",
          "element": "C",
          "coord": [
            6.061800003051758,
            -2.2723000049591064,
            25.98819923400879
          ]
        },
        {
          "atom_index": 2106,
          "name": "OD1",
          "element": "O",
          "coord": [
            5.999599933624268,
            -2.32069993019104,
            26.084999084472656
          ]
        },
        {
          "atom_index": 2107,
          "name": "OD2",
          "element": "O",
          "coord": [
            6.1803998947143555,
            -2.302000045776367,
            25.961599349975586
          ]
        }
      ]
    },
    {
      "id": "B:81",
      "chain": "B",
      "resseq": 81,
      "icode": "",
      "resname": "ARG",
      "hetflag": " ",
      "sasa": 0.1266074925661087,
      "atoms": [
        {
          "atom_index": 2108,
          "name": "N",
          "element": "N",
          "coord": [
            5.692200183868408,
            -2.281100034713745,
            26.05590057373047
          ]
        },
        {
          "atom_index": 2109,
          "name": "CA",
          "element": "C",
          "coord": [
            5.581099987030029,
            -2.375499963760376,
            26.049400329589844
          ]
        },
        {
          "atom_index": 2110,
          "name": "C",
          "element": "C",
          "coord": [
            5.4583001136779785,
            -2.31469988822937,
            25.982200622558594
          ]
        },
        {
          "atom_index": 2111,
          "name": "O",
          "element": "O",
          "coord": [
            5.366499900817871,
            -2.388700008392334,
            25.944400787353516
          ]
        },
        {
          "atom_index": 2112,
          "name": "CB",
          "element": "C",
          "coord": [
            5.544300079345703,
            -2.4214000701904297,
            26.190000534057617
          ]
        },
        {
          "atom_index": 2113,
          "name": "CG",
          "element": "C",
          "coord": [
            5.486999988555908,
            -2.309999942779541,
            26.274200439453125
          ]
        },
        {
          "atom_index": 2114,
          "name": "CD",
          "element": "C",
          "coord": [
            5.462299823760986,
            -2.3534998893737793,
            26.416099548339844
          ]
        },
        {
          "atom_index": 2115,
          "name": "NE",
          "element": "N",
          "coord": [
            5.579800128936768,
            -2.328900098800659,
            26.49810028076172
          ]
        },
        {
          "atom_index": 2116,
          "name": "CZ",
          "element": "C",
          "coord": [
            5.5808000564575195,
            -2.2492001056671143,
            26.60409927368164
          ]
        },
        {
          "atom_index": 2117,
          "name": "NH1",
          "element": "N",
          "coord": [
            5.470399856567383,
            -2.185800075531006,
            26.640600204467773
          ]
        },
        {
          "atom_index": 2118,
          "name": "NH2",
          "element": "N",
          "coord": [
            5.692599773406982,
            -2.232800006866455,
            26.673200607299805
          ]
        }
      ]
    },
    {
      "id": "B:82",
      "chain": "B",
      "resseq": 82,
      "icode": "",
      "resname": "PHE",
      "hetflag": " ",
      "sasa": 0.0,
      "atoms": [
        {
          "atom_index": 2119,
          "name": "N",
          "element": "N",
          "coord": [
            5.454500198364258,
            -2.1826000213623047,
            25.966699600219727
          ]
        },
        {
          "atom_index": 2120,
          "name": "CA",
          "element": "C",
          "coord": [
            5.343100070953369,
            -2.1140999794006348,
            25.902099609375
          ]
        },
        {
          "atom_index": 2121,
          "name": "C",
          "element": "C",
          "coord": [
            5.374100208282471,
            -2.0924999713897705,
            25.7544002532959
          ]
        },
        {
          "atom_index": 2122,
          "name": "O",
          "element": "O",
          "coord": [
            5.474800109863281,
            -2.029599905014038,
            25.719900131225586
          ]
        },
        {
          "atom_index": 2123,
          "name": "CB",
          "element": "C",
          "coord": [
            5.320700168609619,
            -1.978700041770935,
            25.968700408935547
          ]
        },
        {
          "atom_index": 2124,
          "name": "CG",
          "element": "C",
          "coord": [
            5.264699935913086,
            -1.986899971961975,
            26.107900619506836
          ]
        },
        {
          "atom_index": 2125,
          "name": "CD1",
          "element": "C",
          "coord": [
            5.128399848937988,
            -1.9977999925613403,
            26.12849998474121
          ]
        },
        {
          "atom_index": 2126,
          "name": "CD2",
          "element": "C",
          "coord": [
            5.348499774932861,
            -1.9823999404907227,
            26.21809959411621
          ]
        },
        {
          "atom_index": 2127,
          "name": "CE1",
          "element": "C",
          "coord": [
            5.076099872589111,
            -2.004199981689453,
            26.255800247192383
          ]
        },
        {
          "atom_index": 2128,
          "name": "CE2",
          "element": "C",
          "coord": [
            5.296899795532227,
            -1.9896999597549438,
            26.34630012512207
          ]
        },
        {
          "atom_index": 2129,
          "name": "CZ",
          "element": "C",
          "coord": [
            5.160600185394287,
            -2.0011000633239746,
            26.365100860595703
          ]
        }
      ]
    },
    {
      "id": "B:83",
      "chain": "B",
      "resseq": 83,
      "icode": "",
      "resname": "THR",
      "hetflag": " ",
      "sasa": 0.38718554377555847,
      "atoms": [
        {
          "atom_index": 2130,
          "name": "N",
          "element": "N",
          "coord": [
            5.286900043487549,
            -2.1426000595092773,
            25.667299270629883
          ]
        },
        {
          "atom_index": 2131,
          "name": "CA",
          "element": "C",
          "coord": [
            5.295599937438965,
            -2.113300085067749,
            25.524700164794922
          ]
        },
        {
          "atom_index": 2132,
          "name": "C",
          "element": "C",
          "coord": [
            5.158899784088135,
            -2.072000026702881,
            25.47249984741211
          ]
        },
        {
          "atom_index": 2133,
          "name": "O",
          "element": "O",
          "coord": [
            5.0553998947143555,
            -2.10479998588562,
            25.5314998626709
          ]
        },
        {
          "atom_index": 2134,
          "name": "CB",
          "element": "C",
          "coord": [
            5.349299907684326,
            -2.232300043106079,
            25.443099975585938
          ]
        },
        {
          "atom_index": 2135,
          "name": "OG1",
          "element": "O",
          "coord": [
            5.265600204467773,
            -2.3461999893188477,
            25.463899612426758
          ]
        },
        {
          "atom_index": 2136,
          "name": "CG2",
          "element": "C",
          "coord": [
            5.492400169372559,
            -2.2667999267578125,
            25.483800888061523
          ]
        }
      ]
    },
    {
      "id": "B:84",
      "chain": "B",
      "resseq": 84,
      "icode": "",
      "resname": "GLY",
      "hetflag": " ",
      "sasa": 0.0,
      "atoms": [
        {
          "atom_index": 2137,
          "name": "N",
          "element": "N",
          "coord": [
            5.160099983215332,
            -1.996500015258789,
            25.363300323486328
          ]
        },
        {
          "atom_index": 2138,
          "name": "CA",
          "element": "C",
          "coord": [
            5.038000106811523,
            -1.9598000049591064,
            25.29450035095215
          ]
        },
        {
          "atom_index": 2139,
          "name": "C",
          "element": "C",
          "coord": [
            5.048600196838379,
            -1.9910000562667847,
            25.146900177001953
          ]
        },
        {
          "atom_index": 2140,
          "name": "O",
          "element": "O",
          "coord": [
            5.156000137329102,
            -1.9850000143051147,
            25.087299346923828
          ]
        }
      ]
    },
    {
      "id": "B:85",
      "chain": "B",
      "resseq": 85,
      "icode": "",
      "resname": "SER",
      "hetflag": " ",
      "sasa": 1.0618178844451904,
      "atoms": [
        {
          "atom_index": 2141,
          "name": "N",
          "element": "N",
          "coord": [
            4.934199810028076,
            -2.024199962615967,
            25.087400436401367
          ]
        },
        {
          "atom_index": 2142,
          "name": "CA",
          "element": "C",
          "coord": [
            4.9309000968933105,
            -2.058300018310547,
            24.945899963378906
          ]
        },
        {
          "atom_index": 2143,
          "name": "C",
          "element": "C",
          "coord": [
            4.794099807739258,
            -2.0218000411987305,
            24.890100479125977
          ]
        },
        {
          "atom_index": 2144,
          "name": "O",
          "element": "O",
          "coord": [
            4.703100204467773,
            -1.982699990272522,
            24.963499069213867
          ]
        },
        {
          "atom_index": 2145,
          "name": "CB",
          "element": "C",
          "coord": [
            4.964000225067139,
            -2.2067999839782715,
            24.92300033569336
          ]
        },
        {
          "atom_index": 2146,
          "name": "OG",
          "element": "O",
          "coord": [
            4.866199970245361,
            -2.289299964904785,
            24.982500076293945
          ]
        }
      ]
    },
    {
      "id": "B:86",
      "chain": "B",
      "resseq": 86,
      "icode": "",
      "resname": "GLY",
      "hetflag": " ",
      "sasa": 0.0,
      "atoms": [
        {
          "atom_index": 2147,
          "name": "N",
          "element": "N",
          "coord": [
            4.78000020980835,
            -2.0371999740600586,
            24.75909996032715
          ]
        },
        {
          "atom_index": 2148,
          "name": "CA",
          "element": "C",
          "coord": [
            4.654900074005127,
            -2.011399984359741,
            24.69099998474121
          ]
        },
        {
          "atom_index": 2149,
          "name": "C",
          "element": "C",
          "coord": [
            4.658699989318848,
            -1.8818000555038452,
            24.611900329589844
          ]
        },
        {
          "atom_index": 2150,
          "name": "O",
          "element": "O",
          "coord": [
            4.752099990844727,
            -1.801800012588501,
            24.620100021362305
          ]
        }
      ]
    },
    {
      "id": "B:87",
      "chain": "B",
      "resseq": 87,
      "icode": "",
      "resname": "SER",
      "hetflag": " ",
      "sasa": 2.7430977821350098,
      "atoms": [
        {
          "atom_index": 2151,
          "name": "N",
          "element": "N",
          "coord": [
            4.5528998374938965,
            -1.8625999689102173,
            24.53380012512207
          ]
        },
        {
          "atom_index": 2152,
          "name": "CA",
          "element": "C",
          "coord": [
            4.53980016708374,
            -1.7443000078201294,
            24.450199127197266
          ]
        },
        {
          "atom_index": 2153,
          "name": "C",
          "element": "C",
          "coord": [
            4.398799896240234,
            -1.7395999431610107,
            24.393199920654297
          ]
        },
        {
          "atom_index": 2154,
          "name": "O",
          "element": "O",
          "coord": [
            4.324999809265137,
            -1.839400053024292,
            24.394899368286133
          ]
        },
        {
          "atom_index": 2155,
          "name": "CB",
          "element": "C",
          "coord": [
            4.642499923706055,
            -1.7438000440597534,
            24.336700439453125
          ]
        },
        {
          "atom_index": 2156,
          "name": "OG",
          "element": "O",
          "coord": [
            4.615799903869629,
            -1.8486000299453735,
            24.24570083618164
          ]
        }
      ]
    },
    {
      "id": "B:88",
      "chain": "B",
      "resseq": 88,
      "icode": "",
      "resname": "ALA",
      "hetflag": " ",
      "sasa": 0.3226546049118042,
      "atoms": [
        {
          "atom_index": 2157,
          "name": "N",
          "element": "N",
          "coord": [
            4.364699840545654,
            -1.6223000288009644,
            24.34000015258789
          ]
        },
        {
          "atom_index": 2158,
          "name": "CA",
          "element": "C",
          "coord": [
            4.233799934387207,
            -1.5892000198364258,
            24.284299850463867
          ]
        },
        {
          "atom_index": 2159,
          "name": "C",
          "element": "C",
          "coord": [
            4.123499870300293,
            -1.5914000272750854,
            24.388999938964844
          ]
        },
        {
          "atom_index": 2160,
          "name": "O",
          "element": "O",
          "coord": [
            4.092199802398682,
            -1.4874000549316406,
            24.44700050354004
          ]
        },
        {
          "atom_index": 2161,
          "name": "CB",
          "element": "C",
          "coord": [
            4.19920015335083,
            -1.673200011253357,
            24.160999298095703
          ]
        }
      ]
    },
    {
      "id": "B:89",
      "chain": "B",
      "resseq": 89,
      "icode": "",
      "resname": "THR",
      "hetflag": " ",
      "sasa": 0.6328039765357971,
      "atoms": [
        {
          "atom_index": 2162,
          "name": "N",
          "element": "N",
          "coord": [
            4.064499855041504,
            -1.707800030708313,
            24.416400909423828
          ]
        },
        {
          "atom_index": 2163,
          "name": "CA",
          "element": "C",
          "coord": [
            3.947499990463257,
            -1.7141000032424927,
            24.50309944152832
          ]
        },
        {
          "atom_index": 2164,
          "name": "C",
          "element": "C",
          "coord": [
            3.9614999294281006,
            -1.8092000484466553,
            24.620800018310547
          ]
        },
        {
          "atom_index": 2165,
          "name": "O",
          "element": "O",
          "coord": [
            3.8698999881744385,
            -1.815500020980835,
            24.70359992980957
          ]
        },
        {
          "atom_index": 2166,
          "name": "CB",
          "element": "C",
          "coord": [
            3.823699951171875,
            -1.75600004196167,
            24.422100067138672
          ]
        },
        {
          "atom_index": 2167,
          "name": "OG1",
          "element": "O",
          "coord": [
            3.8510000705718994,
            -1.8802000284194946,
            24.35580062866211
          ]
        },
        {
          "atom_index": 2168,
          "name": "CG2",
          "element": "C",
          "coord": [
            3.788599967956543,
            -1.6496000289916992,
            24.318700790405273
          ]
        }
      ]
    },
    {
      "id": "B:90",
      "chain": "B",
      "resseq": 90,
      "icode": "",
      "resname": "ASP",
      "hetflag": " ",
      "sasa": 1.6131720542907715,
      "atoms": [
        {
          "atom_index": 2169,
          "name": "N",
          "element": "N",
          "coord": [
            4.070499897003174,
            -1.8846999406814575,
            24.630399703979492
          ]
        },
        {
          "atom_index": 2170,
          "name": "CA",
          "element": "C",
          "coord": [
            4.08650016784668,
            -1.9804999828338623,
            24.73819923400879
          ]
        },
        {
          "atom_index": 2171,
          "name": "C",
          "element": "C",
          "coord": [
            4.226900100708008,
            -1.9686000347137451,
            24.79450035095215
          ]
        },
        {
          "atom_index": 2172,
          "name": "O",
          "element": "O",
          "coord": [
            4.32450008392334,
            -1.9667999744415283,
            24.718900680541992
          ]
        },
        {
          "atom_index": 2173,
          "name": "CB",
          "element": "C",
          "coord": [
            4.063000202178955,
            -2.123199939727783,
            24.686399459838867
          ]
        },
        {
          "atom_index": 2174,
          "name": "CG",
          "element": "C",
          "coord": [
            3.920599937438965,
            -2.14490008354187,
            24.636999130249023
          ]
        },
        {
          "atom_index": 2175,
          "name": "OD1",
          "element": "O",
          "coord": [
            3.888400077819824,
            -2.1057000160217285,
            24.522300720214844
          ]
        },
        {
          "atom_index": 2176,
          "name": "OD2",
          "element": "O",
          "coord": [
            3.840399980545044,
            -2.202199935913086,
            24.71339988708496
          ]
        }
      ]
    },
    {
      "id": "B:91",
      "chain": "B",
      "resseq": 91,
      "icode": "",
      "resname": "PHE",
      "hetflag": " ",
      "sasa": 0.0,
      "atoms": [
        {
          "atom_index": 2177,
          "name": "N",
          "element": "N",
          "coord": [
            4.236100196838379,
            -1.9609999656677246,
            24.927000045776367
          ]
        },
        {
          "atom_index": 2178,
          "name": "CA",
          "element": "C",
          "coord": [
            4.361100196838379,
            -1.9345999956130981,
            24.996000289916992
          ]
        },
        {
          "atom_index": 2179,
          "name": "C",
          "element": "C",
          "coord": [
            4.372000217437744,
            -2.02620005607605,
            25.116899490356445
          ]
        },
        {
          "atom_index": 2180,
          "name": "O",
          "element": "O",
          "coord": [
            4.271999835968018,
            -2.059999942779541,
            25.180999755859375
          ]
        },
        {
          "atom_index": 2181,
          "name": "CB",
          "element": "C",
          "coord": [
            4.368000030517578,
            -1.785599946975708,
            25.03510093688965
          ]
        },
        {
          "atom_index": 2182,
          "name": "CG",
          "element": "C",
          "coord": [
            4.358799934387207,
            -1.694000005722046,
            24.916200637817383
          ]
        },
        {
          "atom_index": 2183,
          "name": "CD1",
          "element": "C",
          "coord": [
            4.235499858856201,
            -1.657099962234497,
            24.86199951171875
          ]
        },
        {
          "atom_index": 2184,
          "name": "CD2",
          "element": "C",
          "coord": [
            4.473599910736084,
            -1.6512000560760498,
            24.853099822998047
          ]
        },
        {
          "atom_index": 2185,
          "name": "CE1",
          "element": "C",
          "coord": [
            4.228700160980225,
            -1.5791000127792358,
            24.749900817871094
          ]
        },
        {
          "atom_index": 2186,
          "name": "CE2",
          "element": "C",
          "coord": [
            4.466599941253662,
            -1.5705000162124634,
            24.74180030822754
          ]
        },
        {
          "atom_index": 2187,
          "name": "CZ",
          "element": "C",
          "coord": [
            4.343999862670898,
            -1.535099983215332,
            24.690099716186523
          ]
        }
      ]
    },
    {
      "id": "B:92",
      "chain": "B",
      "resseq": 92,
      "icode": "",
      "resname": "THR",
      "hetflag": " ",
      "sasa": 0.0,
      "atoms": [
        {
          "atom_index": 2188,
          "name": "N",
          "element": "N",
          "coord": [
            4.4953999519348145,
            -2.0660998821258545,
            25.147600173950195
          ]
        },
        {
          "atom_index": 2189,
          "name": "CA",
          "element": "C",
          "coord": [
            4.521100044250488,
            -2.1623001098632812,
            25.253599166870117
          ]
        },
        {
          "atom_index": 2190,
          "name": "C",
          "element": "C",
          "coord": [
            4.632299900054932,
            -2.1129000186920166,
            25.345399856567383
          ]
        },
        {
          "atom_index": 2191,
          "name": "O",
          "element": "O",
          "coord": [
            4.73390007019043,
            -2.061000108718872,
            25.298599243164062
          ]
        },
        {
          "atom_index": 2192,
          "name": "CB",
          "element": "C",
          "coord": [
            4.560100078582764,
            -2.2976999282836914,
            25.19219970703125
          ]
        },
        {
          "atom_index": 2193,
          "name": "OG1",
          "element": "O",
          "coord": [
            4.44320011138916,
            -2.360300064086914,
            25.137300491333008
          ]
        },
        {
          "atom_index": 2194,
          "name": "CG2",
          "element": "C",
          "coord": [
            4.6219000816345215,
            -2.388000011444092,
            25.295400619506836
          ]
        }
      ]
    },
    {
      "id": "B:93",
      "chain": "B",
      "resseq": 93,
      "icode": "",
      "resname": "LEU",
      "hetflag": " ",
      "sasa": 0.0,
      "atoms": [
        {
          "atom_index": 2195,
          "name": "N",
          "element": "N",
          "coord": [
            4.611800193786621,
            -2.1282999515533447,
            25.47610092163086
          ]
        },
        {
          "atom_index": 2196,
          "name": "CA",
          "element": "C",
          "coord": [
            4.718100070953369,
            -2.1150999069213867,
            25.574800491333008
          ]
        },
        {
          "atom_index": 2197,
          "name": "C",
          "element": "C",
          "coord": [
            4.745299816131592,
            -2.253000020980835,
            25.632999420166016
          ]
        },
        {
          "atom_index": 2198,
          "name": "O",
          "element": "O",
          "coord": [
            4.653600215911865,
            -2.3183999061584473,
            25.683300018310547
          ]
        },
        {
          "atom_index": 2199,
          "name": "CB",
          "element": "C",
          "coord": [
            4.6768999099731445,
            -2.018699884414673,
            25.686500549316406
          ]
        },
        {
          "atom_index": 2200,
          "name": "CG",
          "element": "C",
          "coord": [
            4.778500080108643,
            -1.999899983406067,
            25.799699783325195
          ]
        },
        {
          "atom_index": 2201,
          "name": "CD1",
          "element": "C",
          "coord": [
            4.898499965667725,
            -1.9198999404907227,
            25.75189971923828
          ]
        },
        {
          "atom_index": 2202,
          "name": "CD2",
          "element": "C",
          "coord": [
            4.712900161743164,
            -1.93149995803833,
            25.9197998046875
          ]
        }
      ]
    },
    {
      "id": "B:94",
      "chain": "B",
      "resseq": 94,
      "icode": "",
      "resname": "THR",
      "hetflag": " ",
      "sasa": 0.0,
      "atoms": [
        {
          "atom_index": 2203,
          "name": "N",
          "element": "N",
          "coord": [
            4.870200157165527,
            -2.2973999977111816,
            25.626100540161133
          ]
        },
        {
          "atom_index": 2204,
          "name": "CA",
          "element": "C",
          "coord": [
            4.908100128173828,
            -2.4268999099731445,
            25.680999755859375
          ]
        },
        {
          "atom_index": 2205,
          "name": "C",
          "element": "C",
          "coord": [
            5.001999855041504,
            -2.406599998474121,
            25.798599243164062
          ]
        },
        {
          "atom_index": 2206,
          "name": "O",
          "element": "O",
          "coord": [
            5.097400188446045,
            -2.3280999660491943,
            25.790000915527344
          ]
        },
        {
          "atom_index": 2207,
          "name": "CB",
          "element": "C",
          "coord": [
            4.975100040435791,
            -2.5165998935699463,
            25.57659912109375
          ]
        },
        {
          "atom_index": 2208,
          "name": "OG1",
          "element": "O",
          "coord": [
            4.884200096130371,
            -2.5406999588012695,
            25.4685001373291
          ]
        },
        {
          "atom_index": 2209,
          "name": "CG2",
          "element": "C",
          "coord": [
            5.013400077819824,
            -2.6503000259399414,
            25.63920021057129
          ]
        }
      ]
    },
    {
      "id": "B:95",
      "chain": "B",
      "resseq": 95,
      "icode": "",
      "resname": "ILE",
      "hetflag": " ",
      "sasa": 0.0,
      "atoms": [
        {
          "atom_index": 2210,
          "name": "N",
          "element": "N",
          "coord": [
            4.9730000495910645,
            -2.4763998985290527,
            25.907699584960938
          ]
        },
        {
          "atom_index": 2211,
          "name": "CA",
          "element": "C",
          "coord": [
            5.063600063323975,
            -2.4893999099731445,
            26.020599365234375
          ]
        },
        {
          "atom_index": 2212,
          "name": "C",
          "element": "C",
          "coord": [
            5.114799976348877,
            -2.632499933242798,
            26.01650047302246
          ]
        },
        {
          "atom_index": 2213,
          "name": "O",
          "element": "O",
          "coord": [
            5.037499904632568,
            -2.727299928665161,
            26.03619956970215
          ]
        },
        {
          "atom_index": 2214,
          "name": "CB",
          "element": "C",
          "coord": [
            4.994999885559082,
            -2.458199977874756,
            26.154499053955078
          ]
        },
        {
          "atom_index": 2215,
          "name": "CG1",
          "element": "C",
          "coord": [
            4.916800022125244,
            -2.3259999752044678,
            26.1471004486084
          ]
        },
        {
          "atom_index": 2216,
          "name": "CG2",
          "element": "C",
          "coord": [
            5.099800109863281,
            -2.4532999992370605,
            26.26569938659668
          ]
        },
        {
          "atom_index": 2217,
          "name": "CD1",
          "element": "C",
          "coord": [
            4.837299823760986,
            -2.295099973678589,
            26.2721004486084
          ]
        }
      ]
    },
    {
      "id": "B:96",
      "chain": "B",
      "resseq": 96,
      "icode": "",
      "resname": "SER",
      "hetflag": " ",
      "sasa": 0.1613273024559021,
      "atoms": [
        {
          "atom_index": 2218,
          "name": "N",
          "element": "N",
          "coord": [
            5.244500160217285,
            -2.6487998962402344,
            25.98900032043457
          ]
        },
        {
          "atom_index": 2219,
          "name": "CA",
          "element": "C",
          "coord": [
            5.298999786376953,
            -2.7827000617980957,
            25.964500427246094
          ]
        },
        {
          "atom_index": 2220,
          "name": "C",
          "element": "C",
          "coord": [
            5.298099994659424,
            -2.868499994277954,
            26.090599060058594
          ]
        },
        {
          "atom_index": 2221,
          "name": "O",
          "element": "O",
          "coord": [
            5.275599956512451,
            -2.9900999069213867,
            26.08370018005371
          ]
        },
        {
          "atom_index": 2222,
          "name": "CB",
          "element": "C",
          "coord": [
            5.440499782562256,
            -2.7725000381469727,
            25.907800674438477
          ]
        },
        {
          "atom_index": 2223,
          "name": "OG",
          "element": "O",
          "coord": [
            5.526899814605713,
            -2.7070999145507812,
            25.998600006103516
          ]
        }
      ]
    },
    {
      "id": "B:97",
      "chain": "B",
      "resseq": 97,
      "icode": "",
      "resname": "SER",
      "hetflag": " ",
      "sasa": 0.7603946328163147,
      "atoms": [
        {
          "atom_index": 2224,
          "name": "N",
          "element": "N",
          "coord": [
            5.32420015335083,
            -2.807499885559082,
            26.206100463867188
          ]
        },
        {
          "atom_index": 2225,
          "name": "CA",
          "element": "C",
          "coord": [
            5.327000141143799,
            -2.8791000843048096,
            26.333200454711914
          ]
        },
        {
          "atom_index": 2226,
          "name": "C",
          "element": "C",
          "coord": [
            5.273600101470947,
            -2.782099962234497,
            26.437999725341797
          ]
        },
        {
          "atom_index": 2227,
          "name": "O",
          "element": "O",
          "coord": [
            5.345699787139893,
            -2.6914000511169434,
            26.481199264526367
          ]
        },
        {
          "atom_index": 2228,
          "name": "CB",
          "element": "C",
          "coord": [
            5.468500137329102,
            -2.9242000579833984,
            26.366100311279297
          ]
        },
        {
          "atom_index": 2229,
          "name": "OG",
          "element": "O",
          "coord": [
            5.4721999168396,
            -2.989300012588501,
            26.49180030822754
          ]
        }
      ]
    },
    {
      "id": "B:98",
      "chain": "B",
      "resseq": 98,
      "icode": "",
      "resname": "VAL",
      "hetflag": " ",
      "sasa": 0.0,
      "atoms": [
        {
          "atom_index": 2230,
          "name": "N",
          "element": "N",
          "coord": [
            5.147799968719482,
            -2.8020999431610107,
            26.47760009765625
          ]
        },
        {
          "atom_index": 2231,
          "name": "CA",
          "element": "C",
          "coord": [
            5.081500053405762,
            -2.7111001014709473,
            26.57040023803711
          ]
        },
        {
          "atom_index": 2232,
          "name": "C",
          "element": "C",
          "coord": [
            5.154900074005127,
            -2.710599899291992,
            26.703500747680664
          ]
        },
        {
          "atom_index": 2233,
          "name": "O",
          "element": "O",
          "coord": [
            5.189300060272217,
            -2.816200017929077,
            26.757999420166016
          ]
        },
        {
          "atom_index": 2234,
          "name": "CB",
          "element": "C",
          "coord": [
            4.934800148010254,
            -2.7532999515533447,
            26.58810043334961
          ]
        },
        {
          "atom_index": 2235,
          "name": "CG1",
          "element": "C",
          "coord": [
            4.878600120544434,
            -2.699199914932251,
            26.719499588012695
          ]
        },
        {
          "atom_index": 2236,
          "name": "CG2",
          "element": "C",
          "coord": [
            4.851799964904785,
            -2.705199956893921,
            26.471099853515625
          ]
        }
      ]
    },
    {
      "id": "B:99",
      "chain": "B",
      "resseq": 99,
      "icode": "",
      "resname": "GLN",
      "hetflag": " ",
      "sasa": 1.550941824913025,
      "atoms": [
        {
          "atom_index": 2237,
          "name": "N",
          "element": "N",
          "coord": [
            5.180099964141846,
            -2.591099977493286,
            26.756200790405273
          ]
        },
        {
          "atom_index": 2238,
          "name": "CA",
          "element": "C",
          "coord": [
            5.235099792480469,
            -2.5741000175476074,
            26.88990020751953
          ]
        },
        {
          "atom_index": 2239,
          "name": "C",
          "element": "C",
          "coord": [
            5.1296000480651855,
            -2.512700080871582,
            26.98110008239746
          ]
        },
        {
          "atom_index": 2240,
          "name": "O",
          "element": "O",
          "coord": [
            5.034800052642822,
            -2.4482998847961426,
            26.935300827026367
          ]
        },
        {
          "atom_index": 2241,
          "name": "CB",
          "element": "C",
          "coord": [
            5.359300136566162,
            -2.4844000339508057,
            26.88759994506836
          ]
        },
        {
          "atom_index": 2242,
          "name": "CG",
          "element": "C",
          "coord": [
            5.47730016708374,
            -2.5392000675201416,
            26.8080997467041
          ]
        },
        {
          "atom_index": 2243,
          "name": "CD",
          "element": "C",
          "coord": [
            5.514599800109863,
            -2.6809000968933105,
            26.847200393676758
          ]
        },
        {
          "atom_index": 2244,
          "name": "OE1",
          "element": "O",
          "coord": [
            5.503499984741211,
            -2.7734999656677246,
            26.766799926757812
          ]
        },
        {
          "atom_index": 2245,
          "name": "NE2",
          "element": "N",
          "coord": [
            5.559500217437744,
            -2.698499917984009,
            26.97089958190918
          ]
        }
      ]
    },
    {
      "id": "B:100",
      "chain": "B",
      "resseq": 100,
      "icode": "",
      "resname": "ALA",
      "hetflag": " ",
      "sasa": 0.0,
      "atoms": [
        {
          "atom_index": 2246,
          "name": "N",
          "element": "N",
          "coord": [
            5.147299766540527,
            -2.5332000255584717,
            27.11199951171875
          ]
        },
        {
          "atom_index": 2247,
          "name": "CA",
          "element": "C",
          "coord": [
            5.051799774169922,
            -2.479300022125244,
            27.208499908447266
          ]
        },
        {
          "atom_index": 2248,
          "name": "C",
          "element": "C",
          "coord": [
            5.035299777984619,
            -2.3285999298095703,
            27.19379997253418
          ]
        },
        {
          "atom_index": 2249,
          "name": "O",
          "element": "O",
          "coord": [
            4.924200057983398,
            -2.2764999866485596,
            27.2101993560791
          ]
        },
        {
          "atom_index": 2250,
          "name": "CB",
          "element": "C",
          "coord": [
            5.095200061798096,
            -2.5148000717163086,
            27.350799560546875
          ]
        }
      ]
    },
    {
      "id": "B:101",
      "chain": "B",
      "resseq": 101,
      "icode": "",
      "resname": "GLU",
      "hetflag": " ",
      "sasa": 0.8197762966156006,
      "atoms": [
        {
          "atom_index": 2251,
          "name": "N",
          "element": "N",
          "coord": [
            5.1433000564575195,
            -2.257499933242798,
            27.16119956970215
          ]
        },
        {
          "atom_index": 2252,
          "name": "CA",
          "element": "C",
          "coord": [
            5.136600017547607,
            -2.1131999492645264,
            27.141599655151367
          ]
        },
        {
          "atom_index": 2253,
          "name": "C",
          "element": "C",
          "coord": [
            5.0528998374938965,
            -2.0727999210357666,
            27.02050018310547
          ]
        },
        {
          "atom_index": 2254,
          "name": "O",
          "element": "O",
          "coord": [
            5.027299880981445,
            -1.9530999660491943,
            27.00320053100586
          ]
        },
        {
          "atom_index": 2255,
          "name": "CB",
          "element": "C",
          "coord": [
            5.278200149536133,
            -2.056999921798706,
            27.127300262451172
          ]
        },
        {
          "atom_index": 2256,
          "name": "CG",
          "element": "C",
          "coord": [
            5.353899955749512,
            -2.1142001152038574,
            27.00830078125
          ]
        },
        {
          "atom_index": 2257,
          "name": "CD",
          "element": "C",
          "coord": [
            5.504300117492676,
            -2.099400043487549,
            27.020700454711914
          ]
        },
        {
          "atom_index": 2258,
          "name": "OE1",
          "element": "O",
          "coord": [
            5.554999828338623,
            -1.9866000413894653,
            27.002899169921875
          ]
        },
        {
          "atom_index": 2259,
          "name": "OE2",
          "element": "O",
          "coord": [
            5.571700096130371,
            -2.2009999752044678,
            27.047800064086914
          ]
        }
      ]
    },
    {
      "id": "B:102",
      "chain": "B",
      "resseq": 102,
      "icode": "",
      "resname": "ASP",
      "hetflag": " ",
      "sasa": 0.0,
      "atoms": [
        {
          "atom_index": 2260,
          "name": "N",
          "element": "N",
          "coord": [
            5.010000228881836,
            -2.167799949645996,
            26.937000274658203
          ]
        },
        {
          "atom_index": 2261,
          "name": "CA",
          "element": "C",
          "coord": [
            4.9334001541137695,
            -2.1357998847961426,
            26.816499710083008
          ]
        },
        {
          "atom_index": 2262,
          "name": "C",
          "element": "C",
          "coord": [
            4.783999919891357,
            -2.124799966812134,
            26.84309959411621
          ]
        },
        {
          "atom_index": 2263,
          "name": "O",
          "element": "O",
          "coord": [
            4.707399845123291,
            -2.096299886703491,
            26.75040054321289
          ]
        },
        {
          "atom_index": 2264,
          "name": "CB",
          "element": "C",
          "coord": [
            4.960299968719482,
            -2.2400999069213867,
            26.70800018310547
          ]
        },
        {
          "atom_index": 2265,
          "name": "CG",
          "element": "C",
          "coord": [
            5.105400085449219,
            -2.2432000637054443,
            26.666400909423828
          ]
        },
        {
          "atom_index": 2266,
          "name": "OD1",
          "element": "O",
          "coord": [
            5.173799991607666,
            -2.1401000022888184,
            26.682100296020508
          ]
        },
        {
          "atom_index": 2267,
          "name": "OD2",
          "element": "O",
          "coord": [
            5.151000022888184,
            -2.348900079727173,
            26.61829948425293
          ]
        }
      ]
    },
    {
      "id": "B:103",
      "chain": "B",
      "resseq": 103,
      "icode": "",
      "resname": "LEU",
      "hetflag": " ",
      "sasa": 0.0,
      "atoms": [
        {
          "atom_index": 2268,
          "name": "N",
          "element": "N",
          "coord": [
            4.741700172424316,
            -2.148200035095215,
            26.966699600219727
          ]
        },
        {
          "atom_index": 2269,
          "name": "CA",
          "element": "C",
          "coord": [
            4.605500221252441,
            -2.125999927520752,
            27.012399673461914
          ]
        },
        {
          "atom_index": 2270,
          "name": "C",
          "element": "C",
          "coord": [
            4.564000129699707,
            -1.9816999435424805,
            26.984399795532227
          ]
        },
        {
          "atom_index": 2271,
          "name": "O",
          "element": "O",
          "coord": [
            4.616300106048584,
            -1.888800024986267,
            27.04680061340332
          ]
        },
        {
          "atom_index": 2272,
          "name": "CB",
          "element": "C",
          "coord": [
            4.601900100708008,
            -2.1584999561309814,
            27.162099838256836
          ]
        },
        {
          "atom_index": 2273,
          "name": "CG",
          "element": "C",
          "coord": [
            4.479300022125244,
            -2.134200096130371,
            27.24920082092285
          ]
        },
        {
          "atom_index": 2274,
          "name": "CD1",
          "element": "C",
          "coord": [
            4.356800079345703,
            -2.1744000911712646,
            27.175199508666992
          ]
        },
        {
          "atom_index": 2275,
          "name": "CD2",
          "element": "C",
          "coord": [
            4.491099834442139,
            -2.2137999534606934,
            27.37820053100586
          ]
        }
      ]
    },
    {
      "id": "B:104",
      "chain": "B",
      "resseq": 104,
      "icode": "",
      "resname": "ALA",
      "hetflag": " ",
      "sasa": 0.0,
      "atoms": [
        {
          "atom_index": 2276,
          "name": "N",
          "element": "N",
          "coord": [
            4.47130012512207,
            -1.9621000289916992,
            26.890499114990234
          ]
        },
        {
          "atom_index": 2277,
          "name": "CA",
          "element": "C",
          "coord": [
            4.438499927520752,
            -1.8287999629974365,
            26.840999603271484
          ]
        },
        {
          "atom_index": 2278,
          "name": "C",
          "element": "C",
          "coord": [
            4.326900005340576,
            -1.8407000303268433,
            26.738300323486328
          ]
        },
        {
          "atom_index": 2279,
          "name": "O",
          "element": "O",
          "coord": [
            4.290500164031982,
            -1.9507999420166016,
            26.69529914855957
          ]
        },
        {
          "atom_index": 2280,
          "name": "CB",
          "element": "C",
          "coord": [
            4.559500217437744,
            -1.7644000053405762,
            26.773799896240234
          ]
        }
      ]
    },
    {
      "id": "B:105",
      "chain": "B",
      "resseq": 105,
      "icode": "",
      "resname": "ASP",
      "hetflag": " ",
      "sasa": 0.0,
      "atoms": [
        {
          "atom_index": 2281,
          "name": "N",
          "element": "N",
          "coord": [
            4.275000095367432,
            -1.725100040435791,
            26.69729995727539
          ]
        },
        {
          "atom_index": 2282,
          "name": "CA",
          "element": "C",
          "coord": [
            4.176300048828125,
            -1.7137000560760498,
            26.590900421142578
          ]
        },
        {
          "atom_index": 2283,
          "name": "C",
          "element": "C",
          "coord": [
            4.245999813079834,
            -1.6567000150680542,
            26.468299865722656
          ]
        },
        {
          "atom_index": 2284,
          "name": "O",
          "element": "O",
          "coord": [
            4.306600093841553,
            -1.5490000247955322,
            26.475200653076172
          ]
        },
        {
          "atom_index": 2285,
          "name": "CB",
          "element": "C",
          "coord": [
            4.062099933624268,
            -1.6211999654769897,
            26.634300231933594
          ]
        },
        {
          "atom_index": 2286,
          "name": "CG",
          "element": "C",
          "coord": [
            3.9398999214172363,
            -1.6331000328063965,
            26.546199798583984
          ]
        },
        {
          "atom_index": 2287,
          "name": "OD1",
          "element": "O",
          "coord": [
            3.9512999057769775,
            -1.6828999519348145,
            26.432600021362305
          ]
        },
        {
          "atom_index": 2288,
          "name": "OD2",
          "element": "O",
          "coord": [
            3.830899953842163,
            -1.5915000438690186,
            26.590700149536133
          ]
        }
      ]
    },
    {
      "id": "B:106",
      "chain": "B",
      "resseq": 106,
      "icode": "",
      "resname": "TYR",
      "hetflag": " ",
      "sasa": 0.0,
      "atoms": [
        {
          "atom_index": 2289,
          "name": "N",
          "element": "N",
          "coord": [
            4.23829984664917,
            -1.7282999753952026,
            26.35610008239746
          ]
        },
        {
          "atom_index": 2290,
          "name": "CA",
          "element": "C",
          "coord": [
            4.311999797821045,
            -1.6928000450134277,
            26.235599517822266
          ]
        },
        {
          "atom_index": 2291,
          "name": "C",
          "element": "C",
          "coord": [
            4.216899871826172,
            -1.6347999572753906,
            26.132600784301758
          ]
        },
        {
          "atom_index": 2292,
          "name": "O",
          "element": "O",
          "coord": [
            4.118199825286865,
            -1.698699951171875,
            26.095800399780273
          ]
        },
        {
          "atom_index": 2293,
          "name": "CB",
          "element": "C",
          "coord": [
            4.382999897003174,
            -1.8157999515533447,
            26.179800033569336
          ]
        },
        {
          "atom_index": 2294,
          "name": "CG",
          "element": "C",
          "coord": [
            4.492199897766113,
            -1.8634999990463257,
            26.2721004486084
          ]
        },
        {
          "atom_index": 2295,
          "name": "CD1",
          "element": "C",
          "coord": [
            4.4644999504089355,
            -1.9514000415802002,
            26.377099990844727
          ]
        },
        {
          "atom_index": 2296,
          "name": "CD2",
          "element": "C",
          "coord": [
            4.622700214385986,
            -1.8171000480651855,
            26.257200241088867
          ]
        },
        {
          "atom_index": 2297,
          "name": "CE1",
          "element": "C",
          "coord": [
            4.564599990844727,
            -1.9931000471115112,
            26.463499069213867
          ]
        },
        {
          "atom_index": 2298,
          "name": "CE2",
          "element": "C",
          "coord": [
            4.722799777984619,
            -1.858199954032898,
            26.343299865722656
          ]
        },
        {
          "atom_index": 2299,
          "name": "CZ",
          "element": "C",
          "coord": [
            4.693699836730957,
            -1.945099949836731,
            26.445499420166016
          ]
        },
        {
          "atom_index": 2300,
          "name": "OH",
          "element": "O",
          "coord": [
            4.7957000732421875,
            -1.9836000204086304,
            26.529399871826172
          ]
        }
      ]
    },
    {
      "id": "B:107",
      "chain": "B",
      "resseq": 107,
      "icode": "",
      "resname": "HIS",
      "hetflag": " ",
      "sasa": 0.0,
      "atoms": [
        {
          "atom_index": 2301,
          "name": "N",
          "element": "N",
          "coord": [
            4.247799873352051,
            -1.51419997215271,
            26.08489990234375
          ]
        },
        {
          "atom_index": 2302,
          "name": "CA",
          "element": "C",
          "coord": [
            4.164700031280518,
            -1.4437999725341797,
            25.988300323486328
          ]
        },
        {
          "atom_index": 2303,
          "name": "C",
          "element": "C",
          "coord": [
            4.243299961090088,
            -1.4187999963760376,
            25.86079978942871
          ]
        },
        {
          "atom_index": 2304,
          "name": "O",
          "element": "O",
          "coord": [
            4.360899925231934,
            -1.3806999921798706,
            25.865400314331055
          ]
        },
        {
          "atom_index": 2305,
          "name": "CB",
          "element": "C",
          "coord": [
            4.123000144958496,
            -1.3072999715805054,
            26.042600631713867
          ]
        },
        {
          "atom_index": 2306,
          "name": "CG",
          "element": "C",
          "coord": [
            4.0381999015808105,
            -1.3133000135421753,
            26.1653995513916
          ]
        },
        {
          "atom_index": 2307,
          "name": "ND1",
          "element": "N",
          "coord": [
            3.9014999866485596,
            -1.295799970626831,
            26.162399291992188
          ]
        },
        {
          "atom_index": 2308,
          "name": "CD2",
          "element": "C",
          "coord": [
            4.071000099182129,
            -1.3315000534057617,
            26.295499801635742
          ]
        },
        {
          "atom_index": 2309,
          "name": "CE1",
          "element": "C",
          "coord": [
            3.8536999225616455,
            -1.3035999536514282,
            26.285400390625
          ]
        },
        {
          "atom_index": 2310,
          "name": "NE2",
          "element": "N",
          "coord": [
            3.954400062561035,
            -1.325600028038025,
            26.367900848388672
          ]
        }
      ]
    },
    {
      "id": "B:108",
      "chain": "B",
      "resseq": 108,
      "icode": "",
      "resname": "CYS",
      "hetflag": " ",
      "sasa": 0.0,
      "atoms": [
        {
          "atom_index": 2311,
          "name": "N",
          "element": "N",
          "coord": [
            4.1774001121521,
            -1.4357000589370728,
            25.746599197387695
          ]
        },
        {
          "atom_index": 2312,
          "name": "CA",
          "element": "C",
          "coord": [
            4.232800006866455,
            -1.3848999738693237,
            25.622800827026367
          ]
        },
        {
          "atom_index": 2313,
          "name": "C",
          "element": "C",
          "coord": [
            4.174699783325195,
            -1.246899962425232,
            25.595199584960938
          ]
        },
        {
          "atom_index": 2314,
          "name": "O",
          "element": "O",
          "coord": [
            4.076300144195557,
            -1.205299973487854,
            25.65690040588379
          ]
        },
        {
          "atom_index": 2315,
          "name": "CB",
          "element": "C",
          "coord": [
            4.201600074768066,
            -1.4788999557495117,
            25.506500244140625
          ]
        },
        {
          "atom_index": 2316,
          "name": "SG",
          "element": "S",
          "coord": [
            4.024799823760986,
            -1.5068000555038452,
            25.474599838256836
          ]
        }
      ]
    },
    {
      "id": "B:109",
      "chain": "B",
      "resseq": 109,
      "icode": "",
      "resname": "GLY",
      "hetflag": " ",
      "sasa": 0.0,
      "atoms": [
        {
          "atom_index": 2317,
          "name": "N",
          "element": "N",
          "coord": [
            4.239299774169922,
            -1.1749000549316406,
            25.504600524902344
          ]
        },
        {
          "atom_index": 2318,
          "name": "CA",
          "element": "C",
          "coord": [
            4.187699794769287,
            -1.0471999645233154,
            25.457500457763672
          ]
        },
        {
          "atom_index": 2319,
          "name": "C",
          "element": "C",
          "coord": [
            4.236100196838379,
            -1.018399953842163,
            25.31719970703125
          ]
        },
        {
          "atom_index": 2320,
          "name": "O",
          "element": "O",
          "coord": [
            4.343200206756592,
            -1.0642000436782837,
            25.276100158691406
          ]
        }
      ]
    },
    {
      "id": "B:110",
      "chain": "B",
      "resseq": 110,
      "icode": "",
      "resname": "GLN",
      "hetflag": " ",
      "sasa": 0.0,
      "atoms": [
        {
          "atom_index": 2321,
          "name": "N",
          "element": "N",
          "coord": [
            4.155700206756592,
            -0.9437000155448914,
            25.241899490356445
          ]
        },
        {
          "atom_index": 2322,
          "name": "CA",
          "element": "C",
          "coord": [
            4.19189977645874,
            -0.9041000008583069,
            25.106399536132812
          ]
        },
        {
          "atom_index": 2323,
          "name": "C",
          "element": "C",
          "coord": [
            4.214300155639648,
            -0.7538999915122986,
            25.100799560546875
          ]
        },
        {
          "atom_index": 2324,
          "name": "O",
          "element": "O",
          "coord": [
            4.1427001953125,
            -0.6769999861717224,
            25.16510009765625
          ]
        },
        {
          "atom_index": 2325,
          "name": "CB",
          "element": "C",
          "coord": [
            4.085899829864502,
            -0.9470000267028809,
            25.003299713134766
          ]
        },
        {
          "atom_index": 2326,
          "name": "CG",
          "element": "C",
          "coord": [
            3.9489998817443848,
            -0.8770999908447266,
            25.013599395751953
          ]
        },
        {
          "atom_index": 2327,
          "name": "CD",
          "element": "C",
          "coord": [
            3.9433999061584473,
            -0.7415000200271606,
            24.944000244140625
          ]
        },
        {
          "atom_index": 2328,
          "name": "OE1",
          "element": "O",
          "coord": [
            4.026000022888184,
            -0.7098000049591064,
            24.857200622558594
          ]
        },
        {
          "atom_index": 2329,
          "name": "NE2",
          "element": "N",
          "coord": [
            3.844399929046631,
            -0.6610999703407288,
            24.98110008239746
          ]
        }
      ]
    },
    {
      "id": "B:111",
      "chain": "B",
      "resseq": 111,
      "icode": "",
      "resname": "SER",
      "hetflag": " ",
      "sasa": 0.0,
      "atoms": [
        {
          "atom_index": 2330,
          "name": "N",
          "element": "N",
          "coord": [
            4.316400051116943,
            -0.7146000266075134,
            25.025299072265625
          ]
        },
        {
          "atom_index": 2331,
          "name": "CA",
          "element": "C",
          "coord": [
            4.348899841308594,
            -0.5748999714851379,
            25.000699996948242
          ]
        },
        {
          "atom_index": 2332,
          "name": "C",
          "element": "C",
          "coord": [
            4.353400230407715,
            -0.5479000210762024,
            24.850900650024414
          ]
        },
        {
          "atom_index": 2333,
          "name": "O",
          "element": "O",
          "coord": [
            4.424499988555908,
            -0.45840001106262207,
            24.80389976501465
          ]
        },
        {
          "atom_index": 2334,
          "name": "CB",
          "element": "C",
          "coord": [
            4.480599880218506,
            -0.5372999906539917,
            25.06760025024414
          ]
        },
        {
          "atom_index": 2335,
          "name": "OG",
          "element": "O",
          "coord": [
            4.585299968719482,
            -0.6200000047683716,
            25.02389907836914
          ]
        }
      ]
    },
    {
      "id": "B:112",
      "chain": "B",
      "resseq": 112,
      "icode": "",
      "resname": "TYR",
      "hetflag": " ",
      "sasa": 2.7115678787231445,
      "atoms": [
        {
          "atom_index": 2336,
          "name": "N",
          "element": "N",
          "coord": [
            4.277699947357178,
            -0.6273000240325928,
            24.775400161743164
          ]
        },
        {
          "atom_index": 2337,
          "name": "CA",
          "element": "C",
          "coord": [
            4.268199920654297,
            -0.6086999773979187,
            24.631099700927734
          ]
        },
        {
          "atom_index": 2338,
          "name": "C",
          "element": "C",
          "coord": [
            4.181300163269043,
            -0.4894999861717224,
            24.594100952148438
          ]
        },
        {
          "atom_index": 2339,
          "name": "O",
          "element": "O",
          "coord": [
            4.214300155639648,
            -0.41530001163482666,
            24.500699996948242
          ]
        },
        {
          "atom_index": 2340,
          "name": "CB",
          "element": "C",
          "coord": [
            4.211999893188477,
            -0.7353000044822693,
            24.566499710083008
          ]
        },
        {
          "atom_index": 2341,
          "name": "CG",
          "element": "C",
          "coord": [
            4.184899806976318,
            -0.720300018787384,
            24.418899536132812
          ]
        },
        {
          "atom_index": 2342,
          "name": "CD1",
          "element": "C",
          "coord": [
            4.289599895477295,
            -0.7056000232696533,
            24.329500198364258
          ]
        },
        {
          "atom_index": 2343,
          "name": "CD2",
          "element": "C",
          "coord": [
            4.055699825286865,
            -0.7222999930381775,
            24.369300842285156
          ]
        },
        {
          "atom_index": 2344,
          "name": "CE1",
          "element": "C",
          "coord": [
            4.266600131988525,
            -0.6904000043869019,
            24.19420051574707
          ]
        },
        {
          "atom_index": 2345,
          "name": "CE2",
          "element": "C",
          "coord": [
            4.031599998474121,
            -0.7089999914169312,
            24.233299255371094
          ]
        },
        {
          "atom_index": 2346,
          "name": "CZ",
          "element": "C",
          "coord": [
            4.137800216674805,
            -0.6935999989509583,
            24.146799087524414
          ]
        },
        {
          "atom_index": 2347,
          "name": "OH",
          "element": "O",
          "coord": [
            4.115799903869629,
            -0.6780999898910522,
            24.011499404907227
          ]
        }
      ]
    },
    {
      "id": "B:113",
      "chain": "B",
      "resseq": 113,
      "icode": "",
      "resname": "SER",
      "hetflag": " ",
      "sasa": 0.31529858708381653,
      "atoms": [
        {
          "atom_index": 2348,
          "name": "N",
          "element": "N",
          "coord": [
            4.070199966430664,
            -0.4697999954223633,
            24.664600372314453
          ]
        },
        {
          "atom_index": 2349,
          "name": "CA",
          "element": "C",
          "coord": [
            3.972899913787842,
            -0.36800000071525574,
            24.627899169921875
          ]
        },
        {
          "atom_index": 2350,
          "name": "C",
          "element": "C",
          "coord": [
            3.9114999771118164,
            -0.30889999866485596,
            24.753999710083008
          ]
        },
        {
          "atom_index": 2351,
          "name": "O",
          "element": "O",
          "coord": [
            3.8951001167297363,
            -0.37790000438690186,
            24.854299545288086
          ]
        },
        {
          "atom_index": 2352,
          "name": "CB",
          "element": "C",
          "coord": [
            3.8635001182556152,
            -0.4293999969959259,
            24.540199279785156
          ]
        },
        {
          "atom_index": 2353,
          "name": "OG",
          "element": "O",
          "coord": [
            3.777400016784668,
            -0.33000001311302185,
            24.488300323486328
          ]
        }
      ]
    },
    {
      "id": "B:114",
      "chain": "B",
      "resseq": 114,
      "icode": "",
      "resname": "TYR",
      "hetflag": " ",
      "sasa": 0.0,
      "atoms": [
        {
          "atom_index": 2354,
          "name": "N",
          "element": "N",
          "coord": [
            3.8775999546051025,
            -0.18039999902248383,
            24.747900009155273
          ]
        },
        {
          "atom_index": 2355,
          "name": "CA",
          "element": "C",
          "coord": [
            3.8097000122070312,
            -0.11169999837875366,
            24.85759925842285
          ]
        },
        {
          "atom_index": 2356,
          "name": "C",
          "element": "C",
          "coord": [
            3.660799980163574,
            -0.14180000126361847,
            24.851999282836914
          ]
        },
        {
          "atom_index": 2357,
          "name": "O",
          "element": "O",
          "coord": [
            3.6010000705718994,
            -0.14030000567436218,
            24.743999481201172
          ]
        },
        {
          "atom_index": 2358,
          "name": "CB",
          "element": "C",
          "coord": [
            3.833899974822998,
            0.04010000079870224,
            24.848600387573242
          ]
        },
        {
          "atom_index": 2359,
          "name": "CG",
          "element": "C",
          "coord": [
            3.9800000190734863,
            0.07620000094175339,
            24.867599487304688
          ]
        },
        {
          "atom_index": 2360,
          "name": "CD1",
          "element": "C",
          "coord": [
            4.033100128173828,
            0.09749999642372131,
            24.99449920654297
          ]
        },
        {
          "atom_index": 2361,
          "name": "CD2",
          "element": "C",
          "coord": [
            4.064499855041504,
            0.08919999748468399,
            24.75819969177246
          ]
        },
        {
          "atom_index": 2362,
          "name": "CE1",
          "element": "C",
          "coord": [
            4.166299819946289,
            0.12929999828338623,
            25.011499404907227
          ]
        },
        {
          "atom_index": 2363,
          "name": "CE2",
          "element": "C",
          "coord": [
            4.198500156402588,
            0.1193000003695488,
            24.774099349975586
          ]
        },
        {
          "atom_index": 2364,
          "name": "CZ",
          "element": "C",
          "coord": [
            4.248600006103516,
            0.14010000228881836,
            24.900299072265625
          ]
        },
        {
          "atom_index": 2365,
          "name": "OH",
          "element": "O",
          "coord": [
            4.381400108337402,
            0.17090000212192535,
            24.916000366210938
          ]
        }
      ]
    },
    {
      "id": "B:115",
      "chain": "B",
      "resseq": 115,
      "icode": "",
      "resname": "PRO",
      "hetflag": " ",
      "sasa": 0.0,
      "atoms": [
        {
          "atom_index": 2366,
          "name": "N",
          "element": "N",
          "coord": [
            3.5985000133514404,
            -0.16910000145435333,
            24.967899322509766
          ]
        },
        {
          "atom_index": 2367,
          "name": "CA",
          "element": "C",
          "coord": [
            3.661099910736084,
            -0.16920000314712524,
            25.09980010986328
          ]
        },
        {
          "atom_index": 2368,
          "name": "C",
          "element": "C",
          "coord": [
            3.741300106048584,
            -0.2953000068664551,
            25.122499465942383
          ]
        },
        {
          "atom_index": 2369,
          "name": "O",
          "element": "O",
          "coord": [
            3.7007999420166016,
            -0.40310001373291016,
            25.078800201416016
          ]
        },
        {
          "atom_index": 2370,
          "name": "CB",
          "element": "C",
          "coord": [
            3.5411999225616455,
            -0.17020000517368317,
            25.193899154663086
          ]
        },
        {
          "atom_index": 2371,
          "name": "CG",
          "element": "C",
          "coord": [
            3.436300039291382,
            -0.24379999935626984,
            25.118099212646484
          ]
        },
        {
          "atom_index": 2372,
          "name": "CD",
          "element": "C",
          "coord": [
            3.4540998935699463,
            -0.19699999690055847,
            24.97599983215332
          ]
        }
      ]
    },
    {
      "id": "B:116",
      "chain": "B",
      "resseq": 116,
      "icode": "",
      "resname": "PHE",
      "hetflag": " ",
      "sasa": 0.0,
      "atoms": [
        {
          "atom_index": 2373,
          "name": "N",
          "element": "N",
          "coord": [
            3.8554000854492188,
            -0.28290000557899475,
            25.189199447631836
          ]
        },
        {
          "atom_index": 2374,
          "name": "CA",
          "element": "C",
          "coord": [
            3.9258999824523926,
            -0.4023999869823456,
            25.233800888061523
          ]
        },
        {
          "atom_index": 2375,
          "name": "C",
          "element": "C",
          "coord": [
            3.8357999324798584,
            -0.48010000586509705,
            25.329299926757812
          ]
        },
        {
          "atom_index": 2376,
          "name": "O",
          "element": "O",
          "coord": [
            3.759000062942505,
            -0.42100000381469727,
            25.4060001373291
          ]
        },
        {
          "atom_index": 2377,
          "name": "CB",
          "element": "C",
          "coord": [
            4.054100036621094,
            -0.3614000082015991,
            25.305400848388672
          ]
        },
        {
          "atom_index": 2378,
          "name": "CG",
          "element": "C",
          "coord": [
            4.152100086212158,
            -0.2858000099658966,
            25.218700408935547
          ]
        },
        {
          "atom_index": 2379,
          "name": "CD1",
          "element": "C",
          "coord": [
            4.148600101470947,
            -0.2962000072002411,
            25.08099937438965
          ]
        },
        {
          "atom_index": 2380,
          "name": "CD2",
          "element": "C",
          "coord": [
            4.250199794769287,
            -0.20679999887943268,
            25.27680015563965
          ]
        },
        {
          "atom_index": 2381,
          "name": "CE1",
          "element": "C",
          "coord": [
            4.240499973297119,
            -0.2281000018119812,
            25.001100540161133
          ]
        },
        {
          "atom_index": 2382,
          "name": "CE2",
          "element": "C",
          "coord": [
            4.342299938201904,
            -0.1378999948501587,
            25.19809913635254
          ]
        },
        {
          "atom_index": 2383,
          "name": "CZ",
          "element": "C",
          "coord": [
            4.337399959564209,
            -0.14900000393390656,
            25.06060028076172
          ]
        }
      ]
    },
    {
      "id": "B:117",
      "chain": "B",
      "resseq": 117,
      "icode": "",
      "resname": "THR",
      "hetflag": " ",
      "sasa": 0.0,
      "atoms": [
        {
          "atom_index": 2384,
          "name": "N",
          "element": "N",
          "coord": [
            3.8417000770568848,
            -0.6132000088691711,
            25.32159996032715
          ]
        },
        {
          "atom_index": 2385,
          "name": "CA",
          "element": "C",
          "coord": [
            3.752700090408325,
            -0.6973000168800354,
            25.400800704956055
          ]
        },
        {
          "atom_index": 2386,
          "name": "C",
          "element": "C",
          "coord": [
            3.827699899673462,
            -0.8152999877929688,
            25.461000442504883
          ]
        },
        {
          "atom_index": 2387,
          "name": "O",
          "element": "O",
          "coord": [
            3.927500009536743,
            -0.8621000051498413,
            25.405899047851562
          ]
        },
        {
          "atom_index": 2388,
          "name": "CB",
          "element": "C",
          "coord": [
            3.632499933242798,
            -0.7465999722480774,
            25.31800079345703
          ]
        },
        {
          "atom_index": 2389,
          "name": "OG1",
          "element": "O",
          "coord": [
            3.679500102996826,
            -0.8052999973297119,
            25.195999145507812
          ]
        },
        {
          "atom_index": 2390,
          "name": "CG2",
          "element": "C",
          "coord": [
            3.5360000133514404,
            -0.6305000185966492,
            25.288400650024414
          ]
        }
      ]
    },
    {
      "id": "B:118",
      "chain": "B",
      "resseq": 118,
      "icode": "",
      "resname": "PHE",
      "hetflag": " ",
      "sasa": 0.0,
      "atoms": [
        {
          "atom_index": 2391,
          "name": "N",
          "element": "N",
          "coord": [
            3.77839994430542,
            -0.8616999983787537,
            25.575599670410156
          ]
        },
        {
          "atom_index": 2392,
          "name": "CA",
          "element": "C",
          "coord": [
            3.838200092315674,
            -0.9710000157356262,
            25.65060043334961
          ]
        },
        {
          "atom_index": 2393,
          "name": "C",
          "element": "C",
          "coord": [
            3.7446000576019287,
            -1.09089994430542,
            25.65250015258789
          ]
        },
        {
          "atom_index": 2394,
          "name": "O",
          "element": "O",
          "coord": [
            3.621799945831299,
            -1.0765000581741333,
            25.65559959411621
          ]
        },
        {
          "atom_index": 2395,
          "name": "CB",
          "element": "C",
          "coord": [
            3.8529999256134033,
            -0.9319999814033508,
            25.798200607299805
          ]
        },
        {
          "atom_index": 2396,
          "name": "CG",
          "element": "C",
          "coord": [
            3.9539999961853027,
            -0.8251000046730042,
            25.826799392700195
          ]
        },
        {
          "atom_index": 2397,
          "name": "CD1",
          "element": "C",
          "coord": [
            4.084700107574463,
            -0.858299970626831,
            25.859100341796875
          ]
        },
        {
          "atom_index": 2398,
          "name": "CD2",
          "element": "C",
          "coord": [
            3.9165000915527344,
            -0.6916999816894531,
            25.828699111938477
          ]
        },
        {
          "atom_index": 2399,
          "name": "CE1",
          "element": "C",
          "coord": [
            4.1768999099731445,
            -0.7601000070571899,
            25.889699935913086
          ]
        },
        {
          "atom_index": 2400,
          "name": "CE2",
          "element": "C",
          "coord": [
            4.0081000328063965,
            -0.5934000015258789,
            25.859800338745117
          ]
        },
        {
          "atom_index": 2401,
          "name": "CZ",
          "element": "C",
          "coord": [
            4.137599945068359,
            -0.6273999810218811,
            25.89109992980957
          ]
        }
      ]
    },
    {
      "id": "B:119",
      "chain": "B",
      "resseq": 119,
      "icode": "",
      "resname": "GLY",
      "hetflag": " ",
      "sasa": 0.0,
      "atoms": [
        {
          "atom_index": 2402,
          "name": "N",
          "element": "N",
          "coord": [
            3.8034000396728516,
            -1.2101000547409058,
            25.658599853515625
          ]
        },
        {
          "atom_index": 2403,
          "name": "CA",
          "element": "C",
          "coord": [
            3.7248001098632812,
            -1.3279000520706177,
            25.68630027770996
          ]
        },
        {
          "atom_index": 2404,
          "name": "C",
          "element": "C",
          "coord": [
            3.688800096511841,
            -1.3372999429702759,
            25.833099365234375
          ]
        },
        {
          "atom_index": 2405,
          "name": "O",
          "element": "O",
          "coord": [
            3.7500998973846436,
            -1.273300051689148,
            25.919099807739258
          ]
        }
      ]
    },
    {
      "id": "B:120",
      "chain": "B",
      "resseq": 120,
      "icode": "",
      "resname": "SER",
      "hetflag": " ",
      "sasa": 0.0,
      "atoms": [
        {
          "atom_index": 2406,
          "name": "N",
          "element": "N",
          "coord": [
            3.5885000228881836,
            -1.4213999509811401,
            25.861299514770508
          ]
        },
        {
          "atom_index": 2407,
          "name": "CA",
          "element": "C",
          "coord": [
            3.5297999382019043,
            -1.4285000562667847,
            25.994800567626953
          ]
        },
        {
          "atom_index": 2408,
          "name": "C",
          "element": "C",
          "coord": [
            3.6180999279022217,
            -1.5027999877929688,
            26.094499588012695
          ]
        },
        {
          "atom_index": 2409,
          "name": "O",
          "element": "O",
          "coord": [
            3.5915000438690186,
            -1.496899962425232,
            26.21500015258789
          ]
        },
        {
          "atom_index": 2410,
          "name": "CB",
          "element": "C",
          "coord": [
            3.3933000564575195,
            -1.4974000453948975,
            25.98710060119629
          ]
        },
        {
          "atom_index": 2411,
          "name": "OG",
          "element": "O",
          "coord": [
            3.399899959564209,
            -1.6129000186920166,
            25.905000686645508
          ]
        }
      ]
    },
    {
      "id": "B:121",
      "chain": "B",
      "resseq": 121,
      "icode": "",
      "resname": "GLY",
      "hetflag": " ",
      "sasa": 0.0,
      "atoms": [
        {
          "atom_index": 2412,
          "name": "N",
          "element": "N",
          "coord": [
            3.7204999923706055,
            -1.5729999542236328,
            26.047199249267578
          ]
        },
        {
          "atom_index": 2413,
          "name": "CA",
          "element": "C",
          "coord": [
            3.8127999305725098,
            -1.638700008392334,
            26.137399673461914
          ]
        },
        {
          "atom_index": 2414,
          "name": "C",
          "element": "C",
          "coord": [
            3.782399892807007,
            -1.784600019454956,
            26.164899826049805
          ]
        },
        {
          "atom_index": 2415,
          "name": "O",
          "element": "O",
          "coord": [
            3.6659998893737793,
            -1.8252999782562256,
            26.175899505615234
          ]
        }
      ]
    },
    {
      "id": "B:122",
      "chain": "B",
      "resseq": 122,
      "icode": "",
      "resname": "THR",
      "hetflag": " ",
      "sasa": 0.0,
      "atoms": [
        {
          "atom_index": 2416,
          "name": "N",
          "element": "N",
          "coord": [
            3.888000011444092,
            -1.8645000457763672,
            26.173099517822266
          ]
        },
        {
          "atom_index": 2417,
          "name": "CA",
          "element": "C",
          "coord": [
            3.879499912261963,
            -2.0009000301361084,
            26.223800659179688
          ]
        },
        {
          "atom_index": 2418,
          "name": "C",
          "element": "C",
          "coord": [
            3.9611001014709473,
            -2.0095999240875244,
            26.3518009185791
          ]
        },
        {
          "atom_index": 2419,
          "name": "O",
          "element": "O",
          "coord": [
            4.081200122833252,
            -1.979699969291687,
            26.351200103759766
          ]
        },
        {
          "atom_index": 2420,
          "name": "CB",
          "element": "C",
          "coord": [
            3.9302000999450684,
            -2.1026999950408936,
            26.12179946899414
          ]
        },
        {
          "atom_index": 2421,
          "name": "OG1",
          "element": "O",
          "coord": [
            3.84689998626709,
            -2.098400115966797,
            26.005399703979492
          ]
        },
        {
          "atom_index": 2422,
          "name": "CG2",
          "element": "C",
          "coord": [
            3.9247000217437744,
            -2.2432000637054443,
            26.1825008392334
          ]
        }
      ]
    },
    {
      "id": "B:123",
      "chain": "B",
      "resseq": 123,
      "icode": "",
      "resname": "LYS",
      "hetflag": " ",
      "sasa": 0.0,
      "atoms": [
        {
          "atom_index": 2423,
          "name": "N",
          "element": "N",
          "coord": [
            3.8958001136779785,
            -2.049999952316284,
            26.460399627685547
          ]
        },
        {
          "atom_index": 2424,
          "name": "CA",
          "element": "C",
          "coord": [
            3.962599992752075,
            -2.0683999061584473,
            26.588499069213867
          ]
        },
        {
          "atom_index": 2425,
          "name": "C",
          "element": "C",
          "coord": [
            4.036099910736084,
            -2.2016000747680664,
            26.590599060058594
          ]
        },
        {
          "atom_index": 2426,
          "name": "O",
          "element": "O",
          "coord": [
            3.9856998920440674,
            -2.302999973297119,
            26.541200637817383
          ]
        },
        {
          "atom_index": 2427,
          "name": "CB",
          "element": "C",
          "coord": [
            3.8603999614715576,
            -2.0671000480651855,
            26.70210075378418
          ]
        },
        {
          "atom_index": 2428,
          "name": "CG",
          "element": "C",
          "coord": [
            3.8125998973846436,
            -1.9293999671936035,
            26.74519920349121
          ]
        },
        {
          "atom_index": 2429,
          "name": "CD",
          "element": "C",
          "coord": [
            3.740299940109253,
            -1.9399000406265259,
            26.8794002532959
          ]
        },
        {
          "atom_index": 2430,
          "name": "CE",
          "element": "C",
          "coord": [
            3.713399887084961,
            -1.8041000366210938,
            26.9424991607666
          ]
        },
        {
          "atom_index": 2431,
          "name": "NZ",
          "element": "N",
          "coord": [
            3.589900016784668,
            -1.7410999536514282,
            26.888700485229492
          ]
        }
      ]
    },
    {
      "id": "B:124",
      "chain": "B",
      "resseq": 124,
      "icode": "",
      "resname": "LEU",
      "hetflag": " ",
      "sasa": 0.0,
      "atoms": [
        {
          "atom_index": 2432,
          "name": "N",
          "element": "N",
          "coord": [
            4.156099796295166,
            -2.2007999420166016,
            26.646699905395508
          ]
        },
        {
          "atom_index": 2433,
          "name": "CA",
          "element": "C",
          "coord": [
            4.233699798583984,
            -2.3227999210357666,
            26.664400100708008
          ]
        },
        {
          "atom_index": 2434,
          "name": "C",
          "element": "C",
          "coord": [
            4.232699871063232,
            -2.355600118637085,
            26.81290054321289
          ]
        },
        {
          "atom_index": 2435,
          "name": "O",
          "element": "O",
          "coord": [
            4.283199787139893,
            -2.2772998809814453,
            26.894399642944336
          ]
        },
        {
          "atom_index": 2436,
          "name": "CB",
          "element": "C",
          "coord": [
            4.375400066375732,
            -2.304500102996826,
            26.611400604248047
          ]
        },
        {
          "atom_index": 2437,
          "name": "CG",
          "element": "C",
          "coord": [
            4.469600200653076,
            -2.4221999645233154,
            26.631999969482422
          ]
        },
        {
          "atom_index": 2438,
          "name": "CD1",
          "element": "C",
          "coord": [
            4.411399841308594,
            -2.548099994659424,
            26.56839942932129
          ]
        },
        {
          "atom_index": 2439,
          "name": "CD2",
          "element": "C",
          "coord": [
            4.605199813842773,
            -2.388700008392334,
            26.57349967956543
          ]
        }
      ]
    },
    {
      "id": "B:125",
      "chain": "B",
      "resseq": 125,
      "icode": "",
      "resname": "GLU",
      "hetflag": " ",
      "sasa": 0.0,
      "atoms": [
        {
          "atom_index": 2440,
          "name": "N",
          "element": "N",
          "coord": [
            4.169000148773193,
            -2.467099905014038,
            26.84749984741211
          ]
        },
        {
          "atom_index": 2441,
          "name": "CA",
          "element": "C",
          "coord": [
            4.172900199890137,
            -2.523200035095215,
            26.981800079345703
          ]
        },
        {
          "atom_index": 2442,
          "name": "C",
          "element": "C",
          "coord": [
            4.281599998474121,
            -2.6298000812530518,
            26.98900032043457
          ]
        },
        {
          "atom_index": 2443,
          "name": "O",
          "element": "O",
          "coord": [
            4.296999931335449,
            -2.710900068283081,
            26.897199630737305
          ]
        },
        {
          "atom_index": 2444,
          "name": "CB",
          "element": "C",
          "coord": [
            4.037700176239014,
            -2.5852999687194824,
            27.018800735473633
          ]
        },
        {
          "atom_index": 2445,
          "name": "CG",
          "element": "C",
          "coord": [
            4.0416998863220215,
            -2.6742000579833984,
            27.144399642944336
          ]
        },
        {
          "atom_index": 2446,
          "name": "CD",
          "element": "C",
          "coord": [
            3.9096999168395996,
            -2.745699882507324,
            27.17259979248047
          ]
        },
        {
          "atom_index": 2447,
          "name": "OE1",
          "element": "O",
          "coord": [
            3.872299909591675,
            -2.8361001014709473,
            27.095199584960938
          ]
        },
        {
          "atom_index": 2448,
          "name": "OE2",
          "element": "O",
          "coord": [
            3.8427000045776367,
            -2.711400032043457,
            27.272199630737305
          ]
        }
      ]
    },
    {
      "id": "B:126",
      "chain": "B",
      "resseq": 126,
      "icode": "",
      "resname": "ILE",
      "hetflag": " ",
      "sasa": 0.0,
      "atoms": [
        {
          "atom_index": 2449,
          "name": "N",
          "element": "N",
          "coord": [
            4.357900142669678,
            -2.628200054168701,
            27.09749984741211
          ]
        },
        {
          "atom_index": 2450,
          "name": "CA",
          "element": "C",
          "coord": [
            4.462100028991699,
            -2.7272000312805176,
            27.120899200439453
          ]
        },
        {
          "atom_index": 2451,
          "name": "C",
          "element": "C",
          "coord": [
            4.401500225067139,
            -2.840100049972534,
            27.202699661254883
          ]
        },
        {
          "atom_index": 2452,
          "name": "O",
          "element": "O",
          "coord": [
            4.343400001525879,
            -2.816200017929077,
            27.308900833129883
          ]
        },
        {
          "atom_index": 2453,
          "name": "CB",
          "element": "C",
          "coord": [
            4.580599784851074,
            -2.664599895477295,
            27.195899963378906
          ]
        },
        {
          "atom_index": 2454,
          "name": "CG1",
          "element": "C",
          "coord": [
            4.627900123596191,
            -2.536900043487549,
            27.125699996948242
          ]
        },
        {
          "atom_index": 2455,
          "name": "CG2",
          "element": "C",
          "coord": [
            4.693399906158447,
            -2.7671000957489014,
            27.209699630737305
          ]
        },
        {
          "atom_index": 2456,
          "name": "CD1",
          "element": "C",
          "coord": [
            4.684000015258789,
            -2.5613999366760254,
            26.987600326538086
          ]
        }
      ]
    },
    {
      "id": "B:127",
      "chain": "B",
      "resseq": 127,
      "icode": "",
      "resname": "LYS",
      "hetflag": " ",
      "sasa": 0.6099758148193359,
      "atoms": [
        {
          "atom_index": 2457,
          "name": "N",
          "element": "N",
          "coord": [
            4.413700103759766,
            -2.963200092315674,
            27.153600692749023
          ]
        },
        {
          "atom_index": 2458,
          "name": "CA",
          "element": "C",
          "coord": [
            4.3582000732421875,
            -3.0757999420166016,
            27.226699829101562
          ]
        },
        {
          "atom_index": 2459,
          "name": "C",
          "element": "C",
          "coord": [
            4.445700168609619,
            -3.111999988555908,
            27.346099853515625
          ]
        },
        {
          "atom_index": 2460,
          "name": "O",
          "element": "O",
          "coord": [
            4.568600177764893,
            -3.098599910736084,
            27.343700408935547
          ]
        },
        {
          "atom_index": 2461,
          "name": "CB",
          "element": "C",
          "coord": [
            4.34119987487793,
            -3.1970999240875244,
            27.134599685668945
          ]
        },
        {
          "atom_index": 2462,
          "name": "CG",
          "element": "C",
          "coord": [
            4.207499980926514,
            -3.1982998847961426,
            27.063100814819336
          ]
        },
        {
          "atom_index": 2463,
          "name": "CD",
          "element": "C",
          "coord": [
            4.1743998527526855,
            -3.3324999809265137,
            26.998899459838867
          ]
        },
        {
          "atom_index": 2464,
          "name": "CE",
          "element": "C",
          "coord": [
            4.061699867248535,
            -3.3178000450134277,
            26.896900177001953
          ]
        },
        {
          "atom_index": 2465,
          "name": "NZ",
          "element": "N",
          "coord": [
            3.9335999488830566,
            -3.2711000442504883,
            26.958799362182617
          ]
        }
      ]
    },
    {
      "id": "B:128",
      "chain": "B",
      "resseq": 128,
      "icode": "",
      "resname": "ARG",
      "hetflag": " ",
      "sasa": 0.15825936198234558,
      "atoms": [
        {
          "atom_index": 2466,
          "name": "N",
          "element": "N",
          "coord": [
            4.38040018081665,
            -3.1572000980377197,
            27.45240020751953
          ]
        },
        {
          "atom_index": 2467,
          "name": "CA",
          "element": "C",
          "coord": [
            4.44920015335083,
            -3.2065000534057617,
            27.57040023803711
          ]
        },
        {
          "atom_index": 2468,
          "name": "C",
          "element": "C",
          "coord": [
            4.365499973297119,
            -3.317699909210205,
            27.632200241088867
          ]
        },
        {
          "atom_index": 2469,
          "name": "O",
          "element": "O",
          "coord": [
            4.25439977645874,
            -3.347399950027466,
            27.586999893188477
          ]
        },
        {
          "atom_index": 2470,
          "name": "CB",
          "element": "C",
          "coord": [
            4.476799964904785,
            -3.0934998989105225,
            27.670000076293945
          ]
        },
        {
          "atom_index": 2471,
          "name": "CG",
          "element": "C",
          "coord": [
            4.3506999015808105,
            -3.0264999866485596,
            27.720199584960938
          ]
        },
        {
          "atom_index": 2472,
          "name": "CD",
          "element": "C",
          "coord": [
            4.373199939727783,
            -2.971400022506714,
            27.857999801635742
          ]
        },
        {
          "atom_index": 2473,
          "name": "NE",
          "element": "N",
          "coord": [
            4.379799842834473,
            -3.0801000595092773,
            27.954700469970703
          ]
        },
        {
          "atom_index": 2474,
          "name": "CZ",
          "element": "C",
          "coord": [
            4.458600044250488,
            -3.079200029373169,
            28.061100006103516
          ]
        },
        {
          "atom_index": 2475,
          "name": "NH1",
          "element": "N",
          "coord": [
            4.5381999015808105,
            -2.9756999015808105,
            28.083900451660156
          ]
        },
        {
          "atom_index": 2476,
          "name": "NH2",
          "element": "N",
          "coord": [
            4.458899974822998,
            -3.1830999851226807,
            28.14419937133789
          ]
        }
      ]
    },
    {
      "id": "B:129",
      "chain": "B",
      "resseq": 129,
      "icode": "",
      "resname": "ALA",
      "hetflag": " ",
      "sasa": 3.291077136993408,
      "atoms": [
        {
          "atom_index": 2477,
          "name": "N",
          "element": "N",
          "coord": [
            4.4197998046875,
            -3.3785998821258545,
            27.7367000579834
          ]
        },
        {
          "atom_index": 2478,
          "name": "CA",
          "element": "C",
          "coord": [
            4.3480000495910645,
            -3.4842000007629395,
            27.806100845336914
          ]
        },
        {
          "atom_index": 2479,
          "name": "C",
          "element": "C",
          "coord": [
            4.229599952697754,
            -3.425800085067749,
            27.882299423217773
          ]
        },
        {
          "atom_index": 2480,
          "name": "O",
          "element": "O",
          "coord": [
            4.230199813842773,
            -3.3090999126434326,
            27.923599243164062
          ]
        },
        {
          "atom_index": 2481,
          "name": "CB",
          "element": "C",
          "coord": [
            4.441299915313721,
            -3.557499885559082,
            27.90220069885254
          ]
        }
      ]
    },
    {
      "id": "B:130",
      "chain": "B",
      "resseq": 130,
      "icode": "",
      "resname": "ASP",
      "hetflag": " ",
      "sasa": 0.8513062000274658,
      "atoms": [
        {
          "atom_index": 2482,
          "name": "N",
          "element": "N",
          "coord": [
            4.126299858093262,
            -3.5076000690460205,
            27.89889907836914
          ]
        },
        {
          "atom_index": 2483,
          "name": "CA",
          "element": "C",
          "coord": [
            4.007500171661377,
            -3.463599920272827,
            27.970500946044922
          ]
        },
        {
          "atom_index": 2484,
          "name": "C",
          "element": "C",
          "coord": [
            4.043499946594238,
            -3.42930006980896,
            28.114299774169922
          ]
        },
        {
          "atom_index": 2485,
          "name": "O",
          "element": "O",
          "coord": [
            4.124000072479248,
            -3.497499942779541,
            28.178300857543945
          ]
        },
        {
          "atom_index": 2486,
          "name": "CB",
          "element": "C",
          "coord": [
            3.9031999111175537,
            -3.574899911880493,
            27.970199584960938
          ]
        },
        {
          "atom_index": 2487,
          "name": "CG",
          "element": "C",
          "coord": [
            3.8538999557495117,
            -3.6085000038146973,
            27.831600189208984
          ]
        },
        {
          "atom_index": 2488,
          "name": "OD1",
          "element": "O",
          "coord": [
            3.855299949645996,
            -3.520699977874756,
            27.742300033569336
          ]
        },
        {
          "atom_index": 2489,
          "name": "OD2",
          "element": "O",
          "coord": [
            3.8164000511169434,
            -3.725600004196167,
            27.811199188232422
          ]
        }
      ]
    },
    {
      "id": "B:131",
      "chain": "B",
      "resseq": 131,
      "icode": "",
      "resname": "ALA",
      "hetflag": " ",
      "sasa": 0.0,
      "atoms": [
        {
          "atom_index": 2490,
          "name": "N",
          "element": "N",
          "coord": [
            3.9844000339508057,
            -3.3213000297546387,
            28.1648006439209
          ]
        },
        {
          "atom_index": 2491,
          "name": "CA",
          "element": "C",
          "coord": [
            4.007800102233887,
            -3.2776999473571777,
            28.301599502563477
          ]
        },
        {
          "atom_index": 2492,
          "name": "C",
          "element": "C",
          "coord": [
            3.8759000301361084,
            -3.231100082397461,
            28.361299514770508
          ]
        },
        {
          "atom_index": 2493,
          "name": "O",
          "element": "O",
          "coord": [
            3.8029000759124756,
            -3.1533000469207764,
            28.2992000579834
          ]
        },
        {
          "atom_index": 2494,
          "name": "CB",
          "element": "C",
          "coord": [
            4.110799789428711,
            -3.1640000343322754,
            28.307600021362305
          ]
        }
      ]
    },
    {
      "id": "B:132",
      "chain": "B",
      "resseq": 132,
      "icode": "",
      "resname": "ALA",
      "hetflag": " ",
      "sasa": 0.0,
      "atoms": [
        {
          "atom_index": 2495,
          "name": "N",
          "element": "N",
          "coord": [
            3.8457000255584717,
            -3.280600070953369,
            28.481599807739258
          ]
        },
        {
          "atom_index": 2496,
          "name": "CA",
          "element": "C",
          "coord": [
            3.726599931716919,
            -3.2395999431610107,
            28.55340003967285
          ]
        },
        {
          "atom_index": 2497,
          "name": "C",
          "element": "C",
          "coord": [
            3.748699903488159,
            -3.1015000343322754,
            28.614599227905273
          ]
        },
        {
          "atom_index": 2498,
          "name": "O",
          "element": "O",
          "coord": [
            3.861299991607666,
            -3.0664000511169434,
            28.650999069213867
          ]
        },
        {
          "atom_index": 2499,
          "name": "CB",
          "element": "C",
          "coord": [
            3.6967999935150146,
            -3.3392999172210693,
            28.665199279785156
          ]
        }
      ]
    },
    {
      "id": "B:133",
      "chain": "B",
      "resseq": 133,
      "icode": "",
      "resname": "PRO",
      "hetflag": " ",
      "sasa": 0.0,
      "atoms": [
        {
          "atom_index": 2500,
          "name": "N",
          "element": "N",
          "coord": [
            3.642699956893921,
            -3.0225000381469727,
            28.628599166870117
          ]
        },
        {
          "atom_index": 2501,
          "name": "CA",
          "element": "C",
          "coord": [
            3.658900022506714,
            -2.8875999450683594,
            28.684200286865234
          ]
        },
        {
          "atom_index": 2502,
          "name": "C",
          "element": "C",
          "coord": [
            3.6895999908447266,
            -2.890399932861328,
            28.83300018310547
          ]
        },
        {
          "atom_index": 2503,
          "name": "O",
          "element": "O",
          "coord": [
            3.648699998855591,
            -2.9811999797821045,
            28.906099319458008
          ]
        },
        {
          "atom_index": 2504,
          "name": "CB",
          "element": "C",
          "coord": [
            3.5220000743865967,
            -2.823699951171875,
            28.659900665283203
          ]
        },
        {
          "atom_index": 2505,
          "name": "CG",
          "element": "C",
          "coord": [
            3.427799940109253,
            -2.937700033187866,
            28.666500091552734
          ]
        },
        {
          "atom_index": 2506,
          "name": "CD",
          "element": "C",
          "coord": [
            3.501800060272217,
            -3.050800085067749,
            28.595800399780273
          ]
        }
      ]
    },
    {
      "id": "B:134",
      "chain": "B",
      "resseq": 134,
      "icode": "",
      "resname": "THR",
      "hetflag": " ",
      "sasa": 0.0,
      "atoms": [
        {
          "atom_index": 2507,
          "name": "N",
          "element": "N",
          "coord": [
            3.7606000900268555,
            -2.7869999408721924,
            28.87779998779297
          ]
        },
        {
          "atom_index": 2508,
          "name": "CA",
          "element": "C",
          "coord": [
            3.7741000652313232,
            -2.756500005722046,
            29.01959991455078
          ]
        },
        {
          "atom_index": 2509,
          "name": "C",
          "element": "C",
          "coord": [
            3.664799928665161,
            -2.6565001010894775,
            29.05459976196289
          ]
        },
        {
          "atom_index": 2510,
          "name": "O",
          "element": "O",
          "coord": [
            3.660099983215332,
            -2.5476999282836914,
            28.996599197387695
          ]
        },
        {
          "atom_index": 2511,
          "name": "CB",
          "element": "C",
          "coord": [
            3.911799907684326,
            -2.697000026702881,
            29.04680061340332
          ]
        },
        {
          "atom_index": 2512,
          "name": "OG1",
          "element": "O",
          "coord": [
            4.011899948120117,
            -2.795799970626831,
            29.018299102783203
          ]
        },
        {
          "atom_index": 2513,
          "name": "CG2",
          "element": "C",
          "coord": [
            3.9237000942230225,
            -2.657099962234497,
            29.193199157714844
          ]
        }
      ]
    },
    {
      "id": "B:135",
      "chain": "B",
      "resseq": 135,
      "icode": "",
      "resname": "VAL",
      "hetflag": " ",
      "sasa": 0.0,
      "atoms": [
        {
          "atom_index": 2514,
          "name": "N",
          "element": "N",
          "coord": [
            3.5752999782562256,
            -2.6942999362945557,
            29.145599365234375
          ]
        },
        {
          "atom_index": 2515,
          "name": "CA",
          "element": "C",
          "coord": [
            3.4514000415802,
            -2.6212000846862793,
            29.170799255371094
          ]
        },
        {
          "atom_index": 2516,
          "name": "C",
          "element": "C",
          "coord": [
            3.4586000442504883,
            -2.554800033569336,
            29.30769920349121
          ]
        },
        {
          "atom_index": 2517,
          "name": "O",
          "element": "O",
          "coord": [
            3.4946999549865723,
            -2.61899995803833,
            29.40719985961914
          ]
        },
        {
          "atom_index": 2518,
          "name": "CB",
          "element": "C",
          "coord": [
            3.328700065612793,
            -2.7130000591278076,
            29.15850067138672
          ]
        },
        {
          "atom_index": 2519,
          "name": "CG1",
          "element": "C",
          "coord": [
            3.200000047683716,
            -2.6319000720977783,
            29.17329978942871
          ]
        },
        {
          "atom_index": 2520,
          "name": "CG2",
          "element": "C",
          "coord": [
            3.331199884414673,
            -2.7834999561309814,
            29.0231990814209
          ]
        }
      ]
    },
    {
      "id": "B:136",
      "chain": "B",
      "resseq": 136,
      "icode": "",
      "resname": "SER",
      "hetflag": " ",
      "sasa": 0.0,
      "atoms": [
        {
          "atom_index": 2521,
          "name": "N",
          "element": "N",
          "coord": [
            3.4263999462127686,
            -2.4251999855041504,
            29.312299728393555
          ]
        },
        {
          "atom_index": 2522,
          "name": "CA",
          "element": "C",
          "coord": [
            3.4263999462127686,
            -2.3485000133514404,
            29.43600082397461
          ]
        },
        {
          "atom_index": 2523,
          "name": "C",
          "element": "C",
          "coord": [
            3.300100088119507,
            -2.2639000415802,
            29.4414005279541
          ]
        },
        {
          "atom_index": 2524,
          "name": "O",
          "element": "O",
          "coord": [
            3.2639000415802,
            -2.2005999088287354,
            29.342100143432617
          ]
        },
        {
          "atom_index": 2525,
          "name": "CB",
          "element": "C",
          "coord": [
            3.5485999584198,
            -2.25600004196167,
            29.440099716186523
          ]
        },
        {
          "atom_index": 2526,
          "name": "OG",
          "element": "O",
          "coord": [
            3.6689000129699707,
            -2.329900026321411,
            29.42729949951172
          ]
        }
      ]
    },
    {
      "id": "B:137",
      "chain": "B",
      "resseq": 137,
      "icode": "",
      "resname": "ILE",
      "hetflag": " ",
      "sasa": 0.0,
      "atoms": [
        {
          "atom_index": 2527,
          "name": "N",
          "element": "N",
          "coord": [
            3.2332000732421875,
            -2.2618000507354736,
            29.5575008392334
          ]
        },
        {
          "atom_index": 2528,
          "name": "CA",
          "element": "C",
          "coord": [
            3.112299919128418,
            -2.1819000244140625,
            29.578500747680664
          ]
        },
        {
          "atom_index": 2529,
          "name": "C",
          "element": "C",
          "coord": [
            3.1375999450683594,
            -2.073699951171875,
            29.683000564575195
          ]
        },
        {
          "atom_index": 2530,
          "name": "O",
          "element": "O",
          "coord": [
            3.212899923324585,
            -2.0934998989105225,
            29.77910041809082
          ]
        },
        {
          "atom_index": 2531,
          "name": "CB",
          "element": "C",
          "coord": [
            2.991499900817871,
            -2.270400047302246,
            29.61669921875
          ]
        },
        {
          "atom_index": 2532,
          "name": "CG1",
          "element": "C",
          "coord": [
            2.8608999252319336,
            -2.190200090408325,
            29.61319923400879
          ]
        },
        {
          "atom_index": 2533,
          "name": "CG2",
          "element": "C",
          "coord": [
            3.009399890899658,
            -2.333899974822998,
            29.75429916381836
          ]
        },
        {
          "atom_index": 2534,
          "name": "CD1",
          "element": "C",
          "coord": [
            2.734999895095825,
            -2.278599977493286,
            29.618499755859375
          ]
        }
      ]
    },
    {
      "id": "B:138",
      "chain": "B",
      "resseq": 138,
      "icode": "",
      "resname": "PHE",
      "hetflag": " ",
      "sasa": 0.0,
      "atoms": [
        {
          "atom_index": 2535,
          "name": "N",
          "element": "N",
          "coord": [
            3.0715999603271484,
            -1.9586000442504883,
            29.664199829101562
          ]
        },
        {
          "atom_index": 2536,
          "name": "CA",
          "element": "C",
          "coord": [
            3.090100049972534,
            -1.8417999744415283,
            29.750699996948242
          ]
        },
        {
          "atom_index": 2537,
          "name": "C",
          "element": "C",
          "coord": [
            2.955699920654297,
            -1.7793999910354614,
            29.78499984741211
          ]
        },
        {
          "atom_index": 2538,
          "name": "O",
          "element": "O",
          "coord": [
            2.8743999004364014,
            -1.7533999681472778,
            29.694299697875977
          ]
        },
        {
          "atom_index": 2539,
          "name": "CB",
          "element": "C",
          "coord": [
            3.1772000789642334,
            -1.7390999794006348,
            29.67930030822754
          ]
        },
        {
          "atom_index": 2540,
          "name": "CG",
          "element": "C",
          "coord": [
            3.3125,
            -1.791599988937378,
            29.64699935913086
          ]
        },
        {
          "atom_index": 2541,
          "name": "CD1",
          "element": "C",
          "coord": [
            3.414799928665161,
            -1.7865999937057495,
            29.741500854492188
          ]
        },
        {
          "atom_index": 2542,
          "name": "CD2",
          "element": "C",
          "coord": [
            3.336199998855591,
            -1.8538999557495117,
            29.525800704956055
          ]
        },
        {
          "atom_index": 2543,
          "name": "CE1",
          "element": "C",
          "coord": [
            3.54010009765625,
            -1.8401999473571777,
            29.71299934387207
          ]
        },
        {
          "atom_index": 2544,
          "name": "CE2",
          "element": "C",
          "coord": [
            3.4614999294281006,
            -1.9081000089645386,
            29.497400283813477
          ]
        },
        {
          "atom_index": 2545,
          "name": "CZ",
          "element": "C",
          "coord": [
            3.5629000663757324,
            -1.9004000425338745,
            29.59160041809082
          ]
        }
      ]
    },
    {
      "id": "B:139",
      "chain": "B",
      "resseq": 139,
      "icode": "",
      "resname": "PRO",
      "hetflag": " ",
      "sasa": 0.0,
      "atoms": [
        {
          "atom_index": 2546,
          "name": "N",
          "element": "N",
          "coord": [
            2.9316000938415527,
            -1.749899983406067,
            29.911699295043945
          ]
        },
        {
          "atom_index": 2547,
          "name": "CA",
          "element": "C",
          "coord": [
            2.8069000244140625,
            -1.6835999488830566,
            29.951400756835938
          ]
        },
        {
          "atom_index": 2548,
          "name": "C",
          "element": "C",
          "coord": [
            2.810699939727783,
            -1.5353000164031982,
            29.919099807739258
          ]
        },
        {
          "atom_index": 2549,
          "name": "O",
          "element": "O",
          "coord": [
            2.91759991645813,
            -1.4789999723434448,
            29.890399932861328
          ]
        },
        {
          "atom_index": 2550,
          "name": "CB",
          "element": "C",
          "coord": [
            2.8052000999450684,
            -1.7043999433517456,
            30.103500366210938
          ]
        },
        {
          "atom_index": 2551,
          "name": "CG",
          "element": "C",
          "coord": [
            2.950500011444092,
            -1.7023999691009521,
            30.13960075378418
          ]
        },
        {
          "atom_index": 2552,
          "name": "CD",
          "element": "C",
          "coord": [
            3.0204999446868896,
            -1.7755999565124512,
            30.026399612426758
          ]
        }
      ]
    },
    {
      "id": "B:140",
      "chain": "B",
      "resseq": 140,
      "icode": "",
      "resname": "PRO",
      "hetflag": " ",
      "sasa": 0.0,
      "atoms": [
        {
          "atom_index": 2553,
          "name": "N",
          "element": "N",
          "coord": [
            2.6960999965667725,
            -1.4677000045776367,
            29.925199508666992
          ]
        },
        {
          "atom_index": 2554,
          "name": "CA",
          "element": "C",
          "coord": [
            2.6947999000549316,
            -1.3212000131607056,
            29.91349983215332
          ]
        },
        {
          "atom_index": 2555,
          "name": "C",
          "element": "C",
          "coord": [
            2.781100034713745,
            -1.2553999423980713,
            30.02050018310547
          ]
        },
        {
          "atom_index": 2556,
          "name": "O",
          "element": "O",
          "coord": [
            2.791599988937378,
            -1.30239999294281,
            30.134000778198242
          ]
        },
        {
          "atom_index": 2557,
          "name": "CB",
          "element": "C",
          "coord": [
            2.546799898147583,
            -1.2851999998092651,
            29.934200286865234
          ]
        },
        {
          "atom_index": 2558,
          "name": "CG",
          "element": "C",
          "coord": [
            2.470900058746338,
            -1.4132000207901,
            29.909700393676758
          ]
        },
        {
          "atom_index": 2559,
          "name": "CD",
          "element": "C",
          "coord": [
            2.562299966812134,
            -1.5240999460220337,
            29.949199676513672
          ]
        }
      ]
    },
    {
      "id": "B:141",
      "chain": "B",
      "resseq": 141,
      "icode": "",
      "resname": "SER",
      "hetflag": " ",
      "sasa": 0.0,
      "atoms": [
        {
          "atom_index": 2560,
          "name": "N",
          "element": "N",
          "coord": [
            2.8406999111175537,
            -1.1426000595092773,
            29.983699798583984
          ]
        },
        {
          "atom_index": 2561,
          "name": "CA",
          "element": "C",
          "coord": [
            2.914900064468384,
            -1.0608999729156494,
            30.07819938659668
          ]
        },
        {
          "atom_index": 2562,
          "name": "C",
          "element": "C",
          "coord": [
            2.8192999362945557,
            -0.9765999913215637,
            30.162200927734375
          ]
        },
        {
          "atom_index": 2563,
          "name": "O",
          "element": "O",
          "coord": [
            2.70740008354187,
            -0.9452999830245972,
            30.120800018310547
          ]
        },
        {
          "atom_index": 2564,
          "name": "CB",
          "element": "C",
          "coord": [
            3.009500026702881,
            -0.96670001745224,
            30.002899169921875
          ]
        },
        {
          "atom_index": 2565,
          "name": "OG",
          "element": "O",
          "coord": [
            2.938499927520752,
            -0.8744000196456909,
            29.921199798583984
          ]
        }
      ]
    },
    {
      "id": "B:142",
      "chain": "B",
      "resseq": 142,
      "icode": "",
      "resname": "SER",
      "hetflag": " ",
      "sasa": 0.5748934745788574,
      "atoms": [
        {
          "atom_index": 2566,
          "name": "N",
          "element": "N",
          "coord": [
            2.867000102996826,
            -0.9366000294685364,
            30.280500411987305
          ]
        },
        {
          "atom_index": 2567,
          "name": "CA",
          "element": "C",
          "coord": [
            2.7890000343322754,
            -0.8446000218391418,
            30.362899780273438
          ]
        },
        {
          "atom_index": 2568,
          "name": "C",
          "element": "C",
          "coord": [
            2.764699935913086,
            -0.7128000259399414,
            30.290700912475586
          ]
        },
        {
          "atom_index": 2569,
          "name": "O",
          "element": "O",
          "coord": [
            2.656899929046631,
            -0.6534000039100647,
            30.302900314331055
          ]
        },
        {
          "atom_index": 2570,
          "name": "CB",
          "element": "C",
          "coord": [
            2.8582000732421875,
            -0.8205000162124634,
            30.497400283813477
          ]
        },
        {
          "atom_index": 2571,
          "name": "OG",
          "element": "O",
          "coord": [
            2.988600015640259,
            -0.766700029373169,
            30.481599807739258
          ]
        }
      ]
    },
    {
      "id": "B:143",
      "chain": "B",
      "resseq": 143,
      "icode": "",
      "resname": "GLU",
      "hetflag": " ",
      "sasa": 0.15764929354190826,
      "atoms": [
        {
          "atom_index": 2572,
          "name": "N",
          "element": "N",
          "coord": [
            2.86299991607666,
            -0.6658999919891357,
            30.21380043029785
          ]
        },
        {
          "atom_index": 2573,
          "name": "CA",
          "element": "C",
          "coord": [
            2.8457000255584717,
            -0.5406000018119812,
            30.141700744628906
          ]
        },
        {
          "atom_index": 2574,
          "name": "C",
          "element": "C",
          "coord": [
            2.729599952697754,
            -0.5491999983787537,
            30.04360008239746
          ]
        },
        {
          "atom_index": 2575,
          "name": "O",
          "element": "O",
          "coord": [
            2.648900032043457,
            -0.45590001344680786,
            30.031999588012695
          ]
        },
        {
          "atom_index": 2576,
          "name": "CB",
          "element": "C",
          "coord": [
            2.975100040435791,
            -0.505299985408783,
            30.067699432373047
          ]
        },
        {
          "atom_index": 2577,
          "name": "CG",
          "element": "C",
          "coord": [
            3.0922999382019043,
            -0.4661000072956085,
            30.157800674438477
          ]
        },
        {
          "atom_index": 2578,
          "name": "CD",
          "element": "C",
          "coord": [
            3.1835999488830566,
            -0.582099974155426,
            30.196500778198242
          ]
        },
        {
          "atom_index": 2579,
          "name": "OE1",
          "element": "O",
          "coord": [
            3.1442999839782715,
            -0.7002999782562256,
            30.182100296020508
          ]
        },
        {
          "atom_index": 2580,
          "name": "OE2",
          "element": "O",
          "coord": [
            3.297499895095825,
            -0.5550000071525574,
            30.242000579833984
          ]
        }
      ]
    },
    {
      "id": "B:144",
      "chain": "B",
      "resseq": 144,
      "icode": "",
      "resname": "GLN",
      "hetflag": " ",
      "sasa": 0.0,
      "atoms": [
        {
          "atom_index": 2581,
          "name": "N",
          "element": "N",
          "coord": [
            2.7186999320983887,
            -0.6611999869346619,
            29.971799850463867
          ]
        },
        {
          "atom_index": 2582,
          "name": "CA",
          "element": "C",
          "coord": [
            2.6113998889923096,
            -0.671999990940094,
            29.874099731445312
          ]
        },
        {
          "atom_index": 2583,
          "name": "C",
          "element": "C",
          "coord": [
            2.4765000343322754,
            -0.6858000159263611,
            29.94300079345703
          ]
        },
        {
          "atom_index": 2584,
          "name": "O",
          "element": "O",
          "coord": [
            2.377500057220459,
            -0.6263999938964844,
            29.899099349975586
          ]
        },
        {
          "atom_index": 2585,
          "name": "CB",
          "element": "C",
          "coord": [
            2.6354000568389893,
            -0.7886000275611877,
            29.777999877929688
          ]
        },
        {
          "atom_index": 2586,
          "name": "CG",
          "element": "C",
          "coord": [
            2.532399892807007,
            -0.7886999845504761,
            29.66629981994629
          ]
        },
        {
          "atom_index": 2587,
          "name": "CD",
          "element": "C",
          "coord": [
            2.539599895477295,
            -0.9099000096321106,
            29.575199127197266
          ]
        },
        {
          "atom_index": 2588,
          "name": "OE1",
          "element": "O",
          "coord": [
            2.5934998989105225,
            -1.0152000188827515,
            29.610599517822266
          ]
        },
        {
          "atom_index": 2589,
          "name": "NE2",
          "element": "N",
          "coord": [
            2.483599901199341,
            -0.8952999711036682,
            29.4552001953125
          ]
        }
      ]
    },
    {
      "id": "B:145",
      "chain": "B",
      "resseq": 145,
      "icode": "",
      "resname": "LEU",
      "hetflag": " ",
      "sasa": 0.0,
      "atoms": [
        {
          "atom_index": 2590,
          "name": "N",
          "element": "N",
          "coord": [
            2.470900058746338,
            -0.7638999819755554,
            30.05120086669922
          ]
        },
        {
          "atom_index": 2591,
          "name": "CA",
          "element": "C",
          "coord": [
            2.3450000286102295,
            -0.7784000039100647,
            30.124399185180664
          ]
        },
        {
          "atom_index": 2592,
          "name": "C",
          "element": "C",
          "coord": [
            2.2929000854492188,
            -0.6439999938011169,
            30.173799514770508
          ]
        },
        {
          "atom_index": 2593,
          "name": "O",
          "element": "O",
          "coord": [
            2.1719000339508057,
            -0.6194999814033508,
            30.170900344848633
          ]
        },
        {
          "atom_index": 2594,
          "name": "CB",
          "element": "C",
          "coord": [
            2.3633999824523926,
            -0.8758999705314636,
            30.240100860595703
          ]
        },
        {
          "atom_index": 2595,
          "name": "CG",
          "element": "C",
          "coord": [
            2.3833000659942627,
            -1.0218000411987305,
            30.195899963378906
          ]
        },
        {
          "atom_index": 2596,
          "name": "CD1",
          "element": "C",
          "coord": [
            2.4363999366760254,
            -1.1073999404907227,
            30.309900283813477
          ]
        },
        {
          "atom_index": 2597,
          "name": "CD2",
          "element": "C",
          "coord": [
            2.2530999183654785,
            -1.079200029373169,
            30.139799118041992
          ]
        }
      ]
    },
    {
      "id": "B:146",
      "chain": "B",
      "resseq": 146,
      "icode": "",
      "resname": "THR",
      "hetflag": " ",
      "sasa": 5.609675407409668,
      "atoms": [
        {
          "atom_index": 2598,
          "name": "N",
          "element": "N",
          "coord": [
            2.3828001022338867,
            -0.5547999739646912,
            30.215999603271484
          ]
        },
        {
          "atom_index": 2599,
          "name": "CA",
          "element": "C",
          "coord": [
            2.341399908065796,
            -0.4226999878883362,
            30.2632999420166
          ]
        },
        {
          "atom_index": 2600,
          "name": "C",
          "element": "C",
          "coord": [
            2.266400098800659,
            -0.34599998593330383,
            30.15489959716797
          ]
        },
        {
          "atom_index": 2601,
          "name": "O",
          "element": "O",
          "coord": [
            2.169100046157837,
            -0.27469998598098755,
            30.18400001525879
          ]
        },
        {
          "atom_index": 2602,
          "name": "CB",
          "element": "C",
          "coord": [
            2.464400053024292,
            -0.3449999988079071,
            30.310699462890625
          ]
        },
        {
          "atom_index": 2603,
          "name": "OG1",
          "element": "O",
          "coord": [
            2.51990008354187,
            -0.41040000319480896,
            30.42490005493164
          ]
        },
        {
          "atom_index": 2604,
          "name": "CG2",
          "element": "C",
          "coord": [
            2.428299903869629,
            -0.2012999951839447,
            30.348100662231445
          ]
        }
      ]
    },
    {
      "id": "B:147",
      "chain": "B",
      "resseq": 147,
      "icode": "",
      "resname": "SER",
      "hetflag": " ",
      "sasa": 0.9151015281677246,
      "atoms": [
        {
          "atom_index": 2605,
          "name": "N",
          "element": "N",
          "coord": [
            2.3083999156951904,
            -0.3601999878883362,
            30.029399871826172
          ]
        },
        {
          "atom_index": 2606,
          "name": "CA",
          "element": "C",
          "coord": [
            2.2441999912261963,
            -0.2935999929904938,
            29.91710090637207
          ]
        },
        {
          "atom_index": 2607,
          "name": "C",
          "element": "C",
          "coord": [
            2.118799924850464,
            -0.3653999865055084,
            29.868799209594727
          ]
        },
        {
          "atom_index": 2608,
          "name": "O",
          "element": "O",
          "coord": [
            2.053299903869629,
            -0.3165000081062317,
            29.77589988708496
          ]
        },
        {
          "atom_index": 2609,
          "name": "CB",
          "element": "C",
          "coord": [
            2.3434998989105225,
            -0.2786000072956085,
            29.80139923095703
          ]
        },
        {
          "atom_index": 2610,
          "name": "OG",
          "element": "O",
          "coord": [
            2.3652000427246094,
            -0.40230000019073486,
            29.736000061035156
          ]
        }
      ]
    },
    {
      "id": "B:148",
      "chain": "B",
      "resseq": 148,
      "icode": "",
      "resname": "GLY",
      "hetflag": " ",
      "sasa": 0.0,
      "atoms": [
        {
          "atom_index": 2611,
          "name": "N",
          "element": "N",
          "coord": [
            2.085099935531616,
            -0.48019999265670776,
            29.92729949951172
          ]
        },
        {
          "atom_index": 2612,
          "name": "CA",
          "element": "C",
          "coord": [
            1.9641000032424927,
            -0.5511999726295471,
            29.890499114990234
          ]
        },
        {
          "atom_index": 2613,
          "name": "C",
          "element": "C",
          "coord": [
            1.9810999631881714,
            -0.6654000282287598,
            29.792800903320312
          ]
        },
        {
          "atom_index": 2614,
          "name": "O",
          "element": "O",
          "coord": [
            1.8808000087738037,
            -0.7240999937057495,
            29.75119972229004
          ]
        }
      ]
    },
    {
      "id": "B:149",
      "chain": "B",
      "resseq": 149,
      "icode": "",
      "resname": "GLY",
      "hetflag": " ",
      "sasa": 0.0,
      "atoms": [
        {
          "atom_index": 2615,
          "name": "N",
          "element": "N",
          "coord": [
            2.103800058364868,
            -0.6977999806404114,
            29.753999710083008
          ]
        },
        {
          "atom_index": 2616,
          "name": "CA",
          "element": "C",
          "coord": [
            2.1273000240325928,
            -0.8052999973297119,
            29.65959930419922
          ]
        },
        {
          "atom_index": 2617,
          "name": "C",
          "element": "C",
          "coord": [
            2.197000026702881,
            -0.9232000112533569,
            29.723400115966797
          ]
        },
        {
          "atom_index": 2618,
          "name": "O",
          "element": "O",
          "coord": [
            2.256500005722046,
            -0.9115999937057495,
            29.830799102783203
          ]
        }
      ]
    },
    {
      "id": "B:150",
      "chain": "B",
      "resseq": 150,
      "icode": "",
      "resname": "ALA",
      "hetflag": " ",
      "sasa": 0.0,
      "atoms": [
        {
          "atom_index": 2619,
          "name": "N",
          "element": "N",
          "coord": [
            2.188999891281128,
            -1.0388000011444092,
            29.657400131225586
          ]
        },
        {
          "atom_index": 2620,
          "name": "CA",
          "element": "C",
          "coord": [
            2.248300075531006,
            -1.1612999439239502,
            29.710899353027344
          ]
        },
        {
          "atom_index": 2621,
          "name": "C",
          "element": "C",
          "coord": [
            2.2923998832702637,
            -1.2460999488830566,
            29.591899871826172
          ]
        },
        {
          "atom_index": 2622,
          "name": "O",
          "element": "O",
          "coord": [
            2.214600086212158,
            -1.3243999481201172,
            29.53689956665039
          ]
        },
        {
          "atom_index": 2623,
          "name": "CB",
          "element": "C",
          "coord": [
            2.1501998901367188,
            -1.2369999885559082,
            29.79960060119629
          ]
        }
      ]
    },
    {
      "id": "B:151",
      "chain": "B",
      "resseq": 151,
      "icode": "",
      "resname": "SER",
      "hetflag": " ",
      "sasa": 0.0,
      "atoms": [
        {
          "atom_index": 2624,
          "name": "N",
          "element": "N",
          "coord": [
            2.418800115585327,
            -1.232300043106079,
            29.554899215698242
          ]
        },
        {
          "atom_index": 2625,
          "name": "CA",
          "element": "C",
          "coord": [
            2.4748001098632812,
            -1.3118000030517578,
            29.4468994140625
          ]
        },
        {
          "atom_index": 2626,
          "name": "C",
          "element": "C",
          "coord": [
            2.5534000396728516,
            -1.4278000593185425,
            29.506200790405273
          ]
        },
        {
          "atom_index": 2627,
          "name": "O",
          "element": "O",
          "coord": [
            2.6366000175476074,
            -1.4088000059127808,
            29.595699310302734
          ]
        },
        {
          "atom_index": 2628,
          "name": "CB",
          "element": "C",
          "coord": [
            2.566999912261963,
            -1.2269999980926514,
            29.35930061340332
          ]
        },
        {
          "atom_index": 2629,
          "name": "OG",
          "element": "O",
          "coord": [
            2.494800090789795,
            -1.1304999589920044,
            29.285200119018555
          ]
        }
      ]
    },
    {
      "id": "B:152",
      "chain": "B",
      "resseq": 152,
      "icode": "",
      "resname": "VAL",
      "hetflag": " ",
      "sasa": 0.0,
      "atoms": [
        {
          "atom_index": 2630,
          "name": "N",
          "element": "N",
          "coord": [
            2.5248000621795654,
            -1.5478999614715576,
            29.457500457763672
          ]
        },
        {
          "atom_index": 2631,
          "name": "CA",
          "element": "C",
          "coord": [
            2.59879994392395,
            -1.6680999994277954,
            29.49220085144043
          ]
        },
        {
          "atom_index": 2632,
          "name": "C",
          "element": "C",
          "coord": [
            2.681299924850464,
            -1.7043999433517456,
            29.3700008392334
          ]
        },
        {
          "atom_index": 2633,
          "name": "O",
          "element": "O",
          "coord": [
            2.6278998851776123,
            -1.7108999490737915,
            29.258499145507812
          ]
        },
        {
          "atom_index": 2634,
          "name": "CB",
          "element": "C",
          "coord": [
            2.5041000843048096,
            -1.7831000089645386,
            29.5310001373291
          ]
        },
        {
          "atom_index": 2635,
          "name": "CG1",
          "element": "C",
          "coord": [
            2.5810000896453857,
            -1.8947999477386475,
            29.596399307250977
          ]
        },
        {
          "atom_index": 2636,
          "name": "CG2",
          "element": "C",
          "coord": [
            2.394399881362915,
            -1.7310999631881714,
            29.624500274658203
          ]
        }
      ]
    },
    {
      "id": "B:153",
      "chain": "B",
      "resseq": 153,
      "icode": "",
      "resname": "VAL",
      "hetflag": " ",
      "sasa": 0.0,
      "atoms": [
        {
          "atom_index": 2637,
          "name": "N",
          "element": "N",
          "coord": [
            2.810499906539917,
            -1.7273999452590942,
            29.389299392700195
          ]
        },
        {
          "atom_index": 2638,
          "name": "CA",
          "element": "C",
          "coord": [
            2.901599884033203,
            -1.7457000017166138,
            29.27720069885254
          ]
        },
        {
          "atom_index": 2639,
          "name": "C",
          "element": "C",
          "coord": [
            2.9619998931884766,
            -1.8845000267028809,
            29.28350067138672
          ]
        },
        {
          "atom_index": 2640,
          "name": "O",
          "element": "O",
          "coord": [
            3.002500057220459,
            -1.9320000410079956,
            29.390399932861328
          ]
        },
        {
          "atom_index": 2641,
          "name": "CB",
          "element": "C",
          "coord": [
            3.0132999420166016,
            -1.6395000219345093,
            29.275299072265625
          ]
        },
        {
          "atom_index": 2642,
          "name": "CG1",
          "element": "C",
          "coord": [
            3.1103999614715576,
            -1.6663999557495117,
            29.160499572753906
          ]
        },
        {
          "atom_index": 2643,
          "name": "CG2",
          "element": "C",
          "coord": [
            2.955399990081787,
            -1.5003000497817993,
            29.263200759887695
          ]
        }
      ]
    },
    {
      "id": "B:154",
      "chain": "B",
      "resseq": 154,
      "icode": "",
      "resname": "CYS",
      "hetflag": " ",
      "sasa": 0.0,
      "atoms": [
        {
          "atom_index": 2644,
          "name": "N",
          "element": "N",
          "coord": [
            2.970400094985962,
            -1.9495999813079834,
            29.167499542236328
          ]
        },
        {
          "atom_index": 2645,
          "name": "CA",
          "element": "C",
          "coord": [
            3.0388998985290527,
            -2.07669997215271,
            29.15489959716797
          ]
        },
        {
          "atom_index": 2646,
          "name": "C",
          "element": "C",
          "coord": [
            3.1387999057769775,
            -2.06850004196167,
            29.041000366210938
          ]
        },
        {
          "atom_index": 2647,
          "name": "O",
          "element": "O",
          "coord": [
            3.101900100708008,
            -2.0322000980377197,
            28.92889976501465
          ]
        },
        {
          "atom_index": 2648,
          "name": "CB",
          "element": "C",
          "coord": [
            2.936800003051758,
            -2.1875998973846436,
            29.131799697875977
          ]
        },
        {
          "atom_index": 2649,
          "name": "SG",
          "element": "S",
          "coord": [
            2.8965001106262207,
            -2.267199993133545,
            29.290800094604492
          ]
        }
      ]
    },
    {
      "id": "B:155",
      "chain": "B",
      "resseq": 155,
      "icode": "",
      "resname": "PHE",
      "hetflag": " ",
      "sasa": 0.0,
      "atoms": [
        {
          "atom_index": 2650,
          "name": "N",
          "element": "N",
          "coord": [
            3.265000104904175,
            -2.0985000133514404,
            29.070600509643555
          ]
        },
        {
          "atom_index": 2651,
          "name": "CA",
          "element": "C",
          "coord": [
            3.368799924850464,
            -2.1087000370025635,
            28.968900680541992
          ]
        },
        {
          "atom_index": 2652,
          "name": "C",
          "element": "C",
          "coord": [
            3.3891000747680664,
            -2.256500005722046,
            28.937299728393555
          ]
        },
        {
          "atom_index": 2653,
          "name": "O",
          "element": "O",
          "coord": [
            3.395900011062622,
            -2.339900016784668,
            29.02869987487793
          ]
        },
        {
          "atom_index": 2654,
          "name": "CB",
          "element": "C",
          "coord": [
            3.5023000240325928,
            -2.0499000549316406,
            29.017000198364258
          ]
        },
        {
          "atom_index": 2655,
          "name": "CG",
          "element": "C",
          "coord": [
            3.5000998973846436,
            -1.899899959564209,
            29.04159927368164
          ]
        },
        {
          "atom_index": 2656,
          "name": "CD1",
          "element": "C",
          "coord": [
            3.4774999618530273,
            -1.8106000423431396,
            28.93910026550293
          ]
        },
        {
          "atom_index": 2657,
          "name": "CD2",
          "element": "C",
          "coord": [
            3.5251998901367188,
            -1.8497999906539917,
            29.168500900268555
          ]
        },
        {
          "atom_index": 2658,
          "name": "CE1",
          "element": "C",
          "coord": [
            3.475800037384033,
            -1.6728999614715576,
            28.963199615478516
          ]
        },
        {
          "atom_index": 2659,
          "name": "CE2",
          "element": "C",
          "coord": [
            3.524399995803833,
            -1.7122000455856323,
            29.193199157714844
          ]
        },
        {
          "atom_index": 2660,
          "name": "CZ",
          "element": "C",
          "coord": [
            3.5000998973846436,
            -1.624500036239624,
            29.090099334716797
          ]
        }
      ]
    },
    {
      "id": "B:156",
      "chain": "B",
      "resseq": 156,
      "icode": "",
      "resname": "LEU",
      "hetflag": " ",
      "sasa": 0.0,
      "atoms": [
        {
          "atom_index": 2661,
          "name": "N",
          "element": "N",
          "coord": [
            3.397900104522705,
            -2.288100004196167,
            28.808700561523438
          ]
        },
        {
          "atom_index": 2662,
          "name": "CA",
          "element": "C",
          "coord": [
            3.426100015640259,
            -2.422499895095825,
            28.75779914855957
          ]
        },
        {
          "atom_index": 2663,
          "name": "C",
          "element": "C",
          "coord": [
            3.552799940109253,
            -2.4049999713897705,
            28.67530059814453
          ]
        },
        {
          "atom_index": 2664,
          "name": "O",
          "element": "O",
          "coord": [
            3.5464999675750732,
            -2.3596999645233154,
            28.56060028076172
          ]
        },
        {
          "atom_index": 2665,
          "name": "CB",
          "element": "C",
          "coord": [
            3.3124001026153564,
            -2.473099946975708,
            28.67020034790039
          ]
        },
        {
          "atom_index": 2666,
          "name": "CG",
          "element": "C",
          "coord": [
            3.174499988555908,
            -2.500999927520752,
            28.730600357055664
          ]
        },
        {
          "atom_index": 2667,
          "name": "CD1",
          "element": "C",
          "coord": [
            3.104599952697754,
            -2.374799966812134,
            28.77790069580078
          ]
        },
        {
          "atom_index": 2668,
          "name": "CD2",
          "element": "C",
          "coord": [
            3.093100070953369,
            -2.5671000480651855,
            28.622299194335938
          ]
        }
      ]
    },
    {
      "id": "B:157",
      "chain": "B",
      "resseq": 157,
      "icode": "",
      "resname": "ASN",
      "hetflag": " ",
      "sasa": 0.0,
      "atoms": [
        {
          "atom_index": 2669,
          "name": "N",
          "element": "N",
          "coord": [
            3.6672000885009766,
            -2.4382998943328857,
            28.732799530029297
          ]
        },
        {
          "atom_index": 2670,
          "name": "CA",
          "element": "C",
          "coord": [
            3.7945001125335693,
            -2.3931000232696533,
            28.677400588989258
          ]
        },
        {
          "atom_index": 2671,
          "name": "C",
          "element": "C",
          "coord": [
            3.878999948501587,
            -2.5071001052856445,
            28.622100830078125
          ]
        },
        {
          "atom_index": 2672,
          "name": "O",
          "element": "O",
          "coord": [
            3.8805999755859375,
            -2.6171000003814697,
            28.67770004272461
          ]
        },
        {
          "atom_index": 2673,
          "name": "CB",
          "element": "C",
          "coord": [
            3.874799966812134,
            -2.3129000663757324,
            28.780099868774414
          ]
        },
        {
          "atom_index": 2674,
          "name": "CG",
          "element": "C",
          "coord": [
            3.8189001083374023,
            -2.173799991607666,
            28.80150032043457
          ]
        },
        {
          "atom_index": 2675,
          "name": "OD1",
          "element": "O",
          "coord": [
            3.7383999824523926,
            -2.124500036239624,
            28.72279930114746
          ]
        },
        {
          "atom_index": 2676,
          "name": "ND2",
          "element": "N",
          "coord": [
            3.86299991607666,
            -2.109600067138672,
            28.907499313354492
          ]
        }
      ]
    },
    {
      "id": "B:158",
      "chain": "B",
      "resseq": 158,
      "icode": "",
      "resname": "ASN",
      "hetflag": " ",
      "sasa": 0.0,
      "atoms": [
        {
          "atom_index": 2677,
          "name": "N",
          "element": "N",
          "coord": [
            3.9488000869750977,
            -2.4786999225616455,
            28.51219940185547
          ]
        },
        {
          "atom_index": 2678,
          "name": "CA",
          "element": "C",
          "coord": [
            4.053999900817871,
            -2.564300060272217,
            28.456499099731445
          ]
        },
        {
          "atom_index": 2679,
          "name": "C",
          "element": "C",
          "coord": [
            4.002299785614014,
            -2.703000068664551,
            28.417200088500977
          ]
        },
        {
          "atom_index": 2680,
          "name": "O",
          "element": "O",
          "coord": [
            4.0507001876831055,
            -2.8066000938415527,
            28.46419906616211
          ]
        },
        {
          "atom_index": 2681,
          "name": "CB",
          "element": "C",
          "coord": [
            4.175600051879883,
            -2.572000026702881,
            28.549400329589844
          ]
        },
        {
          "atom_index": 2682,
          "name": "CG",
          "element": "C",
          "coord": [
            4.235499858856201,
            -2.434999942779541,
            28.576400756835938
          ]
        },
        {
          "atom_index": 2683,
          "name": "OD1",
          "element": "O",
          "coord": [
            4.191699981689453,
            -2.3638999462127686,
            28.666799545288086
          ]
        },
        {
          "atom_index": 2684,
          "name": "ND2",
          "element": "N",
          "coord": [
            4.335100173950195,
            -2.397599935531616,
            28.497800827026367
          ]
        }
      ]
    },
    {
      "id": "B:159",
      "chain": "B",
      "resseq": 159,
      "icode": "",
      "resname": "PHE",
      "hetflag": " ",
      "sasa": 0.0,
      "atoms": [
        {
          "atom_index": 2685,
          "name": "N",
          "element": "N",
          "coord": [
            3.904599905014038,
            -2.702699899673462,
            28.327199935913086
          ]
        },
        {
          "atom_index": 2686,
          "name": "CA",
          "element": "C",
          "coord": [
            3.846100091934204,
            -2.82669997215271,
            28.27829933166504
          ]
        },
        {
          "atom_index": 2687,
          "name": "C",
          "element": "C",
          "coord": [
            3.8661000728607178,
            -2.8403000831604004,
            28.128299713134766
          ]
        },
        {
          "atom_index": 2688,
          "name": "O",
          "element": "O",
          "coord": [
            3.901099920272827,
            -2.7446999549865723,
            28.05929946899414
          ]
        },
        {
          "atom_index": 2689,
          "name": "CB",
          "element": "C",
          "coord": [
            3.697499990463257,
            -2.8396999835968018,
            28.31679916381836
          ]
        },
        {
          "atom_index": 2690,
          "name": "CG",
          "element": "C",
          "coord": [
            3.6096999645233154,
            -2.7298998832702637,
            28.263700485229492
          ]
        },
        {
          "atom_index": 2691,
          "name": "CD1",
          "element": "C",
          "coord": [
            3.5571000576019287,
            -2.7376999855041504,
            28.135700225830078
          ]
        },
        {
          "atom_index": 2692,
          "name": "CD2",
          "element": "C",
          "coord": [
            3.5776000022888184,
            -2.619800090789795,
            28.341999053955078
          ]
        },
        {
          "atom_index": 2693,
          "name": "CE1",
          "element": "C",
          "coord": [
            3.476099967956543,
            -2.637399911880493,
            28.0856990814209
          ]
        },
        {
          "atom_index": 2694,
          "name": "CE2",
          "element": "C",
          "coord": [
            3.496000051498413,
            -2.518899917602539,
            28.292800903320312
          ]
        },
        {
          "atom_index": 2695,
          "name": "CZ",
          "element": "C",
          "coord": [
            3.4449000358581543,
            -2.5278000831604004,
            28.164199829101562
          ]
        }
      ]
    },
    {
      "id": "B:160",
      "chain": "B",
      "resseq": 160,
      "icode": "",
      "resname": "TYR",
      "hetflag": " ",
      "sasa": 0.0,
      "atoms": [
        {
          "atom_index": 2696,
          "name": "N",
          "element": "N",
          "coord": [
            3.8459999561309814,
            -2.9628000259399414,
            28.078800201416016
          ]
        },
        {
          "atom_index": 2697,
          "name": "CA",
          "element": "C",
          "coord": [
            3.8534998893737793,
            -2.9916000366210938,
            27.934999465942383
          ]
        },
        {
          "atom_index": 2698,
          "name": "C",
          "element": "C",
          "coord": [
            3.783400058746338,
            -3.1245999336242676,
            27.909400939941406
          ]
        },
        {
          "atom_index": 2699,
          "name": "O",
          "element": "O",
          "coord": [
            3.805999994277954,
            -3.2197000980377197,
            27.98419952392578
          ]
        },
        {
          "atom_index": 2700,
          "name": "CB",
          "element": "C",
          "coord": [
            3.998800039291382,
            -3.001199960708618,
            27.88759994506836
          ]
        },
        {
          "atom_index": 2701,
          "name": "CG",
          "element": "C",
          "coord": [
            4.010499954223633,
            -3.017400026321411,
            27.737699508666992
          ]
        },
        {
          "atom_index": 2702,
          "name": "CD1",
          "element": "C",
          "coord": [
            3.998300075531006,
            -3.1422998905181885,
            27.677600860595703
          ]
        },
        {
          "atom_index": 2703,
          "name": "CD2",
          "element": "C",
          "coord": [
            4.031300067901611,
            -2.9077000617980957,
            27.656099319458008
          ]
        },
        {
          "atom_index": 2704,
          "name": "CE1",
          "element": "C",
          "coord": [
            4.007400035858154,
            -3.1566998958587646,
            27.54159927368164
          ]
        },
        {
          "atom_index": 2705,
          "name": "CE2",
          "element": "C",
          "coord": [
            4.041100025177002,
            -2.921600103378296,
            27.519500732421875
          ]
        },
        {
          "atom_index": 2706,
          "name": "CZ",
          "element": "C",
          "coord": [
            4.028800010681152,
            -3.046600103378296,
            27.46299934387207
          ]
        },
        {
          "atom_index": 2707,
          "name": "OH",
          "element": "O",
          "coord": [
            4.037899971008301,
            -3.061000108718872,
            27.3262996673584
          ]
        }
      ]
    },
    {
      "id": "B:161",
      "chain": "B",
      "resseq": 161,
      "icode": "",
      "resname": "PRO",
      "hetflag": " ",
      "sasa": 0.0,
      "atoms": [
        {
          "atom_index": 2708,
          "name": "N",
          "element": "N",
          "coord": [
            3.7009999752044678,
            -3.132699966430664,
            27.803300857543945
          ]
        },
        {
          "atom_index": 2709,
          "name": "CA",
          "element": "C",
          "coord": [
            3.6709001064300537,
            -3.033099889755249,
            27.699899673461914
          ]
        },
        {
          "atom_index": 2710,
          "name": "C",
          "element": "C",
          "coord": [
            3.580399990081787,
            -2.918600082397461,
            27.744300842285156
          ]
        },
        {
          "atom_index": 2711,
          "name": "O",
          "element": "O",
          "coord": [
            3.5473999977111816,
            -2.9072000980377197,
            27.862699508666992
          ]
        },
        {
          "atom_index": 2712,
          "name": "CB",
          "element": "C",
          "coord": [
            3.6006999015808105,
            -3.115999937057495,
            27.59160041809082
          ]
        },
        {
          "atom_index": 2713,
          "name": "CG",
          "element": "C",
          "coord": [
            3.537899971008301,
            -3.2267000675201416,
            27.66670036315918
          ]
        },
        {
          "atom_index": 2714,
          "name": "CD",
          "element": "C",
          "coord": [
            3.636899948120117,
            -3.2623000144958496,
            27.773099899291992
          ]
        }
      ]
    },
    {
      "id": "B:162",
      "chain": "B",
      "resseq": 162,
      "icode": "",
      "resname": "LYS",
      "hetflag": " ",
      "sasa": 0.0,
      "atoms": [
        {
          "atom_index": 2715,
          "name": "N",
          "element": "N",
          "coord": [
            3.5392000675201416,
            -2.8375000953674316,
            27.646799087524414
          ]
        },
        {
          "atom_index": 2716,
          "name": "CA",
          "element": "C",
          "coord": [
            3.4832000732421875,
            -2.7053000926971436,
            27.671899795532227
          ]
        },
        {
          "atom_index": 2717,
          "name": "C",
          "element": "C",
          "coord": [
            3.3401999473571777,
            -2.710900068283081,
            27.724599838256836
          ]
        },
        {
          "atom_index": 2718,
          "name": "O",
          "element": "O",
          "coord": [
            3.2999000549316406,
            -2.625999927520752,
            27.80470085144043
          ]
        },
        {
          "atom_index": 2719,
          "name": "CB",
          "element": "C",
          "coord": [
            3.4886999130249023,
            -2.6257998943328857,
            27.54129981994629
          ]
        },
        {
          "atom_index": 2720,
          "name": "CG",
          "element": "C",
          "coord": [
            3.3866000175476074,
            -2.515199899673462,
            27.528099060058594
          ]
        },
        {
          "atom_index": 2721,
          "name": "CD",
          "element": "C",
          "coord": [
            3.44350004196167,
            -2.3838999271392822,
            27.57539939880371
          ]
        },
        {
          "atom_index": 2722,
          "name": "CE",
          "element": "C",
          "coord": [
            3.410099983215332,
            -2.27239990234375,
            27.478300094604492
          ]
        },
        {
          "atom_index": 2723,
          "name": "NZ",
          "element": "N",
          "coord": [
            3.4223999977111816,
            -2.1384999752044678,
            27.541799545288086
          ]
        }
      ]
    },
    {
      "id": "B:163",
      "chain": "B",
      "resseq": 163,
      "icode": "",
      "resname": "ASP",
      "hetflag": " ",
      "sasa": 0.8520417809486389,
      "atoms": [
        {
          "atom_index": 2724,
          "name": "N",
          "element": "N",
          "coord": [
            3.2609000205993652,
            -2.8078999519348145,
            27.680200576782227
          ]
        },
        {
          "atom_index": 2725,
          "name": "CA",
          "element": "C",
          "coord": [
            3.120500087738037,
            -2.809299945831299,
            27.718799591064453
          ]
        },
        {
          "atom_index": 2726,
          "name": "C",
          "element": "C",
          "coord": [
            3.104599952697754,
            -2.8466999530792236,
            27.86590003967285
          ]
        },
        {
          "atom_index": 2727,
          "name": "O",
          "element": "O",
          "coord": [
            3.1777000427246094,
            -2.930299997329712,
            27.919200897216797
          ]
        },
        {
          "atom_index": 2728,
          "name": "CB",
          "element": "C",
          "coord": [
            3.040800094604492,
            -2.903599977493286,
            27.628700256347656
          ]
        },
        {
          "atom_index": 2729,
          "name": "CG",
          "element": "C",
          "coord": [
            3.0392000675201416,
            -2.856800079345703,
            27.483800888061523
          ]
        },
        {
          "atom_index": 2730,
          "name": "OD1",
          "element": "O",
          "coord": [
            2.977299928665161,
            -2.751699924468994,
            27.455900192260742
          ]
        },
        {
          "atom_index": 2731,
          "name": "OD2",
          "element": "O",
          "coord": [
            3.0994999408721924,
            -2.9245998859405518,
            27.398000717163086
          ]
        }
      ]
    },
    {
      "id": "B:164",
      "chain": "B",
      "resseq": 164,
      "icode": "",
      "resname": "ILE",
      "hetflag": " ",
      "sasa": 0.0,
      "atoms": [
        {
          "atom_index": 2732,
          "name": "N",
          "element": "N",
          "coord": [
            3.00819993019104,
            -2.7832000255584717,
            27.931900024414062
          ]
        },
        {
          "atom_index": 2733,
          "name": "CA",
          "element": "C",
          "coord": [
            2.984100103378296,
            -2.8073999881744385,
            28.07360076904297
          ]
        },
        {
          "atom_index": 2734,
          "name": "C",
          "element": "C",
          "coord": [
            2.8473000526428223,
            -2.7504000663757324,
            28.10610008239746
          ]
        },
        {
          "atom_index": 2735,
          "name": "O",
          "element": "O",
          "coord": [
            2.7964000701904297,
            -2.663300037384033,
            28.035900115966797
          ]
        },
        {
          "atom_index": 2736,
          "name": "CB",
          "element": "C",
          "coord": [
            3.0968000888824463,
            -2.74399995803833,
            28.15920066833496
          ]
        },
        {
          "atom_index": 2737,
          "name": "CG1",
          "element": "C",
          "coord": [
            3.096400022506714,
            -2.800600051879883,
            28.30120086669922
          ]
        },
        {
          "atom_index": 2738,
          "name": "CG2",
          "element": "C",
          "coord": [
            3.0852999687194824,
            -2.5934998989105225,
            28.16080093383789
          ]
        },
        {
          "atom_index": 2739,
          "name": "CD1",
          "element": "C",
          "coord": [
            3.2279999256134033,
            -2.779900074005127,
            28.37310028076172
          ]
        }
      ]
    },
    {
      "id": "B:165",
      "chain": "B",
      "resseq": 165,
      "icode": "",
      "resname": "ASN",
      "hetflag": " ",
      "sasa": 0.6330374479293823,
      "atoms": [
        {
          "atom_index": 2740,
          "name": "N",
          "element": "N",
          "coord": [
            2.786099910736084,
            -2.80049991607666,
            28.212299346923828
          ]
        },
        {
          "atom_index": 2741,
          "name": "CA",
          "element": "C",
          "coord": [
            2.6568000316619873,
            -2.7497000694274902,
            28.2549991607666
          ]
        },
        {
          "atom_index": 2742,
          "name": "C",
          "element": "C",
          "coord": [
            2.658900022506714,
            -2.727799892425537,
            28.405399322509766
          ]
        },
        {
          "atom_index": 2743,
          "name": "O",
          "element": "O",
          "coord": [
            2.722599983215332,
            -2.8034000396728516,
            28.479299545288086
          ]
        },
        {
          "atom_index": 2744,
          "name": "CB",
          "element": "C",
          "coord": [
            2.5439999103546143,
            -2.8459999561309814,
            28.215700149536133
          ]
        },
        {
          "atom_index": 2745,
          "name": "CG",
          "element": "C",
          "coord": [
            2.4077000617980957,
            -2.7795000076293945,
            28.215299606323242
          ]
        },
        {
          "atom_index": 2746,
          "name": "OD1",
          "element": "O",
          "coord": [
            2.395400047302246,
            -2.659899950027466,
            28.24169921875
          ]
        },
        {
          "atom_index": 2747,
          "name": "ND2",
          "element": "N",
          "coord": [
            2.30430006980896,
            -2.8570001125335693,
            28.18470001220703
          ]
        }
      ]
    },
    {
      "id": "B:166",
      "chain": "B",
      "resseq": 166,
      "icode": "",
      "resname": "VAL",
      "hetflag": " ",
      "sasa": 0.0,
      "atoms": [
        {
          "atom_index": 2748,
          "name": "N",
          "element": "N",
          "coord": [
            2.591900110244751,
            -2.621999979019165,
            28.44969940185547
          ]
        },
        {
          "atom_index": 2749,
          "name": "CA",
          "element": "C",
          "coord": [
            2.575900077819824,
            -2.5927000045776367,
            28.591400146484375
          ]
        },
        {
          "atom_index": 2750,
          "name": "C",
          "element": "C",
          "coord": [
            2.4274001121520996,
            -2.5936999320983887,
            28.622900009155273
          ]
        },
        {
          "atom_index": 2751,
          "name": "O",
          "element": "O",
          "coord": [
            2.346299886703491,
            -2.5401999950408936,
            28.546100616455078
          ]
        },
        {
          "atom_index": 2752,
          "name": "CB",
          "element": "C",
          "coord": [
            2.6370999813079834,
            -2.4567999839782715,
            28.630300521850586
          ]
        },
        {
          "atom_index": 2753,
          "name": "CG1",
          "element": "C",
          "coord": [
            2.6201999187469482,
            -2.4321999549865723,
            28.779499053955078
          ]
        },
        {
          "atom_index": 2754,
          "name": "CG2",
          "element": "C",
          "coord": [
            2.780600070953369,
            -2.4535999298095703,
            28.593700408935547
          ]
        }
      ]
    },
    {
      "id": "B:167",
      "chain": "B",
      "resseq": 167,
      "icode": "",
      "resname": "LYS",
      "hetflag": " ",
      "sasa": 0.031651873141527176,
      "atoms": [
        {
          "atom_index": 2755,
          "name": "N",
          "element": "N",
          "coord": [
            2.392199993133545,
            -2.6556999683380127,
            28.734699249267578
          ]
        },
        {
          "atom_index": 2756,
          "name": "CA",
          "element": "C",
          "coord": [
            2.2572999000549316,
            -2.6519999504089355,
            28.788299560546875
          ]
        },
        {
          "atom_index": 2757,
          "name": "C",
          "element": "C",
          "coord": [
            2.263000011444092,
            -2.591900110244751,
            28.92770004272461
          ]
        },
        {
          "atom_index": 2758,
          "name": "O",
          "element": "O",
          "coord": [
            2.3466999530792236,
            -2.631500005722046,
            29.00950050354004
          ]
        },
        {
          "atom_index": 2759,
          "name": "CB",
          "element": "C",
          "coord": [
            2.1974000930786133,
            -2.7920000553131104,
            28.79400062561035
          ]
        },
        {
          "atom_index": 2760,
          "name": "CG",
          "element": "C",
          "coord": [
            2.052500009536743,
            -2.795099973678589,
            28.838899612426758
          ]
        },
        {
          "atom_index": 2761,
          "name": "CD",
          "element": "C",
          "coord": [
            1.9961999654769897,
            -2.9367001056671143,
            28.835500717163086
          ]
        },
        {
          "atom_index": 2762,
          "name": "CE",
          "element": "C",
          "coord": [
            2.0204999446868896,
            -3.0041000843048096,
            28.701000213623047
          ]
        },
        {
          "atom_index": 2763,
          "name": "NZ",
          "element": "N",
          "coord": [
            1.9884999990463257,
            -2.9165000915527344,
            28.58449935913086
          ]
        }
      ]
    },
    {
      "id": "B:168",
      "chain": "B",
      "resseq": 168,
      "icode": "",
      "resname": "TRP",
      "hetflag": " ",
      "sasa": 0.0,
      "atoms": [
        {
          "atom_index": 2764,
          "name": "N",
          "element": "N",
          "coord": [
            2.17549991607666,
            -2.495800018310547,
            28.953399658203125
          ]
        },
        {
          "atom_index": 2765,
          "name": "CA",
          "element": "C",
          "coord": [
            2.16510009765625,
            -2.4321000576019287,
            29.08340072631836
          ]
        },
        {
          "atom_index": 2766,
          "name": "C",
          "element": "C",
          "coord": [
            2.043600082397461,
            -2.486999988555908,
            29.15530014038086
          ]
        },
        {
          "atom_index": 2767,
          "name": "O",
          "element": "O",
          "coord": [
            1.9359999895095825,
            -2.4992001056671143,
            29.095600128173828
          ]
        },
        {
          "atom_index": 2768,
          "name": "CB",
          "element": "C",
          "coord": [
            2.1501998901367188,
            -2.2815001010894775,
            29.068500518798828
          ]
        },
        {
          "atom_index": 2769,
          "name": "CG",
          "element": "C",
          "coord": [
            2.2776999473571777,
            -2.2112998962402344,
            29.039100646972656
          ]
        },
        {
          "atom_index": 2770,
          "name": "CD1",
          "element": "C",
          "coord": [
            2.3241000175476074,
            -2.1723999977111816,
            28.91710090637207
          ]
        },
        {
          "atom_index": 2771,
          "name": "CD2",
          "element": "C",
          "coord": [
            2.375200033187866,
            -2.1682000160217285,
            29.135000228881836
          ]
        },
        {
          "atom_index": 2772,
          "name": "NE1",
          "element": "N",
          "coord": [
            2.4446001052856445,
            -2.1073999404907227,
            28.930700302124023
          ]
        },
        {
          "atom_index": 2773,
          "name": "CE2",
          "element": "C",
          "coord": [
            2.478800058364868,
            -2.1050000190734863,
            29.063499450683594
          ]
        },
        {
          "atom_index": 2774,
          "name": "CE3",
          "element": "C",
          "coord": [
            2.384999990463257,
            -2.177999973297119,
            29.27400016784668
          ]
        },
        {
          "atom_index": 2775,
          "name": "CZ2",
          "element": "C",
          "coord": [
            2.5899999141693115,
            -2.049999952316284,
            29.126399993896484
          ]
        },
        {
          "atom_index": 2776,
          "name": "CZ3",
          "element": "C",
          "coord": [
            2.4965999126434326,
            -2.1245999336242676,
            29.336700439453125
          ]
        },
        {
          "atom_index": 2777,
          "name": "CH2",
          "element": "C",
          "coord": [
            2.597100019454956,
            -2.061000108718872,
            29.263200759887695
          ]
        }
      ]
    },
    {
      "id": "B:169",
      "chain": "B",
      "resseq": 169,
      "icode": "",
      "resname": "LYS",
      "hetflag": " ",
      "sasa": 0.822948694229126,
      "atoms": [
        {
          "atom_index": 2778,
          "name": "N",
          "element": "N",
          "coord": [
            2.060800075531006,
            -2.520699977874756,
            29.28260040283203
          ]
        },
        {
          "atom_index": 2779,
          "name": "CA",
          "element": "C",
          "coord": [
            1.9502999782562256,
            -2.565000057220459,
            29.366100311279297
          ]
        },
        {
          "atom_index": 2780,
          "name": "C",
          "element": "C",
          "coord": [
            1.940999984741211,
            -2.476300001144409,
            29.489099502563477
          ]
        },
        {
          "atom_index": 2781,
          "name": "O",
          "element": "O",
          "coord": [
            2.0427000522613525,
            -2.4349000453948975,
            29.546300888061523
          ]
        },
        {
          "atom_index": 2782,
          "name": "CB",
          "element": "C",
          "coord": [
            1.965399980545044,
            -2.710400104522705,
            29.41029930114746
          ]
        },
        {
          "atom_index": 2783,
          "name": "CG",
          "element": "C",
          "coord": [
            1.9589999914169312,
            -2.8101999759674072,
            29.29759979248047
          ]
        },
        {
          "atom_index": 2784,
          "name": "CD",
          "element": "C",
          "coord": [
            1.9881999492645264,
            -2.949700117111206,
            29.348400115966797
          ]
        },
        {
          "atom_index": 2785,
          "name": "CE",
          "element": "C",
          "coord": [
            1.9704999923706055,
            -3.052299976348877,
            29.237899780273438
          ]
        },
        {
          "atom_index": 2786,
          "name": "NZ",
          "element": "N",
          "coord": [
            2.021899938583374,
            -3.185800075531006,
            29.27910041809082
          ]
        }
      ]
    },
    {
      "id": "B:170",
      "chain": "B",
      "resseq": 170,
      "icode": "",
      "resname": "ILE",
      "hetflag": " ",
      "sasa": 0.0,
      "atoms": [
        {
          "atom_index": 2787,
          "name": "N",
          "element": "N",
          "coord": [
            1.8180999755859375,
            -2.447000026702881,
            29.528400421142578
          ]
        },
        {
          "atom_index": 2788,
          "name": "CA",
          "element": "C",
          "coord": [
            1.7901999950408936,
            -2.375,
            29.650999069213867
          ]
        },
        {
          "atom_index": 2789,
          "name": "C",
          "element": "C",
          "coord": [
            1.7027000188827515,
            -2.4660000801086426,
            29.736299514770508
          ]
        },
        {
          "atom_index": 2790,
          "name": "O",
          "element": "O",
          "coord": [
            1.593400001525879,
            -2.5046000480651855,
            29.69379997253418
          ]
        },
        {
          "atom_index": 2791,
          "name": "CB",
          "element": "C",
          "coord": [
            1.7235000133514404,
            -2.2395999431610107,
            29.62150001525879
          ]
        },
        {
          "atom_index": 2792,
          "name": "CG1",
          "element": "C",
          "coord": [
            1.6823999881744385,
            -2.174299955368042,
            29.751699447631836
          ]
        },
        {
          "atom_index": 2793,
          "name": "CG2",
          "element": "C",
          "coord": [
            1.6095999479293823,
            -2.2541000843048096,
            29.521499633789062
          ]
        },
        {
          "atom_index": 2794,
          "name": "CD1",
          "element": "C",
          "coord": [
            1.795699954032898,
            -2.1768999099731445,
            29.84589958190918
          ]
        }
      ]
    },
    {
      "id": "B:171",
      "chain": "B",
      "resseq": 171,
      "icode": "",
      "resname": "ASP",
      "hetflag": " ",
      "sasa": 1.324254035949707,
      "atoms": [
        {
          "atom_index": 2795,
          "name": "N",
          "element": "N",
          "coord": [
            1.7527999877929688,
            -2.5046000480651855,
            29.85420036315918
          ]
        },
        {
          "atom_index": 2796,
          "name": "CA",
          "element": "C",
          "coord": [
            1.6837999820709229,
            -2.5999999046325684,
            29.94099998474121
          ]
        },
        {
          "atom_index": 2797,
          "name": "C",
          "element": "C",
          "coord": [
            1.6446000337600708,
            -2.7265000343322754,
            29.86479949951172
          ]
        },
        {
          "atom_index": 2798,
          "name": "O",
          "element": "O",
          "coord": [
            1.5369999408721924,
            -2.783400058746338,
            29.885000228881836
          ]
        },
        {
          "atom_index": 2799,
          "name": "CB",
          "element": "C",
          "coord": [
            1.562999963760376,
            -2.535900115966797,
            30.010299682617188
          ]
        },
        {
          "atom_index": 2800,
          "name": "CG",
          "element": "C",
          "coord": [
            1.603600025177002,
            -2.432800054550171,
            30.113300323486328
          ]
        },
        {
          "atom_index": 2801,
          "name": "OD1",
          "element": "O",
          "coord": [
            1.7177000045776367,
            -2.4407999515533447,
            30.163299560546875
          ]
        },
        {
          "atom_index": 2802,
          "name": "OD2",
          "element": "O",
          "coord": [
            1.5206999778747559,
            -2.3452000617980957,
            30.145099639892578
          ]
        }
      ]
    },
    {
      "id": "B:172",
      "chain": "B",
      "resseq": 172,
      "icode": "",
      "resname": "GLY",
      "hetflag": " ",
      "sasa": 1.1754319667816162,
      "atoms": [
        {
          "atom_index": 2803,
          "name": "N",
          "element": "N",
          "coord": [
            1.732200026512146,
            -2.7690000534057617,
            29.77400016784668
          ]
        },
        {
          "atom_index": 2804,
          "name": "CA",
          "element": "C",
          "coord": [
            1.7139999866485596,
            -2.892699956893921,
            29.7012996673584
          ]
        },
        {
          "atom_index": 2805,
          "name": "C",
          "element": "C",
          "coord": [
            1.6399999856948853,
            -2.8808000087738037,
            29.569799423217773
          ]
        },
        {
          "atom_index": 2806,
          "name": "O",
          "element": "O",
          "coord": [
            1.6411000490188599,
            -2.977099895477295,
            29.491500854492188
          ]
        }
      ]
    },
    {
      "id": "B:173",
      "chain": "B",
      "resseq": 173,
      "icode": "",
      "resname": "SER",
      "hetflag": " ",
      "sasa": 3.8466427326202393,
      "atoms": [
        {
          "atom_index": 2807,
          "name": "N",
          "element": "N",
          "coord": [
            1.5758999586105347,
            -2.767199993133545,
            29.54290008544922
          ]
        },
        {
          "atom_index": 2808,
          "name": "CA",
          "element": "C",
          "coord": [
            1.4940999746322632,
            -2.7479000091552734,
            29.4237003326416
          ]
        },
        {
          "atom_index": 2809,
          "name": "C",
          "element": "C",
          "coord": [
            1.5684000253677368,
            -2.6628000736236572,
            29.321500778198242
          ]
        },
        {
          "atom_index": 2810,
          "name": "O",
          "element": "O",
          "coord": [
            1.6282000541687012,
            -2.5608999729156494,
            29.356800079345703
          ]
        },
        {
          "atom_index": 2811,
          "name": "CB",
          "element": "C",
          "coord": [
            1.3625999689102173,
            -2.6791000366210938,
            29.459999084472656
          ]
        },
        {
          "atom_index": 2812,
          "name": "OG",
          "element": "O",
          "coord": [
            1.2858999967575073,
            -2.7583999633789062,
            29.548900604248047
          ]
        }
      ]
    },
    {
      "id": "B:174",
      "chain": "B",
      "resseq": 174,
      "icode": "",
      "resname": "GLU",
      "hetflag": " ",
      "sasa": 1.2296644449234009,
      "atoms": [
        {
          "atom_index": 2813,
          "name": "N",
          "element": "N",
          "coord": [
            1.5622999668121338,
            -2.7035999298095703,
            29.19499969482422
          ]
        },
        {
          "atom_index": 2814,
          "name": "CA",
          "element": "C",
          "coord": [
            1.6331000328063965,
            -2.6322999000549316,
            29.089599609375
          ]
        },
        {
          "atom_index": 2815,
          "name": "C",
          "element": "C",
          "coord": [
            1.5795999765396118,
            -2.4907000064849854,
            29.072200775146484
          ]
        },
        {
          "atom_index": 2816,
          "name": "O",
          "element": "O",
          "coord": [
            1.4592000246047974,
            -2.4660000801086426,
            29.08180046081543
          ]
        },
        {
          "atom_index": 2817,
          "name": "CB",
          "element": "C",
          "coord": [
            1.6196000576019287,
            -2.7086000442504883,
            28.95800018310547
          ]
        },
        {
          "atom_index": 2818,
          "name": "CG",
          "element": "C",
          "coord": [
            1.6957999467849731,
            -2.6470999717712402,
            28.842300415039062
          ]
        },
        {
          "atom_index": 2819,
          "name": "CD",
          "element": "C",
          "coord": [
            1.6943000555038452,
            -2.7348999977111816,
            28.71780014038086
          ]
        },
        {
          "atom_index": 2820,
          "name": "OE1",
          "element": "O",
          "coord": [
            1.6791000366210938,
            -2.8580000400543213,
            28.730300903320312
          ]
        },
        {
          "atom_index": 2821,
          "name": "OE2",
          "element": "O",
          "coord": [
            1.7105000019073486,
            -2.6800999641418457,
            28.60700035095215
          ]
        }
      ]
    },
    {
      "id": "B:175",
      "chain": "B",
      "resseq": 175,
      "icode": "",
      "resname": "ARG",
      "hetflag": " ",
      "sasa": 0.031651873141527176,
      "atoms": [
        {
          "atom_index": 2822,
          "name": "N",
          "element": "N",
          "coord": [
            1.6712000370025635,
            -2.397200107574463,
            29.047399520874023
          ]
        },
        {
          "atom_index": 2823,
          "name": "CA",
          "element": "C",
          "coord": [
            1.6390000581741333,
            -2.2583000659942627,
            29.017200469970703
          ]
        },
        {
          "atom_index": 2824,
          "name": "C",
          "element": "C",
          "coord": [
            1.7139999866485596,
            -2.2207999229431152,
            28.890199661254883
          ]
        },
        {
          "atom_index": 2825,
          "name": "O",
          "element": "O",
          "coord": [
            1.8359999656677246,
            -2.238100051879883,
            28.882999420166016
          ]
        },
        {
          "atom_index": 2826,
          "name": "CB",
          "element": "C",
          "coord": [
            1.6815999746322632,
            -2.16729998588562,
            29.13360023498535
          ]
        },
        {
          "atom_index": 2827,
          "name": "CG",
          "element": "C",
          "coord": [
            1.6734000444412231,
            -2.017199993133545,
            29.106700897216797
          ]
        },
        {
          "atom_index": 2828,
          "name": "CD",
          "element": "C",
          "coord": [
            1.5307999849319458,
            -1.9616999626159668,
            29.115100860595703
          ]
        },
        {
          "atom_index": 2829,
          "name": "NE",
          "element": "N",
          "coord": [
            1.4661999940872192,
            -1.9808000326156616,
            29.245399475097656
          ]
        },
        {
          "atom_index": 2830,
          "name": "CZ",
          "element": "C",
          "coord": [
            1.4377000331878662,
            -1.8827999830245972,
            29.33139991760254
          ]
        },
        {
          "atom_index": 2831,
          "name": "NH1",
          "element": "N",
          "coord": [
            1.467900037765503,
            -1.757099986076355,
            29.30270004272461
          ]
        },
        {
          "atom_index": 2832,
          "name": "NH2",
          "element": "N",
          "coord": [
            1.3782999515533447,
            -1.9105000495910645,
            29.4468994140625
          ]
        }
      ]
    },
    {
      "id": "B:176",
      "chain": "B",
      "resseq": 176,
      "icode": "",
      "resname": "GLN",
      "hetflag": " ",
      "sasa": 4.905918598175049,
      "atoms": [
        {
          "atom_index": 2833,
          "name": "N",
          "element": "N",
          "coord": [
            1.6412999629974365,
            -2.171600103378296,
            28.78969955444336
          ]
        },
        {
          "atom_index": 2834,
          "name": "CA",
          "element": "C",
          "coord": [
            1.7019000053405762,
            -2.129499912261963,
            28.663799285888672
          ]
        },
        {
          "atom_index": 2835,
          "name": "C",
          "element": "C",
          "coord": [
            1.6994999647140503,
            -1.979200005531311,
            28.642499923706055
          ]
        },
        {
          "atom_index": 2836,
          "name": "O",
          "element": "O",
          "coord": [
            1.7892999649047852,
            -1.9255000352859497,
            28.57699966430664
          ]
        },
        {
          "atom_index": 2837,
          "name": "CB",
          "element": "C",
          "coord": [
            1.6325000524520874,
            -2.1972999572753906,
            28.545000076293945
          ]
        },
        {
          "atom_index": 2838,
          "name": "CG",
          "element": "C",
          "coord": [
            1.580199956893921,
            -2.3366000652313232,
            28.575199127197266
          ]
        },
        {
          "atom_index": 2839,
          "name": "CD",
          "element": "C",
          "coord": [
            1.5514999628067017,
            -2.4161999225616455,
            28.449800491333008
          ]
        },
        {
          "atom_index": 2840,
          "name": "OE1",
          "element": "O",
          "coord": [
            1.6406999826431274,
            -2.4798998832702637,
            28.393600463867188
          ]
        },
        {
          "atom_index": 2841,
          "name": "NE2",
          "element": "N",
          "coord": [
            1.4266999959945679,
            -2.4121999740600586,
            28.404199600219727
          ]
        }
      ]
    },
    {
      "id": "B:177",
      "chain": "B",
      "resseq": 177,
      "icode": "",
      "resname": "ASN",
      "hetflag": " ",
      "sasa": 2.284213066101074,
      "atoms": [
        {
          "atom_index": 2842,
          "name": "N",
          "element": "N",
          "coord": [
            1.5997999906539917,
            -1.9101999998092651,
            28.69659996032715
          ]
        },
        {
          "atom_index": 2843,
          "name": "CA",
          "element": "C",
          "coord": [
            1.593500018119812,
            -1.7655999660491943,
            28.684099197387695
          ]
        },
        {
          "atom_index": 2844,
          "name": "C",
          "element": "C",
          "coord": [
            1.700700044631958,
            -1.6999000310897827,
            28.770599365234375
          ]
        },
        {
          "atom_index": 2845,
          "name": "O",
          "element": "O",
          "coord": [
            1.7242000102996826,
            -1.7404999732971191,
            28.88479995727539
          ]
        },
        {
          "atom_index": 2846,
          "name": "CB",
          "element": "C",
          "coord": [
            1.455199956893921,
            -1.716599941253662,
            28.726900100708008
          ]
        },
        {
          "atom_index": 2847,
          "name": "CG",
          "element": "C",
          "coord": [
            1.4395999908447266,
            -1.5664000511169434,
            28.71339988708496
          ]
        },
        {
          "atom_index": 2848,
          "name": "OD1",
          "element": "O",
          "coord": [
            1.4244999885559082,
            -1.4951000213623047,
            28.812700271606445
          ]
        },
        {
          "atom_index": 2849,
          "name": "ND2",
          "element": "N",
          "coord": [
            1.4431999921798706,
            -1.5174000263214111,
            28.58989906311035
          ]
        }
      ]
    },
    {
      "id": "B:178",
      "chain": "B",
      "resseq": 178,
      "icode": "",
      "resname": "GLY",
      "hetflag": " ",
      "sasa": 0.0,
      "atoms": [
        {
          "atom_index": 2850,
          "name": "N",
          "element": "N",
          "coord": [
            1.7651000022888184,
            -1.5973999500274658,
            28.715599060058594
          ]
        },
        {
          "atom_index": 2851,
          "name": "CA",
          "element": "C",
          "coord": [
            1.8668999671936035,
            -1.5236999988555908,
            28.787399291992188
          ]
        },
        {
          "atom_index": 2852,
          "name": "C",
          "element": "C",
          "coord": [
            2.0083999633789062,
            -1.5742000341415405,
            28.77090072631836
          ]
        },
        {
          "atom_index": 2853,
          "name": "O",
          "element": "O",
          "coord": [
            2.0978000164031982,
            -1.5253000259399414,
            28.84079933166504
          ]
        }
      ]
    },
    {
      "id": "B:179",
      "chain": "B",
      "resseq": 179,
      "icode": "",
      "resname": "VAL",
      "hetflag": " ",
      "sasa": 0.0,
      "atoms": [
        {
          "atom_index": 2854,
          "name": "N",
          "element": "N",
          "coord": [
            2.0318000316619873,
            -1.6698999404907227,
            28.681499481201172
          ]
        },
        {
          "atom_index": 2855,
          "name": "CA",
          "element": "C",
          "coord": [
            2.1637001037597656,
            -1.7302000522613525,
            28.663000106811523
          ]
        },
        {
          "atom_index": 2856,
          "name": "C",
          "element": "C",
          "coord": [
            2.234100103378296,
            -1.6615999937057495,
            28.547000885009766
          ]
        },
        {
          "atom_index": 2857,
          "name": "O",
          "element": "O",
          "coord": [
            2.1772000789642334,
            -1.6480000019073486,
            28.437700271606445
          ]
        },
        {
          "atom_index": 2858,
          "name": "CB",
          "element": "C",
          "coord": [
            2.15310001373291,
            -1.8813999891281128,
            28.638500213623047
          ]
        },
        {
          "atom_index": 2859,
          "name": "CG1",
          "element": "C",
          "coord": [
            2.292099952697754,
            -1.9399000406265259,
            28.61240005493164
          ]
        },
        {
          "atom_index": 2860,
          "name": "CG2",
          "element": "C",
          "coord": [
            2.0882999897003174,
            -1.9492000341415405,
            28.75670051574707
          ]
        }
      ]
    },
    {
      "id": "B:180",
      "chain": "B",
      "resseq": 180,
      "icode": "",
      "resname": "LEU",
      "hetflag": " ",
      "sasa": 0.0,
      "atoms": [
        {
          "atom_index": 2861,
          "name": "N",
          "element": "N",
          "coord": [
            2.3582000732421875,
            -1.6196000576019287,
            28.570499420166016
          ]
        },
        {
          "atom_index": 2862,
          "name": "CA",
          "element": "C",
          "coord": [
            2.4423000812530518,
            -1.5555000305175781,
            28.470600128173828
          ]
        },
        {
          "atom_index": 2863,
          "name": "C",
          "element": "C",
          "coord": [
            2.570499897003174,
            -1.6363999843597412,
            28.457199096679688
          ]
        },
        {
          "atom_index": 2864,
          "name": "O",
          "element": "O",
          "coord": [
            2.6410000324249268,
            -1.6572999954223633,
            28.556100845336914
          ]
        },
        {
          "atom_index": 2865,
          "name": "CB",
          "element": "C",
          "coord": [
            2.4762001037597656,
            -1.413100004196167,
            28.51490020751953
          ]
        },
        {
          "atom_index": 2866,
          "name": "CG",
          "element": "C",
          "coord": [
            2.5520999431610107,
            -1.3342000246047974,
            28.409799575805664
          ]
        },
        {
          "atom_index": 2867,
          "name": "CD1",
          "element": "C",
          "coord": [
            2.4904000759124756,
            -1.3722000122070312,
            28.27750015258789
          ]
        },
        {
          "atom_index": 2868,
          "name": "CD2",
          "element": "C",
          "coord": [
            2.5404999256134033,
            -1.1849000453948975,
            28.435400009155273
          ]
        }
      ]
    },
    {
      "id": "B:181",
      "chain": "B",
      "resseq": 181,
      "icode": "",
      "resname": "ASN",
      "hetflag": " ",
      "sasa": 0.0,
      "atoms": [
        {
          "atom_index": 2869,
          "name": "N",
          "element": "N",
          "coord": [
            2.6022000312805176,
            -1.6797000169754028,
            28.334999084472656
          ]
        },
        {
          "atom_index": 2870,
          "name": "CA",
          "element": "C",
          "coord": [
            2.719899892807007,
            -1.7616000175476074,
            28.30970001220703
          ]
        },
        {
          "atom_index": 2871,
          "name": "C",
          "element": "C",
          "coord": [
            2.816699981689453,
            -1.6907000541687012,
            28.215900421142578
          ]
        },
        {
          "atom_index": 2872,
          "name": "O",
          "element": "O",
          "coord": [
            2.775899887084961,
            -1.6187000274658203,
            28.124300003051758
          ]
        },
        {
          "atom_index": 2873,
          "name": "CB",
          "element": "C",
          "coord": [
            2.680999994277954,
            -1.895900011062622,
            28.247600555419922
          ]
        },
        {
          "atom_index": 2874,
          "name": "CG",
          "element": "C",
          "coord": [
            2.595599889755249,
            -1.9799000024795532,
            28.33989906311035
          ]
        },
        {
          "atom_index": 2875,
          "name": "OD1",
          "element": "O",
          "coord": [
            2.6149001121520996,
            -1.9795000553131104,
            28.46139907836914
          ]
        },
        {
          "atom_index": 2876,
          "name": "ND2",
          "element": "N",
          "coord": [
            2.5004000663757324,
            -2.052799940109253,
            28.282699584960938
          ]
        }
      ]
    },
    {
      "id": "B:182",
      "chain": "B",
      "resseq": 182,
      "icode": "",
      "resname": "SER",
      "hetflag": " ",
      "sasa": 0.0,
      "atoms": [
        {
          "atom_index": 2877,
          "name": "N",
          "element": "N",
          "coord": [
            2.9458999633789062,
            -1.7148000001907349,
            28.23780059814453
          ]
        },
        {
          "atom_index": 2878,
          "name": "CA",
          "element": "C",
          "coord": [
            3.0501999855041504,
            -1.6634999513626099,
            28.149799346923828
          ]
        },
        {
          "atom_index": 2879,
          "name": "C",
          "element": "C",
          "coord": [
            3.161600112915039,
            -1.7666000127792358,
            28.13949966430664
          ]
        },
        {
          "atom_index": 2880,
          "name": "O",
          "element": "O",
          "coord": [
            3.1979000568389893,
            -1.829200029373169,
            28.239099502563477
          ]
        },
        {
          "atom_index": 2881,
          "name": "CB",
          "element": "C",
          "coord": [
            3.1077001094818115,
            -1.5325000286102295,
            28.204200744628906
          ]
        },
        {
          "atom_index": 2882,
          "name": "OG",
          "element": "O",
          "coord": [
            3.2054998874664307,
            -1.4809999465942383,
            28.11590003967285
          ]
        }
      ]
    },
    {
      "id": "B:183",
      "chain": "B",
      "resseq": 183,
      "icode": "",
      "resname": "TRP",
      "hetflag": " ",
      "sasa": 0.0,
      "atoms": [
        {
          "atom_index": 2883,
          "name": "N",
          "element": "N",
          "coord": [
            3.2167000770568848,
            -1.7832000255584717,
            28.01959991455078
          ]
        },
        {
          "atom_index": 2884,
          "name": "CA",
          "element": "C",
          "coord": [
            3.3192999362945557,
            -1.8833999633789062,
            27.993799209594727
          ]
        },
        {
          "atom_index": 2885,
          "name": "C",
          "element": "C",
          "coord": [
            3.4460999965667725,
            -1.8143999576568604,
            27.945600509643555
          ]
        },
        {
          "atom_index": 2886,
          "name": "O",
          "element": "O",
          "coord": [
            3.4398999214172363,
            -1.7213000059127808,
            27.864599227905273
          ]
        },
        {
          "atom_index": 2887,
          "name": "CB",
          "element": "C",
          "coord": [
            3.271399974822998,
            -1.9814000129699707,
            27.884599685668945
          ]
        },
        {
          "atom_index": 2888,
          "name": "CG",
          "element": "C",
          "coord": [
            3.142199993133545,
            -2.0536000728607178,
            27.91900062561035
          ]
        },
        {
          "atom_index": 2889,
          "name": "CD1",
          "element": "C",
          "coord": [
            3.1298000812530518,
            -2.1796998977661133,
            27.968700408935547
          ]
        },
        {
          "atom_index": 2890,
          "name": "CD2",
          "element": "C",
          "coord": [
            3.0083999633789062,
            -2.002500057220459,
            27.905799865722656
          ]
        },
        {
          "atom_index": 2891,
          "name": "NE1",
          "element": "N",
          "coord": [
            2.9974000453948975,
            -2.210700035095215,
            27.987600326538086
          ]
        },
        {
          "atom_index": 2892,
          "name": "CE2",
          "element": "C",
          "coord": [
            2.9207000732421875,
            -2.1036999225616455,
            27.94969940185547
          ]
        },
        {
          "atom_index": 2893,
          "name": "CE3",
          "element": "C",
          "coord": [
            2.9542999267578125,
            -1.8813999891281128,
            27.86090087890625
          ]
        },
        {
          "atom_index": 2894,
          "name": "CZ2",
          "element": "C",
          "coord": [
            2.782099962234497,
            -2.0875000953674316,
            27.950300216674805
          ]
        },
        {
          "atom_index": 2895,
          "name": "CZ3",
          "element": "C",
          "coord": [
            2.8162999153137207,
            -1.8653000593185425,
            27.861900329589844
          ]
        },
        {
          "atom_index": 2896,
          "name": "CH2",
          "element": "C",
          "coord": [
            2.7320001125335693,
            -1.968000054359436,
            27.906099319458008
          ]
        }
      ]
    },
    {
      "id": "B:184",
      "chain": "B",
      "resseq": 184,
      "icode": "",
      "resname": "THR",
      "hetflag": " ",
      "sasa": 0.0,
      "atoms": [
        {
          "atom_index": 2897,
          "name": "N",
          "element": "N",
          "coord": [
            3.5611000061035156,
            -1.8585000038146973,
            27.994400024414062
          ]
        },
        {
          "atom_index": 2898,
          "name": "CA",
          "element": "C",
          "coord": [
            3.6842000484466553,
            -1.8042000532150269,
            27.940200805664062
          ]
        },
        {
          "atom_index": 2899,
          "name": "C",
          "element": "C",
          "coord": [
            3.7137999534606934,
            -1.8655999898910522,
            27.80389976501465
          ]
        },
        {
          "atom_index": 2900,
          "name": "O",
          "element": "O",
          "coord": [
            3.65939998626709,
            -1.9701000452041626,
            27.76490020751953
          ]
        },
        {
          "atom_index": 2901,
          "name": "CB",
          "element": "C",
          "coord": [
            3.8027000427246094,
            -1.8331999778747559,
            28.031099319458008
          ]
        },
        {
          "atom_index": 2902,
          "name": "OG1",
          "element": "O",
          "coord": [
            3.813199996948242,
            -1.9752999544143677,
            28.049299240112305
          ]
        },
        {
          "atom_index": 2903,
          "name": "CG2",
          "element": "C",
          "coord": [
            3.7869999408721924,
            -1.7662999629974365,
            28.16699981689453
          ]
        }
      ]
    },
    {
      "id": "B:185",
      "chain": "B",
      "resseq": 185,
      "icode": "",
      "resname": "ASP",
      "hetflag": " ",
      "sasa": 0.0,
      "atoms": [
        {
          "atom_index": 2904,
          "name": "N",
          "element": "N",
          "coord": [
            3.8018999099731445,
            -1.79830002784729,
            27.73110008239746
          ]
        },
        {
          "atom_index": 2905,
          "name": "CA",
          "element": "C",
          "coord": [
            3.866300106048584,
            -1.8596999645233154,
            27.616500854492188
          ]
        },
        {
          "atom_index": 2906,
          "name": "C",
          "element": "C",
          "coord": [
            3.9616000652313232,
            -1.968999981880188,
            27.66550064086914
          ]
        },
        {
          "atom_index": 2907,
          "name": "O",
          "element": "O",
          "coord": [
            3.9921998977661133,
            -1.9789999723434448,
            27.784700393676758
          ]
        },
        {
          "atom_index": 2908,
          "name": "CB",
          "element": "C",
          "coord": [
            3.9419000148773193,
            -1.753100037574768,
            27.537200927734375
          ]
        },
        {
          "atom_index": 2909,
          "name": "CG",
          "element": "C",
          "coord": [
            3.848900079727173,
            -1.652400016784668,
            27.47100067138672
          ]
        },
        {
          "atom_index": 2910,
          "name": "OD1",
          "element": "O",
          "coord": [
            3.7528998851776123,
            -1.6944999694824219,
            27.403499603271484
          ]
        },
        {
          "atom_index": 2911,
          "name": "OD2",
          "element": "O",
          "coord": [
            3.870500087738037,
            -1.531000018119812,
            27.48859977722168
          ]
        }
      ]
    },
    {
      "id": "B:186",
      "chain": "B",
      "resseq": 186,
      "icode": "",
      "resname": "GLN",
      "hetflag": " ",
      "sasa": 0.0,
      "atoms": [
        {
          "atom_index": 2912,
          "name": "N",
          "element": "N",
          "coord": [
            4.007599830627441,
            -2.0532000064849854,
            27.572999954223633
          ]
        },
        {
          "atom_index": 2913,
          "name": "CA",
          "element": "C",
          "coord": [
            4.098899841308594,
            -2.160099983215332,
            27.611900329589844
          ]
        },
        {
          "atom_index": 2914,
          "name": "C",
          "element": "C",
          "coord": [
            4.228400230407715,
            -2.101799964904785,
            27.66699981689453
          ]
        },
        {
          "atom_index": 2915,
          "name": "O",
          "element": "O",
          "coord": [
            4.282899856567383,
            -2.0046000480651855,
            27.613300323486328
          ]
        },
        {
          "atom_index": 2916,
          "name": "CB",
          "element": "C",
          "coord": [
            4.127099990844727,
            -2.254199981689453,
            27.494400024414062
          ]
        },
        {
          "atom_index": 2917,
          "name": "CG",
          "element": "C",
          "coord": [
            4.2006001472473145,
            -2.380500078201294,
            27.53660011291504
          ]
        },
        {
          "atom_index": 2918,
          "name": "CD",
          "element": "C",
          "coord": [
            4.22189998626709,
            -2.476799964904785,
            27.42140007019043
          ]
        },
        {
          "atom_index": 2919,
          "name": "OE1",
          "element": "O",
          "coord": [
            4.227700233459473,
            -2.4370999336242676,
            27.304899215698242
          ]
        },
        {
          "atom_index": 2920,
          "name": "NE2",
          "element": "N",
          "coord": [
            4.234399795532227,
            -2.6041998863220215,
            27.453899383544922
          ]
        }
      ]
    },
    {
      "id": "B:187",
      "chain": "B",
      "resseq": 187,
      "icode": "",
      "resname": "ASP",
      "hetflag": " ",
      "sasa": 0.0,
      "atoms": [
        {
          "atom_index": 2921,
          "name": "N",
          "element": "N",
          "coord": [
            4.276599884033203,
            -2.1600000858306885,
            27.77669906616211
          ]
        },
        {
          "atom_index": 2922,
          "name": "CA",
          "element": "C",
          "coord": [
            4.389699935913086,
            -2.103600025177002,
            27.849199295043945
          ]
        },
        {
          "atom_index": 2923,
          "name": "C",
          "element": "C",
          "coord": [
            4.519199848175049,
            -2.134399890899658,
            27.775999069213867
          ]
        },
        {
          "atom_index": 2924,
          "name": "O",
          "element": "O",
          "coord": [
            4.5447998046875,
            -2.2493999004364014,
            27.73859977722168
          ]
        },
        {
          "atom_index": 2925,
          "name": "CB",
          "element": "C",
          "coord": [
            4.3958001136779785,
            -2.1591999530792236,
            27.991300582885742
          ]
        },
        {
          "atom_index": 2926,
          "name": "CG",
          "element": "C",
          "coord": [
            4.509399890899658,
            -2.0994999408721924,
            28.07229995727539
          ]
        },
        {
          "atom_index": 2927,
          "name": "OD1",
          "element": "O",
          "coord": [
            4.621099948883057,
            -2.155400037765503,
            28.069000244140625
          ]
        },
        {
          "atom_index": 2928,
          "name": "OD2",
          "element": "O",
          "coord": [
            4.487299919128418,
            -1.996000051498413,
            28.138399124145508
          ]
        }
      ]
    },
    {
      "id": "B:188",
      "chain": "B",
      "resseq": 188,
      "icode": "",
      "resname": "SER",
      "hetflag": " ",
      "sasa": 0.0,
      "atoms": [
        {
          "atom_index": 2929,
          "name": "N",
          "element": "N",
          "coord": [
            4.601399898529053,
            -2.030900001525879,
            27.757400512695312
          ]
        },
        {
          "atom_index": 2930,
          "name": "CA",
          "element": "C",
          "coord": [
            4.725399971008301,
            -2.0464000701904297,
            27.6825008392334
          ]
        },
        {
          "atom_index": 2931,
          "name": "C",
          "element": "C",
          "coord": [
            4.821199893951416,
            -2.1428000926971436,
            27.75149917602539
          ]
        },
        {
          "atom_index": 2932,
          "name": "O",
          "element": "O",
          "coord": [
            4.8927001953125,
            -2.2184998989105225,
            27.684900283813477
          ]
        },
        {
          "atom_index": 2933,
          "name": "CB",
          "element": "C",
          "coord": [
            4.791200160980225,
            -1.9098000526428223,
            27.662399291992188
          ]
        },
        {
          "atom_index": 2934,
          "name": "OG",
          "element": "O",
          "coord": [
            4.797399997711182,
            -1.8378000259399414,
            27.78459930419922
          ]
        }
      ]
    },
    {
      "id": "B:189",
      "chain": "B",
      "resseq": 189,
      "icode": "",
      "resname": "LYS",
      "hetflag": " ",
      "sasa": 1.9943227767944336,
      "atoms": [
        {
          "atom_index": 2935,
          "name": "N",
          "element": "N",
          "coord": [
            4.8225998878479,
            -2.1433000564575195,
            27.88479995727539
          ]
        },
        {
          "atom_index": 2936,
          "name": "CA",
          "element": "C",
          "coord": [
            4.926599979400635,
            -2.2170000076293945,
            27.955900192260742
          ]
        },
        {
          "atom_index": 2937,
          "name": "C",
          "element": "C",
          "coord": [
            4.894800186157227,
            -2.365499973297119,
            27.97170066833496
          ]
        },
        {
          "atom_index": 2938,
          "name": "O",
          "element": "O",
          "coord": [
            4.986100196838379,
            -2.448499917984009,
            27.965099334716797
          ]
        },
        {
          "atom_index": 2939,
          "name": "CB",
          "element": "C",
          "coord": [
            4.957099914550781,
            -2.149899959564209,
            28.090599060058594
          ]
        },
        {
          "atom_index": 2940,
          "name": "CG",
          "element": "C",
          "coord": [
            5.0792999267578125,
            -2.2056000232696533,
            28.166799545288086
          ]
        },
        {
          "atom_index": 2941,
          "name": "CD",
          "element": "C",
          "coord": [
            5.196599960327148,
            -2.2411999702453613,
            28.073400497436523
          ]
        },
        {
          "atom_index": 2942,
          "name": "CE",
          "element": "C",
          "coord": [
            5.257900238037109,
            -2.1196000576019287,
            28.004600524902344
          ]
        },
        {
          "atom_index": 2943,
          "name": "NZ",
          "element": "N",
          "coord": [
            5.291600227355957,
            -2.153899908065796,
            27.863500595092773
          ]
        }
      ]
    },
    {
      "id": "B:190",
      "chain": "B",
      "resseq": 190,
      "icode": "",
      "resname": "ASP",
      "hetflag": " ",
      "sasa": 0.0,
      "atoms": [
        {
          "atom_index": 2944,
          "name": "N",
          "element": "N",
          "coord": [
            4.76800012588501,
            -2.4022998809814453,
            27.991100311279297
          ]
        },
        {
          "atom_index": 2945,
          "name": "CA",
          "element": "C",
          "coord": [
            4.73769998550415,
            -2.54259991645813,
            28.016399383544922
          ]
        },
        {
          "atom_index": 2946,
          "name": "C",
          "element": "C",
          "coord": [
            4.629000186920166,
            -2.6003000736236572,
            27.926700592041016
          ]
        },
        {
          "atom_index": 2947,
          "name": "O",
          "element": "O",
          "coord": [
            4.588900089263916,
            -2.7156999111175537,
            27.947500228881836
          ]
        },
        {
          "atom_index": 2948,
          "name": "CB",
          "element": "C",
          "coord": [
            4.708600044250488,
            -2.570199966430664,
            28.1653995513916
          ]
        },
        {
          "atom_index": 2949,
          "name": "CG",
          "element": "C",
          "coord": [
            4.57420015335083,
            -2.5155999660491943,
            28.211999893188477
          ]
        },
        {
          "atom_index": 2950,
          "name": "OD1",
          "element": "O",
          "coord": [
            4.502799987792969,
            -2.449199914932251,
            28.134199142456055
          ]
        },
        {
          "atom_index": 2951,
          "name": "OD2",
          "element": "O",
          "coord": [
            4.541500091552734,
            -2.5373001098632812,
            28.33049964904785
          ]
        }
      ]
    },
    {
      "id": "B:191",
      "chain": "B",
      "resseq": 191,
      "icode": "",
      "resname": "SER",
      "hetflag": " ",
      "sasa": 0.0,
      "atoms": [
        {
          "atom_index": 2952,
          "name": "N",
          "element": "N",
          "coord": [
            4.580699920654297,
            -2.524600028991699,
            27.82819938659668
          ]
        },
        {
          "atom_index": 2953,
          "name": "CA",
          "element": "C",
          "coord": [
            4.481299877166748,
            -2.5703001022338867,
            27.73150062561035
          ]
        },
        {
          "atom_index": 2954,
          "name": "C",
          "element": "C",
          "coord": [
            4.345900058746338,
            -2.6026999950408936,
            27.794099807739258
          ]
        },
        {
          "atom_index": 2955,
          "name": "O",
          "element": "O",
          "coord": [
            4.264200210571289,
            -2.6695001125335693,
            27.73069953918457
          ]
        },
        {
          "atom_index": 2956,
          "name": "CB",
          "element": "C",
          "coord": [
            4.532100200653076,
            -2.6868999004364014,
            27.64550018310547
          ]
        },
        {
          "atom_index": 2957,
          "name": "OG",
          "element": "O",
          "coord": [
            4.649400234222412,
            -2.6491000652313232,
            27.575300216674805
          ]
        }
      ]
    },
    {
      "id": "B:192",
      "chain": "B",
      "resseq": 192,
      "icode": "",
      "resname": "THR",
      "hetflag": " ",
      "sasa": 0.0,
      "atoms": [
        {
          "atom_index": 2958,
          "name": "N",
          "element": "N",
          "coord": [
            4.317999839782715,
            -2.555299997329712,
            27.916200637817383
          ]
        },
        {
          "atom_index": 2959,
          "name": "CA",
          "element": "C",
          "coord": [
            4.1880998611450195,
            -2.5789999961853027,
            27.978300094604492
          ]
        },
        {
          "atom_index": 2960,
          "name": "C",
          "element": "C",
          "coord": [
            4.0929999351501465,
            -2.461699962615967,
            27.955299377441406
          ]
        },
        {
          "atom_index": 2961,
          "name": "O",
          "element": "O",
          "coord": [
            4.128900051116943,
            -2.357100009918213,
            27.899900436401367
          ]
        },
        {
          "atom_index": 2962,
          "name": "CB",
          "element": "C",
          "coord": [
            4.197700023651123,
            -2.6064000129699707,
            28.1289005279541
          ]
        },
        {
          "atom_index": 2963,
          "name": "OG1",
          "element": "O",
          "coord": [
            4.239799976348877,
            -2.486599922180176,
            28.196500778198242
          ]
        },
        {
          "atom_index": 2964,
          "name": "CG2",
          "element": "C",
          "coord": [
            4.292500019073486,
            -2.717400074005127,
            28.15959930419922
          ]
        }
      ]
    },
    {
      "id": "B:193",
      "chain": "B",
      "resseq": 193,
      "icode": "",
      "resname": "TYR",
      "hetflag": " ",
      "sasa": 0.0,
      "atoms": [
        {
          "atom_index": 2965,
          "name": "N",
          "element": "N",
          "coord": [
            3.9690001010894775,
            -2.481300115585327,
            28.000099182128906
          ]
        },
        {
          "atom_index": 2966,
          "name": "CA",
          "element": "C",
          "coord": [
            3.8636999130249023,
            -2.3810999393463135,
            28.000600814819336
          ]
        },
        {
          "atom_index": 2967,
          "name": "C",
          "element": "C",
          "coord": [
            3.817199945449829,
            -2.3603999614715576,
            28.144100189208984
          ]
        },
        {
          "atom_index": 2968,
          "name": "O",
          "element": "O",
          "coord": [
            3.8348000049591064,
            -2.4472999572753906,
            28.23040008544922
          ]
        },
        {
          "atom_index": 2969,
          "name": "CB",
          "element": "C",
          "coord": [
            3.7441999912261963,
            -2.4282000064849854,
            27.917800903320312
          ]
        },
        {
          "atom_index": 2970,
          "name": "CG",
          "element": "C",
          "coord": [
            3.7762999534606934,
            -2.4447999000549316,
            27.771400451660156
          ]
        },
        {
          "atom_index": 2971,
          "name": "CD1",
          "element": "C",
          "coord": [
            3.7660000324249268,
            -2.3368000984191895,
            27.68400001525879
          ]
        },
        {
          "atom_index": 2972,
          "name": "CD2",
          "element": "C",
          "coord": [
            3.817199945449829,
            -2.5673999786376953,
            27.720800399780273
          ]
        },
        {
          "atom_index": 2973,
          "name": "CE1",
          "element": "C",
          "coord": [
            3.796099901199341,
            -2.3506999015808105,
            27.549800872802734
          ]
        },
        {
          "atom_index": 2974,
          "name": "CE2",
          "element": "C",
          "coord": [
            3.8473000526428223,
            -2.581899881362915,
            27.586000442504883
          ]
        },
        {
          "atom_index": 2975,
          "name": "CZ",
          "element": "C",
          "coord": [
            3.8366000652313232,
            -2.473299980163574,
            27.502099990844727
          ]
        },
        {
          "atom_index": 2976,
          "name": "OH",
          "element": "O",
          "coord": [
            3.8666000366210938,
            -2.488100051879883,
            27.36870002746582
          ]
        }
      ]
    },
    {
      "id": "B:194",
      "chain": "B",
      "resseq": 194,
      "icode": "",
      "resname": "SER",
      "hetflag": " ",
      "sasa": 0.0,
      "atoms": [
        {
          "atom_index": 2977,
          "name": "N",
          "element": "N",
          "coord": [
            3.759500026702881,
            -2.243000030517578,
            28.1697998046875
          ]
        },
        {
          "atom_index": 2978,
          "name": "CA",
          "element": "C",
          "coord": [
            3.69569993019104,
            -2.2181999683380127,
            28.298099517822266
          ]
        },
        {
          "atom_index": 2979,
          "name": "C",
          "element": "C",
          "coord": [
            3.561300039291382,
            -2.150399923324585,
            28.276100158691406
          ]
        },
        {
          "atom_index": 2980,
          "name": "O",
          "element": "O",
          "coord": [
            3.534899950027466,
            -2.0917000770568848,
            28.171100616455078
          ]
        },
        {
          "atom_index": 2981,
          "name": "CB",
          "element": "C",
          "coord": [
            3.7841999530792236,
            -2.134500026702881,
            28.390399932861328
          ]
        },
        {
          "atom_index": 2982,
          "name": "OG",
          "element": "O",
          "coord": [
            3.9047000408172607,
            -2.202199935913086,
            28.42020034790039
          ]
        }
      ]
    },
    {
      "id": "B:195",
      "chain": "B",
      "resseq": 195,
      "icode": "",
      "resname": "MET",
      "hetflag": " ",
      "sasa": 0.0,
      "atoms": [
        {
          "atom_index": 2983,
          "name": "N",
          "element": "N",
          "coord": [
            3.475800037384033,
            -2.1582000255584717,
            28.377599716186523
          ]
        },
        {
          "atom_index": 2984,
          "name": "CA",
          "element": "C",
          "coord": [
            3.3417000770568848,
            -2.1019999980926514,
            28.368999481201172
          ]
        },
        {
          "atom_index": 2985,
          "name": "C",
          "element": "C",
          "coord": [
            3.305999994277954,
            -2.0434000492095947,
            28.504499435424805
          ]
        },
        {
          "atom_index": 2986,
          "name": "O",
          "element": "O",
          "coord": [
            3.344099998474121,
            -2.098900079727173,
            28.608200073242188
          ]
        },
        {
          "atom_index": 2987,
          "name": "CB",
          "element": "C",
          "coord": [
            3.239799976348877,
            -2.2109999656677246,
            28.330900192260742
          ]
        },
        {
          "atom_index": 2988,
          "name": "CG",
          "element": "C",
          "coord": [
            3.0952000617980957,
            -2.1658999919891357,
            28.32670021057129
          ]
        },
        {
          "atom_index": 2989,
          "name": "SD",
          "element": "S",
          "coord": [
            2.9809999465942383,
            -2.3064000606536865,
            28.320899963378906
          ]
        },
        {
          "atom_index": 2990,
          "name": "CE",
          "element": "C",
          "coord": [
            2.825200080871582,
            -2.2197999954223633,
            28.33329963684082
          ]
        }
      ]
    },
    {
      "id": "B:196",
      "chain": "B",
      "resseq": 196,
      "icode": "",
      "resname": "SER",
      "hetflag": " ",
      "sasa": 0.0,
      "atoms": [
        {
          "atom_index": 2991,
          "name": "N",
          "element": "N",
          "coord": [
            3.2339000701904297,
            -1.9315999746322632,
            28.503700256347656
          ]
        },
        {
          "atom_index": 2992,
          "name": "CA",
          "element": "C",
          "coord": [
            3.1816999912261963,
            -1.87090003490448,
            28.625
          ]
        },
        {
          "atom_index": 2993,
          "name": "C",
          "element": "C",
          "coord": [
            3.0309998989105225,
            -1.8616000413894653,
            28.6112003326416
          ]
        },
        {
          "atom_index": 2994,
          "name": "O",
          "element": "O",
          "coord": [
            2.9798998832702637,
            -1.816499948501587,
            28.507999420166016
          ]
        },
        {
          "atom_index": 2995,
          "name": "CB",
          "element": "C",
          "coord": [
            3.2402000427246094,
            -1.7310999631881714,
            28.64299964904785
          ]
        },
        {
          "atom_index": 2996,
          "name": "OG",
          "element": "O",
          "coord": [
            3.1809000968933105,
            -1.6611000299453735,
            28.751699447631836
          ]
        }
      ]
    },
    {
      "id": "B:197",
      "chain": "B",
      "resseq": 197,
      "icode": "",
      "resname": "SER",
      "hetflag": " ",
      "sasa": 0.0,
      "atoms": [
        {
          "atom_index": 2997,
          "name": "N",
          "element": "N",
          "coord": [
            2.960400104522705,
            -1.9032000303268433,
            28.715099334716797
          ]
        },
        {
          "atom_index": 2998,
          "name": "CA",
          "element": "C",
          "coord": [
            2.8153998851776123,
            -1.8971999883651733,
            28.7185001373291
          ]
        },
        {
          "atom_index": 2999,
          "name": "C",
          "element": "C",
          "coord": [
            2.7716000080108643,
            -1.820099949836731,
            28.842199325561523
          ]
        },
        {
          "atom_index": 3000,
          "name": "O",
          "element": "O",
          "coord": [
            2.8143999576568604,
            -1.8524999618530273,
            28.953500747680664
          ]
        },
        {
          "atom_index": 3001,
          "name": "CB",
          "element": "C",
          "coord": [
            2.7590999603271484,
            -2.0381999015808105,
            28.726600646972656
          ]
        },
        {
          "atom_index": 3002,
          "name": "OG",
          "element": "O",
          "coord": [
            2.6182000637054443,
            -2.0339999198913574,
            28.71310043334961
          ]
        }
      ]
    },
    {
      "id": "B:198",
      "chain": "B",
      "resseq": 198,
      "icode": "",
      "resname": "THR",
      "hetflag": " ",
      "sasa": 0.0,
      "atoms": [
        {
          "atom_index": 3003,
          "name": "N",
          "element": "N",
          "coord": [
            2.6835999488830566,
            -1.7222000360488892,
            28.823999404907227
          ]
        },
        {
          "atom_index": 3004,
          "name": "CA",
          "element": "C",
          "coord": [
            2.634999990463257,
            -1.6390999555587769,
            28.933500289916992
          ]
        },
        {
          "atom_index": 3005,
          "name": "C",
          "element": "C",
          "coord": [
            2.4835000038146973,
            -1.6485999822616577,
            28.938800811767578
          ]
        },
        {
          "atom_index": 3006,
          "name": "O",
          "element": "O",
          "coord": [
            2.415299892425537,
            -1.6175999641418457,
            28.84079933166504
          ]
        },
        {
          "atom_index": 3007,
          "name": "CB",
          "element": "C",
          "coord": [
            2.677500009536743,
            -1.4930000305175781,
            28.917400360107422
          ]
        },
        {
          "atom_index": 3008,
          "name": "OG1",
          "element": "O",
          "coord": [
            2.8203999996185303,
            -1.4848999977111816,
            28.91320037841797
          ]
        },
        {
          "atom_index": 3009,
          "name": "CG2",
          "element": "C",
          "coord": [
            2.628000020980835,
            -1.4088000059127808,
            29.03510093688965
          ]
        }
      ]
    },
    {
      "id": "B:199",
      "chain": "B",
      "resseq": 199,
      "icode": "",
      "resname": "LEU",
      "hetflag": " ",
      "sasa": 0.0,
      "atoms": [
        {
          "atom_index": 3010,
          "name": "N",
          "element": "N",
          "coord": [
            2.4316999912261963,
            -1.691100001335144,
            29.052900314331055
          ]
        },
        {
          "atom_index": 3011,
          "name": "CA",
          "element": "C",
          "coord": [
            2.2888998985290527,
            -1.6878999471664429,
            29.081499099731445
          ]
        },
        {
          "atom_index": 3012,
          "name": "C",
          "element": "C",
          "coord": [
            2.263400077819824,
            -1.562600016593933,
            29.16360092163086
          ]
        },
        {
          "atom_index": 3013,
          "name": "O",
          "element": "O",
          "coord": [
            2.313499927520752,
            -1.5506000518798828,
            29.275800704956055
          ]
        },
        {
          "atom_index": 3014,
          "name": "CB",
          "element": "C",
          "coord": [
            2.250200033187866,
            -1.811400055885315,
            29.162099838256836
          ]
        },
        {
          "atom_index": 3015,
          "name": "CG",
          "element": "C",
          "coord": [
            2.1101999282836914,
            -1.809399962425232,
            29.222900390625
          ]
        },
        {
          "atom_index": 3016,
          "name": "CD1",
          "element": "C",
          "coord": [
            2.0037999153137207,
            -1.807800054550171,
            29.11319923400879
          ]
        },
        {
          "atom_index": 3017,
          "name": "CD2",
          "element": "C",
          "coord": [
            2.091599941253662,
            -1.9292000532150269,
            29.31399917602539
          ]
        }
      ]
    },
    {
      "id": "B:200",
      "chain": "B",
      "resseq": 200,
      "icode": "",
      "resname": "THR",
      "hetflag": " ",
      "sasa": 0.0,
      "atoms": [
        {
          "atom_index": 3018,
          "name": "N",
          "element": "N",
          "coord": [
            2.1879000663757324,
            -1.4686000347137451,
            29.10810089111328
          ]
        },
        {
          "atom_index": 3019,
          "name": "CA",
          "element": "C",
          "coord": [
            2.1582000255584717,
            -1.3453999757766724,
            29.179899215698242
          ]
        },
        {
          "atom_index": 3020,
          "name": "C",
          "element": "C",
          "coord": [
            2.0130999088287354,
            -1.344499945640564,
            29.225799560546875
          ]
        },
        {
          "atom_index": 3021,
          "name": "O",
          "element": "O",
          "coord": [
            1.9208999872207642,
            -1.354200005531311,
            29.14419937133789
          ]
        },
        {
          "atom_index": 3022,
          "name": "CB",
          "element": "C",
          "coord": [
            2.192699909210205,
            -1.2209999561309814,
            29.09910011291504
          ]
        },
        {
          "atom_index": 3023,
          "name": "OG1",
          "element": "O",
          "coord": [
            2.334700107574463,
            -1.2175999879837036,
            29.07830047607422
          ]
        },
        {
          "atom_index": 3024,
          "name": "CG2",
          "element": "C",
          "coord": [
            2.151700019836426,
            -1.0973000526428223,
            29.176799774169922
          ]
        }
      ]
    },
    {
      "id": "B:201",
      "chain": "B",
      "resseq": 201,
      "icode": "",
      "resname": "LEU",
      "hetflag": " ",
      "sasa": 0.0,
      "atoms": [
        {
          "atom_index": 3025,
          "name": "N",
          "element": "N",
          "coord": [
            1.9946000576019287,
            -1.3360999822616577,
            29.356599807739258
          ]
        },
        {
          "atom_index": 3026,
          "name": "CA",
          "element": "C",
          "coord": [
            1.86489999294281,
            -1.318600058555603,
            29.42009925842285
          ]
        },
        {
          "atom_index": 3027,
          "name": "C",
          "element": "C",
          "coord": [
            1.8630000352859497,
            -1.1818000078201294,
            29.485599517822266
          ]
        },
        {
          "atom_index": 3028,
          "name": "O",
          "element": "O",
          "coord": [
            1.9651999473571777,
            -1.1132999658584595,
            29.49530029296875
          ]
        },
        {
          "atom_index": 3029,
          "name": "CB",
          "element": "C",
          "coord": [
            1.843500018119812,
            -1.4220000505447388,
            29.531400680541992
          ]
        },
        {
          "atom_index": 3030,
          "name": "CG",
          "element": "C",
          "coord": [
            1.8281999826431274,
            -1.5715999603271484,
            29.503799438476562
          ]
        },
        {
          "atom_index": 3031,
          "name": "CD1",
          "element": "C",
          "coord": [
            1.7379000186920166,
            -1.5990999937057495,
            29.38479995727539
          ]
        },
        {
          "atom_index": 3032,
          "name": "CD2",
          "element": "C",
          "coord": [
            1.9627000093460083,
            -1.6368000507354736,
            29.487899780273438
          ]
        }
      ]
    },
    {
      "id": "B:202",
      "chain": "B",
      "resseq": 202,
      "icode": "",
      "resname": "THR",
      "hetflag": " ",
      "sasa": 0.2581236958503723,
      "atoms": [
        {
          "atom_index": 3033,
          "name": "N",
          "element": "N",
          "coord": [
            1.7448999881744385,
            -1.1420999765396118,
            29.532100677490234
          ]
        },
        {
          "atom_index": 3034,
          "name": "CA",
          "element": "C",
          "coord": [
            1.7410999536514282,
            -1.0318000316619873,
            29.62579917907715
          ]
        },
        {
          "atom_index": 3035,
          "name": "C",
          "element": "C",
          "coord": [
            1.7759000062942505,
            -1.0822999477386475,
            29.765600204467773
          ]
        },
        {
          "atom_index": 3036,
          "name": "O",
          "element": "O",
          "coord": [
            1.7651000022888184,
            -1.2015000581741333,
            29.79669952392578
          ]
        },
        {
          "atom_index": 3037,
          "name": "CB",
          "element": "C",
          "coord": [
            1.6021000146865845,
            -0.9677000045776367,
            29.62820053100586
          ]
        },
        {
          "atom_index": 3038,
          "name": "OG1",
          "element": "O",
          "coord": [
            1.5053999423980713,
            -1.0672999620437622,
            29.66360092163086
          ]
        },
        {
          "atom_index": 3039,
          "name": "CG2",
          "element": "C",
          "coord": [
            1.5647000074386597,
            -0.9125999808311462,
            29.492000579833984
          ]
        }
      ]
    },
    {
      "id": "B:203",
      "chain": "B",
      "resseq": 203,
      "icode": "",
      "resname": "LYS",
      "hetflag": " ",
      "sasa": 1.962416172027588,
      "atoms": [
        {
          "atom_index": 3040,
          "name": "N",
          "element": "N",
          "coord": [
            1.819000005722046,
            -0.9898999929428101,
            29.851699829101562
          ]
        },
        {
          "atom_index": 3041,
          "name": "CA",
          "element": "C",
          "coord": [
            1.840499997138977,
            -1.0276999473571777,
            29.990800857543945
          ]
        },
        {
          "atom_index": 3042,
          "name": "C",
          "element": "C",
          "coord": [
            1.7130000591278076,
            -1.0871000289916992,
            30.049800872802734
          ]
        },
        {
          "atom_index": 3043,
          "name": "O",
          "element": "O",
          "coord": [
            1.7171000242233276,
            -1.1868000030517578,
            30.122600555419922
          ]
        },
        {
          "atom_index": 3044,
          "name": "CB",
          "element": "C",
          "coord": [
            1.8854999542236328,
            -0.9063000082969666,
            30.072399139404297
          ]
        },
        {
          "atom_index": 3045,
          "name": "CG",
          "element": "C",
          "coord": [
            1.8867000341415405,
            -0.9350000023841858,
            30.221399307250977
          ]
        },
        {
          "atom_index": 3046,
          "name": "CD",
          "element": "C",
          "coord": [
            1.9606000185012817,
            -0.8302000164985657,
            30.300399780273438
          ]
        },
        {
          "atom_index": 3047,
          "name": "CE",
          "element": "C",
          "coord": [
            1.9443000555038452,
            -0.8568000197410583,
            30.44879913330078
          ]
        },
        {
          "atom_index": 3048,
          "name": "NZ",
          "element": "N",
          "coord": [
            2.0009000301361084,
            -0.7470999956130981,
            30.53179931640625
          ]
        }
      ]
    },
    {
      "id": "B:204",
      "chain": "B",
      "resseq": 204,
      "icode": "",
      "resname": "ASP",
      "hetflag": " ",
      "sasa": 2.616978168487549,
      "atoms": [
        {
          "atom_index": 3049,
          "name": "N",
          "element": "N",
          "coord": [
            1.5987999439239502,
            -1.0264999866485596,
            30.018400192260742
          ]
        },
        {
          "atom_index": 3050,
          "name": "CA",
          "element": "C",
          "coord": [
            1.4697999954223633,
            -1.073799967765808,
            30.067399978637695
          ]
        },
        {
          "atom_index": 3051,
          "name": "C",
          "element": "C",
          "coord": [
            1.4521000385284424,
            -1.222599983215332,
            30.04050064086914
          ]
        },
        {
          "atom_index": 3052,
          "name": "O",
          "element": "O",
          "coord": [
            1.4218000173568726,
            -1.2999999523162842,
            30.132200241088867
          ]
        },
        {
          "atom_index": 3053,
          "name": "CB",
          "element": "C",
          "coord": [
            1.360700011253357,
            -0.9932000041007996,
            29.99650001525879
          ]
        },
        {
          "atom_index": 3054,
          "name": "CG",
          "element": "C",
          "coord": [
            1.2267999649047852,
            -0.9973000288009644,
            30.066200256347656
          ]
        },
        {
          "atom_index": 3055,
          "name": "OD1",
          "element": "O",
          "coord": [
            1.2075999975204468,
            -1.0748000144958496,
            30.162399291992188
          ]
        },
        {
          "atom_index": 3056,
          "name": "OD2",
          "element": "O",
          "coord": [
            1.139799952507019,
            -0.9199000000953674,
            30.021799087524414
          ]
        }
      ]
    },
    {
      "id": "B:205",
      "chain": "B",
      "resseq": 205,
      "icode": "",
      "resname": "GLU",
      "hetflag": " ",
      "sasa": 1.7656720876693726,
      "atoms": [
        {
          "atom_index": 3057,
          "name": "N",
          "element": "N",
          "coord": [
            1.4726999998092651,
            -1.2654999494552612,
            29.916099548339844
          ]
        },
        {
          "atom_index": 3058,
          "name": "CA",
          "element": "C",
          "coord": [
            1.4528000354766846,
            -1.4062999486923218,
            29.883499145507812
          ]
        },
        {
          "atom_index": 3059,
          "name": "C",
          "element": "C",
          "coord": [
            1.565000057220459,
            -1.4924999475479126,
            29.93939971923828
          ]
        },
        {
          "atom_index": 3060,
          "name": "O",
          "element": "O",
          "coord": [
            1.5400999784469604,
            -1.6028000116348267,
            29.990400314331055
          ]
        },
        {
          "atom_index": 3061,
          "name": "CB",
          "element": "C",
          "coord": [
            1.4366999864578247,
            -1.4250999689102173,
            29.73270034790039
          ]
        },
        {
          "atom_index": 3062,
          "name": "CG",
          "element": "C",
          "coord": [
            1.3061000108718872,
            -1.3626999855041504,
            29.681100845336914
          ]
        },
        {
          "atom_index": 3063,
          "name": "CD",
          "element": "C",
          "coord": [
            1.266800045967102,
            -1.406499981880188,
            29.540199279785156
          ]
        },
        {
          "atom_index": 3064,
          "name": "OE1",
          "element": "O",
          "coord": [
            1.1517000198364258,
            -1.378100037574768,
            29.49970054626465
          ]
        },
        {
          "atom_index": 3065,
          "name": "OE2",
          "element": "O",
          "coord": [
            1.3494999408721924,
            -1.4682999849319458,
            29.469200134277344
          ]
        }
      ]
    },
    {
      "id": "B:206",
      "chain": "B",
      "resseq": 206,
      "icode": "",
      "resname": "TYR",
      "hetflag": " ",
      "sasa": 0.0,
      "atoms": [
        {
          "atom_index": 3066,
          "name": "N",
          "element": "N",
          "coord": [
            1.688599944114685,
            -1.4426000118255615,
            29.933300018310547
          ]
        },
        {
          "atom_index": 3067,
          "name": "CA",
          "element": "C",
          "coord": [
            1.8021999597549438,
            -1.518399953842163,
            29.98419952392578
          ]
        },
        {
          "atom_index": 3068,
          "name": "C",
          "element": "C",
          "coord": [
            1.7833000421524048,
            -1.5540000200271606,
            30.13089942932129
          ]
        },
        {
          "atom_index": 3069,
          "name": "O",
          "element": "O",
          "coord": [
            1.8127000331878662,
            -1.666700005531311,
            30.172500610351562
          ]
        },
        {
          "atom_index": 3070,
          "name": "CB",
          "element": "C",
          "coord": [
            1.9291000366210938,
            -1.4359999895095825,
            29.96500015258789
          ]
        },
        {
          "atom_index": 3071,
          "name": "CG",
          "element": "C",
          "coord": [
            2.0513999462127686,
            -1.496000051498413,
            30.028200149536133
          ]
        },
        {
          "atom_index": 3072,
          "name": "CD1",
          "element": "C",
          "coord": [
            2.1122000217437744,
            -1.607300043106079,
            29.97319984436035
          ]
        },
        {
          "atom_index": 3073,
          "name": "CD2",
          "element": "C",
          "coord": [
            2.106300115585327,
            -1.4402999877929688,
            30.142000198364258
          ]
        },
        {
          "atom_index": 3074,
          "name": "CE1",
          "element": "C",
          "coord": [
            2.224299907684326,
            -1.6628999710083008,
            30.0314998626709
          ]
        },
        {
          "atom_index": 3075,
          "name": "CE2",
          "element": "C",
          "coord": [
            2.218600034713745,
            -1.4944000244140625,
            30.20039939880371
          ]
        },
        {
          "atom_index": 3076,
          "name": "CZ",
          "element": "C",
          "coord": [
            2.276099920272827,
            -1.6053999662399292,
            30.144800186157227
          ]
        },
        {
          "atom_index": 3077,
          "name": "OH",
          "element": "O",
          "coord": [
            2.3877999782562256,
            -1.6608999967575073,
            30.202899932861328
          ]
        }
      ]
    },
    {
      "id": "B:207",
      "chain": "B",
      "resseq": 207,
      "icode": "",
      "resname": "GLU",
      "hetflag": " ",
      "sasa": 0.0,
      "atoms": [
        {
          "atom_index": 3078,
          "name": "N",
          "element": "N",
          "coord": [
            1.7330000400543213,
            -1.4596999883651733,
            30.210599899291992
          ]
        },
        {
          "atom_index": 3079,
          "name": "CA",
          "element": "C",
          "coord": [
            1.7211999893188477,
            -1.4807000160217285,
            30.354299545288086
          ]
        },
        {
          "atom_index": 3080,
          "name": "C",
          "element": "C",
          "coord": [
            1.6057000160217285,
            -1.5722999572753906,
            30.391399383544922
          ]
        },
        {
          "atom_index": 3081,
          "name": "O",
          "element": "O",
          "coord": [
            1.5944000482559204,
            -1.6110999584197998,
            30.50830078125
          ]
        },
        {
          "atom_index": 3082,
          "name": "CB",
          "element": "C",
          "coord": [
            1.708400011062622,
            -1.3473999500274658,
            30.429100036621094
          ]
        },
        {
          "atom_index": 3083,
          "name": "CG",
          "element": "C",
          "coord": [
            1.8285000324249268,
            -1.2539000511169434,
            30.411100387573242
          ]
        },
        {
          "atom_index": 3084,
          "name": "CD",
          "element": "C",
          "coord": [
            1.9515000581741333,
            -1.2960000038146973,
            30.48979949951172
          ]
        },
        {
          "atom_index": 3085,
          "name": "OE1",
          "element": "O",
          "coord": [
            1.941499948501587,
            -1.3878999948501587,
            30.57360076904297
          ]
        },
        {
          "atom_index": 3086,
          "name": "OE2",
          "element": "O",
          "coord": [
            2.0589001178741455,
            -1.2359000444412231,
            30.46769905090332
          ]
        }
      ]
    },
    {
      "id": "B:208",
      "chain": "B",
      "resseq": 208,
      "icode": "",
      "resname": "ARG",
      "hetflag": " ",
      "sasa": 8.323954582214355,
      "atoms": [
        {
          "atom_index": 3087,
          "name": "N",
          "element": "N",
          "coord": [
            1.5221999883651733,
            -1.6104999780654907,
            30.295299530029297
          ]
        },
        {
          "atom_index": 3088,
          "name": "CA",
          "element": "C",
          "coord": [
            1.4103000164031982,
            -1.6988999843597412,
            30.32270050048828
          ]
        },
        {
          "atom_index": 3089,
          "name": "C",
          "element": "C",
          "coord": [
            1.4430999755859375,
            -1.8447999954223633,
            30.29640007019043
          ]
        },
        {
          "atom_index": 3090,
          "name": "O",
          "element": "O",
          "coord": [
            1.3580000400543213,
            -1.9311000108718872,
            30.319499969482422
          ]
        },
        {
          "atom_index": 3091,
          "name": "CB",
          "element": "C",
          "coord": [
            1.2869000434875488,
            -1.6569000482559204,
            30.241899490356445
          ]
        },
        {
          "atom_index": 3092,
          "name": "CG",
          "element": "C",
          "coord": [
            1.2323999404907227,
            -1.5223000049591064,
            30.285900115966797
          ]
        },
        {
          "atom_index": 3093,
          "name": "CD",
          "element": "C",
          "coord": [
            1.113700032234192,
            -1.481600046157837,
            30.202999114990234
          ]
        },
        {
          "atom_index": 3094,
          "name": "NE",
          "element": "N",
          "coord": [
            1.0843000411987305,
            -1.3408000469207764,
            30.227399826049805
          ]
        },
        {
          "atom_index": 3095,
          "name": "CZ",
          "element": "C",
          "coord": [
            0.9944000244140625,
            -1.2948999404907227,
            30.31410026550293
          ]
        },
        {
          "atom_index": 3096,
          "name": "NH1",
          "element": "N",
          "coord": [
            0.9196000099182129,
            -1.3787000179290771,
            30.385799407958984
          ]
        },
        {
          "atom_index": 3097,
          "name": "NH2",
          "element": "N",
          "coord": [
            0.9796000123023987,
            -1.1629999876022339,
            30.32819938659668
          ]
        }
      ]
    },
    {
      "id": "B:209",
      "chain": "B",
      "resseq": 209,
      "icode": "",
      "resname": "HIS",
      "hetflag": " ",
      "sasa": 0.09495562314987183,
      "atoms": [
        {
          "atom_index": 3098,
          "name": "N",
          "element": "N",
          "coord": [
            1.5638999938964844,
            -1.874899983406067,
            30.251100540161133
          ]
        },
        {
          "atom_index": 3099,
          "name": "CA",
          "element": "C",
          "coord": [
            1.6015000343322754,
            -2.012500047683716,
            30.223100662231445
          ]
        },
        {
          "atom_index": 3100,
          "name": "C",
          "element": "C",
          "coord": [
            1.7319999933242798,
            -2.044100046157837,
            30.294300079345703
          ]
        },
        {
          "atom_index": 3101,
          "name": "O",
          "element": "O",
          "coord": [
            1.7999999523162842,
            -1.9555000066757202,
            30.345800399780273
          ]
        },
        {
          "atom_index": 3102,
          "name": "CB",
          "element": "C",
          "coord": [
            1.618499994277954,
            -2.0339999198913574,
            30.07349967956543
          ]
        },
        {
          "atom_index": 3103,
          "name": "CG",
          "element": "C",
          "coord": [
            1.496899962425232,
            -2.0006000995635986,
            29.993900299072266
          ]
        },
        {
          "atom_index": 3104,
          "name": "ND1",
          "element": "N",
          "coord": [
            1.4768999814987183,
            -1.8760000467300415,
            29.93869972229004
          ]
        },
        {
          "atom_index": 3105,
          "name": "CD2",
          "element": "C",
          "coord": [
            1.3884999752044678,
            -2.07450008392334,
            29.961000442504883
          ]
        },
        {
          "atom_index": 3106,
          "name": "CE1",
          "element": "C",
          "coord": [
            1.3616000413894653,
            -1.8747999668121338,
            29.874399185180664
          ]
        },
        {
          "atom_index": 3107,
          "name": "NE2",
          "element": "N",
          "coord": [
            1.3061000108718872,
            -1.993899941444397,
            29.88629913330078
          ]
        }
      ]
    },
    {
      "id": "B:210",
      "chain": "B",
      "resseq": 210,
      "icode": "",
      "resname": "ASN",
      "hetflag": " ",
      "sasa": 1.7980560064315796,
      "atoms": [
        {
          "atom_index": 3108,
          "name": "N",
          "element": "N",
          "coord": [
            1.767899990081787,
            -2.1723999977111816,
            30.297500610351562
          ]
        },
        {
          "atom_index": 3109,
          "name": "CA",
          "element": "C",
          "coord": [
            1.8796000480651855,
            -2.215100049972534,
            30.38050079345703
          ]
        },
        {
          "atom_index": 3110,
          "name": "C",
          "element": "C",
          "coord": [
            2.0006000995635986,
            -2.2643001079559326,
            30.30270004272461
          ]
        },
        {
          "atom_index": 3111,
          "name": "O",
          "element": "O",
          "coord": [
            2.1117000579833984,
            -2.218400001525879,
            30.32819938659668
          ]
        },
        {
          "atom_index": 3112,
          "name": "CB",
          "element": "C",
          "coord": [
            1.8342000246047974,
            -2.322200059890747,
            30.480499267578125
          ]
        },
        {
          "atom_index": 3113,
          "name": "CG",
          "element": "C",
          "coord": [
            1.7055000066757202,
            -2.2846999168395996,
            30.549800872802734
          ]
        },
        {
          "atom_index": 3114,
          "name": "OD1",
          "element": "O",
          "coord": [
            1.5987000465393066,
            -2.3362998962402344,
            30.517000198364258
          ]
        },
        {
          "atom_index": 3115,
          "name": "ND2",
          "element": "N",
          "coord": [
            1.714400053024292,
            -2.1919000148773193,
            30.644899368286133
          ]
        }
      ]
    },
    {
      "id": "B:211",
      "chain": "B",
      "resseq": 211,
      "icode": "",
      "resname": "SER",
      "hetflag": " ",
      "sasa": 0.0,
      "atoms": [
        {
          "atom_index": 3116,
          "name": "N",
          "element": "N",
          "coord": [
            1.9835000038146973,
            -2.357100009918213,
            30.208999633789062
          ]
        },
        {
          "atom_index": 3117,
          "name": "CA",
          "element": "C",
          "coord": [
            2.0964999198913574,
            -2.4198999404907227,
            30.14229965209961
          ]
        },
        {
          "atom_index": 3118,
          "name": "C",
          "element": "C",
          "coord": [
            2.102400064468384,
            -2.381700038909912,
            29.9950008392334
          ]
        },
        {
          "atom_index": 3119,
          "name": "O",
          "element": "O",
          "coord": [
            2.0007998943328857,
            -2.379699945449829,
            29.925399780273438
          ]
        },
        {
          "atom_index": 3120,
          "name": "CB",
          "element": "C",
          "coord": [
            2.089900016784668,
            -2.572000026702881,
            30.154600143432617
          ]
        },
        {
          "atom_index": 3121,
          "name": "OG",
          "element": "O",
          "coord": [
            1.9840999841690063,
            -2.6236000061035156,
            30.076099395751953
          ]
        }
      ]
    },
    {
      "id": "B:212",
      "chain": "B",
      "resseq": 212,
      "icode": "",
      "resname": "TYR",
      "hetflag": " ",
      "sasa": 0.0,
      "atoms": [
        {
          "atom_index": 3122,
          "name": "N",
          "element": "N",
          "coord": [
            2.223299980163574,
            -2.352400064468384,
            29.948200225830078
          ]
        },
        {
          "atom_index": 3123,
          "name": "CA",
          "element": "C",
          "coord": [
            2.2486000061035156,
            -2.308500051498413,
            29.81209945678711
          ]
        },
        {
          "atom_index": 3124,
          "name": "C",
          "element": "C",
          "coord": [
            2.352799892425537,
            -2.401900053024292,
            29.754100799560547
          ]
        },
        {
          "atom_index": 3125,
          "name": "O",
          "element": "O",
          "coord": [
            2.456399917602539,
            -2.425100088119507,
            29.81679916381836
          ]
        },
        {
          "atom_index": 3126,
          "name": "CB",
          "element": "C",
          "coord": [
            2.2990000247955322,
            -2.1624999046325684,
            29.81100082397461
          ]
        },
        {
          "atom_index": 3127,
          "name": "CG",
          "element": "C",
          "coord": [
            2.1882998943328857,
            -2.0697999000549316,
            29.853700637817383
          ]
        },
        {
          "atom_index": 3128,
          "name": "CD1",
          "element": "C",
          "coord": [
            2.1637001037597656,
            -2.045099973678589,
            29.98819923400879
          ]
        },
        {
          "atom_index": 3129,
          "name": "CD2",
          "element": "C",
          "coord": [
            2.102299928665161,
            -2.014899969100952,
            29.759599685668945
          ]
        },
        {
          "atom_index": 3130,
          "name": "CE1",
          "element": "C",
          "coord": [
            2.058000087738037,
            -1.9646999835968018,
            30.027700424194336
          ]
        },
        {
          "atom_index": 3131,
          "name": "CE2",
          "element": "C",
          "coord": [
            1.9981000423431396,
            -1.9342000484466553,
            29.797199249267578
          ]
        },
        {
          "atom_index": 3132,
          "name": "CZ",
          "element": "C",
          "coord": [
            1.975600004196167,
            -1.9097000360488892,
            29.93079948425293
          ]
        },
        {
          "atom_index": 3133,
          "name": "OH",
          "element": "O",
          "coord": [
            1.86899995803833,
            -1.8301000595092773,
            29.96579933166504
          ]
        }
      ]
    },
    {
      "id": "B:213",
      "chain": "B",
      "resseq": 213,
      "icode": "",
      "resname": "THR",
      "hetflag": " ",
      "sasa": 0.0,
      "atoms": [
        {
          "atom_index": 3134,
          "name": "N",
          "element": "N",
          "coord": [
            2.3241000175476074,
            -2.457900047302246,
            29.636600494384766
          ]
        },
        {
          "atom_index": 3135,
          "name": "CA",
          "element": "C",
          "coord": [
            2.40910005569458,
            -2.560800075531006,
            29.579099655151367
          ]
        },
        {
          "atom_index": 3136,
          "name": "C",
          "element": "C",
          "coord": [
            2.431999921798706,
            -2.531599998474121,
            29.431900024414062
          ]
        },
        {
          "atom_index": 3137,
          "name": "O",
          "element": "O",
          "coord": [
            2.337599992752075,
            -2.5,
            29.35930061340332
          ]
        },
        {
          "atom_index": 3138,
          "name": "CB",
          "element": "C",
          "coord": [
            2.3401999473571777,
            -2.697499990463257,
            29.591299057006836
          ]
        },
        {
          "atom_index": 3139,
          "name": "OG1",
          "element": "O",
          "coord": [
            2.3203999996185303,
            -2.7281999588012695,
            29.729900360107422
          ]
        },
        {
          "atom_index": 3140,
          "name": "CG2",
          "element": "C",
          "coord": [
            2.4247000217437744,
            -2.8078999519348145,
            29.528799057006836
          ]
        }
      ]
    },
    {
      "id": "B:214",
      "chain": "B",
      "resseq": 214,
      "icode": "",
      "resname": "CYS",
      "hetflag": " ",
      "sasa": 0.0,
      "atoms": [
        {
          "atom_index": 3141,
          "name": "N",
          "element": "N",
          "coord": [
            2.5562000274658203,
            -2.5450000762939453,
            29.387100219726562
          ]
        },
        {
          "atom_index": 3142,
          "name": "CA",
          "element": "C",
          "coord": [
            2.5820999145507812,
            -2.554500102996826,
            29.244800567626953
          ]
        },
        {
          "atom_index": 3143,
          "name": "C",
          "element": "C",
          "coord": [
            2.6349000930786133,
            -2.6937999725341797,
            29.212099075317383
          ]
        },
        {
          "atom_index": 3144,
          "name": "O",
          "element": "O",
          "coord": [
            2.717400074005127,
            -2.7493999004364014,
            29.28499984741211
          ]
        },
        {
          "atom_index": 3145,
          "name": "CB",
          "element": "C",
          "coord": [
            2.6772000789642334,
            -2.4458000659942627,
            29.19610023498535
          ]
        },
        {
          "atom_index": 3146,
          "name": "SG",
          "element": "S",
          "coord": [
            2.8427999019622803,
            -2.459700107574463,
            29.257699966430664
          ]
        }
      ]
    },
    {
      "id": "B:215",
      "chain": "B",
      "resseq": 215,
      "icode": "",
      "resname": "GLU",
      "hetflag": " ",
      "sasa": 0.0,
      "atoms": [
        {
          "atom_index": 3147,
          "name": "N",
          "element": "N",
          "coord": [
            2.5841000080108643,
            -2.750499963760376,
            29.103500366210938
          ]
        },
        {
          "atom_index": 3148,
          "name": "CA",
          "element": "C",
          "coord": [
            2.621999979019165,
            -2.8838999271392822,
            29.058900833129883
          ]
        },
        {
          "atom_index": 3149,
          "name": "C",
          "element": "C",
          "coord": [
            2.679800033569336,
            -2.8691000938415527,
            28.91950035095215
          ]
        },
        {
          "atom_index": 3150,
          "name": "O",
          "element": "O",
          "coord": [
            2.6136999130249023,
            -2.815700054168701,
            28.82990074157715
          ]
        },
        {
          "atom_index": 3151,
          "name": "CB",
          "element": "C",
          "coord": [
            2.500499963760376,
            -2.977099895477295,
            29.056800842285156
          ]
        },
        {
          "atom_index": 3152,
          "name": "CG",
          "element": "C",
          "coord": [
            2.43179988861084,
            -2.987799882888794,
            29.191600799560547
          ]
        },
        {
          "atom_index": 3153,
          "name": "CD",
          "element": "C",
          "coord": [
            2.3220999240875244,
            -3.091599941253662,
            29.1914005279541
          ]
        },
        {
          "atom_index": 3154,
          "name": "OE1",
          "element": "O",
          "coord": [
            2.2804999351501465,
            -3.1326000690460205,
            29.080799102783203
          ]
        },
        {
          "atom_index": 3155,
          "name": "OE2",
          "element": "O",
          "coord": [
            2.277899980545044,
            -3.1324000358581543,
            29.30120086669922
          ]
        }
      ]
    },
    {
      "id": "B:216",
      "chain": "B",
      "resseq": 216,
      "icode": "",
      "resname": "ALA",
      "hetflag": " ",
      "sasa": 0.0,
      "atoms": [
        {
          "atom_index": 3156,
          "name": "N",
          "element": "N",
          "coord": [
            2.8039000034332275,
            -2.911799907684326,
            28.902700424194336
          ]
        },
        {
          "atom_index": 3157,
          "name": "CA",
          "element": "C",
          "coord": [
            2.871500015258789,
            -2.9052999019622803,
            28.774200439453125
          ]
        },
        {
          "atom_index": 3158,
          "name": "C",
          "element": "C",
          "coord": [
            2.8678998947143555,
            -3.0439999103546143,
            28.712099075317383
          ]
        },
        {
          "atom_index": 3159,
          "name": "O",
          "element": "O",
          "coord": [
            2.914900064468384,
            -3.1407999992370605,
            28.7731990814209
          ]
        },
        {
          "atom_index": 3160,
          "name": "CB",
          "element": "C",
          "coord": [
            3.0162999629974365,
            -2.8606998920440674,
            28.791799545288086
          ]
        }
      ]
    },
    {
      "id": "B:217",
      "chain": "B",
      "resseq": 217,
      "icode": "",
      "resname": "THR",
      "hetflag": " ",
      "sasa": 0.0,
      "atoms": [
        {
          "atom_index": 3161,
          "name": "N",
          "element": "N",
          "coord": [
            2.8124001026153564,
            -3.0539000034332275,
            28.591400146484375
          ]
        },
        {
          "atom_index": 3162,
          "name": "CA",
          "element": "C",
          "coord": [
            2.815500020980835,
            -3.1774001121520996,
            28.51460075378418
          ]
        },
        {
          "atom_index": 3163,
          "name": "C",
          "element": "C",
          "coord": [
            2.9021999835968018,
            -3.157399892807007,
            28.39080047607422
          ]
        },
        {
          "atom_index": 3164,
          "name": "O",
          "element": "O",
          "coord": [
            2.881700038909912,
            -3.0634000301361084,
            28.313199996948242
          ]
        },
        {
          "atom_index": 3165,
          "name": "CB",
          "element": "C",
          "coord": [
            2.6749000549316406,
            -3.227299928665161,
            28.479999542236328
          ]
        },
        {
          "atom_index": 3166,
          "name": "OG1",
          "element": "O",
          "coord": [
            2.684799909591675,
            -3.344099998474121,
            28.39739990234375
          ]
        },
        {
          "atom_index": 3167,
          "name": "CG2",
          "element": "C",
          "coord": [
            2.596400022506714,
            -3.12280011177063,
            28.405799865722656
          ]
        }
      ]
    },
    {
      "id": "B:218",
      "chain": "B",
      "resseq": 218,
      "icode": "",
      "resname": "HIS",
      "hetflag": " ",
      "sasa": 0.0,
      "atoms": [
        {
          "atom_index": 3168,
          "name": "N",
          "element": "N",
          "coord": [
            3.0007998943328857,
            -3.244499921798706,
            28.37529945373535
          ]
        },
        {
          "atom_index": 3169,
          "name": "CA",
          "element": "C",
          "coord": [
            3.1019999980926514,
            -3.2334001064300537,
            28.272199630737305
          ]
        },
        {
          "atom_index": 3170,
          "name": "C",
          "element": "C",
          "coord": [
            3.1215999126434326,
            -3.3719000816345215,
            28.21310043334961
          ]
        },
        {
          "atom_index": 3171,
          "name": "O",
          "element": "O",
          "coord": [
            3.092600107192993,
            -3.472599983215332,
            28.277799606323242
          ]
        },
        {
          "atom_index": 3172,
          "name": "CB",
          "element": "C",
          "coord": [
            3.2328999042510986,
            -3.1826000213623047,
            28.333799362182617
          ]
        },
        {
          "atom_index": 3173,
          "name": "CG",
          "element": "C",
          "coord": [
            3.3424999713897705,
            -3.1600000858306885,
            28.234600067138672
          ]
        },
        {
          "atom_index": 3174,
          "name": "ND1",
          "element": "N",
          "coord": [
            3.457200050354004,
            -3.2358999252319336,
            28.232200622558594
          ]
        },
        {
          "atom_index": 3175,
          "name": "CD2",
          "element": "C",
          "coord": [
            3.355600118637085,
            -3.06850004196167,
            28.135700225830078
          ]
        },
        {
          "atom_index": 3176,
          "name": "CE1",
          "element": "C",
          "coord": [
            3.536099910736084,
            -3.1928999423980713,
            28.13520050048828
          ]
        },
        {
          "atom_index": 3177,
          "name": "NE2",
          "element": "N",
          "coord": [
            3.476599931716919,
            -3.091599941253662,
            28.075000762939453
          ]
        }
      ]
    },
    {
      "id": "B:219",
      "chain": "B",
      "resseq": 219,
      "icode": "",
      "resname": "LYS",
      "hetflag": " ",
      "sasa": 2.439034938812256,
      "atoms": [
        {
          "atom_index": 3178,
          "name": "N",
          "element": "N",
          "coord": [
            3.1726999282836914,
            -3.3766000270843506,
            28.089599609375
          ]
        },
        {
          "atom_index": 3179,
          "name": "CA",
          "element": "C",
          "coord": [
            3.187700033187866,
            -3.503700017929077,
            28.01889991760254
          ]
        },
        {
          "atom_index": 3180,
          "name": "C",
          "element": "C",
          "coord": [
            3.268899917602539,
            -3.606100082397461,
            28.097999572753906
          ]
        },
        {
          "atom_index": 3181,
          "name": "O",
          "element": "O",
          "coord": [
            3.249500036239624,
            -3.727099895477295,
            28.07990074157715
          ]
        },
        {
          "atom_index": 3182,
          "name": "CB",
          "element": "C",
          "coord": [
            3.2499001026153564,
            -3.476900100708008,
            27.88159942626953
          ]
        },
        {
          "atom_index": 3183,
          "name": "CG",
          "element": "C",
          "coord": [
            3.300800085067749,
            -3.597899913787842,
            27.809600830078125
          ]
        },
        {
          "atom_index": 3184,
          "name": "CD",
          "element": "C",
          "coord": [
            3.413800001144409,
            -3.5606000423431396,
            27.716999053955078
          ]
        },
        {
          "atom_index": 3185,
          "name": "CE",
          "element": "C",
          "coord": [
            3.536099910736084,
            -3.6421000957489014,
            27.750900268554688
          ]
        },
        {
          "atom_index": 3186,
          "name": "NZ",
          "element": "N",
          "coord": [
            3.524600028991699,
            -3.782099962234497,
            27.69890022277832
          ]
        }
      ]
    },
    {
      "id": "B:220",
      "chain": "B",
      "resseq": 220,
      "icode": "",
      "resname": "THR",
      "hetflag": " ",
      "sasa": 1.2611943483352661,
      "atoms": [
        {
          "atom_index": 3187,
          "name": "N",
          "element": "N",
          "coord": [
            3.3559000492095947,
            -3.561199903488159,
            28.188400268554688
          ]
        },
        {
          "atom_index": 3188,
          "name": "CA",
          "element": "C",
          "coord": [
            3.435699939727783,
            -3.6524999141693115,
            28.26889991760254
          ]
        },
        {
          "atom_index": 3189,
          "name": "C",
          "element": "C",
          "coord": [
            3.3522000312805176,
            -3.740499973297119,
            28.362199783325195
          ]
        },
        {
          "atom_index": 3190,
          "name": "O",
          "element": "O",
          "coord": [
            3.4010000228881836,
            -3.845099925994873,
            28.405500411987305
          ]
        },
        {
          "atom_index": 3191,
          "name": "CB",
          "element": "C",
          "coord": [
            3.5441999435424805,
            -3.574700117111206,
            28.34510040283203
          ]
        },
        {
          "atom_index": 3192,
          "name": "OG1",
          "element": "O",
          "coord": [
            3.4881999492645264,
            -3.4570999145507812,
            28.405899047851562
          ]
        },
        {
          "atom_index": 3193,
          "name": "CG2",
          "element": "C",
          "coord": [
            3.654400110244751,
            -3.5308001041412354,
            28.249099731445312
          ]
        }
      ]
    },
    {
      "id": "B:221",
      "chain": "B",
      "resseq": 221,
      "icode": "",
      "resname": "SER",
      "hetflag": " ",
      "sasa": 0.2837687134742737,
      "atoms": [
        {
          "atom_index": 3194,
          "name": "N",
          "element": "N",
          "coord": [
            3.229300022125244,
            -3.7014000415802,
            28.395599365234375
          ]
        },
        {
          "atom_index": 3195,
          "name": "CA",
          "element": "C",
          "coord": [
            3.1454999446868896,
            -3.7869999408721924,
            28.478599548339844
          ]
        },
        {
          "atom_index": 3196,
          "name": "C",
          "element": "C",
          "coord": [
            2.999799966812134,
            -3.7444000244140625,
            28.467599868774414
          ]
        },
        {
          "atom_index": 3197,
          "name": "O",
          "element": "O",
          "coord": [
            2.9695000648498535,
            -3.6250998973846436,
            28.465599060058594
          ]
        },
        {
          "atom_index": 3198,
          "name": "CB",
          "element": "C",
          "coord": [
            3.188999891281128,
            -3.782099962234497,
            28.625600814819336
          ]
        },
        {
          "atom_index": 3199,
          "name": "OG",
          "element": "O",
          "coord": [
            3.1110999584198,
            -3.8708999156951904,
            28.704700469970703
          ]
        }
      ]
    },
    {
      "id": "B:222",
      "chain": "B",
      "resseq": 222,
      "icode": "",
      "resname": "THR",
      "hetflag": " ",
      "sasa": 6.4228315353393555,
      "atoms": [
        {
          "atom_index": 3200,
          "name": "N",
          "element": "N",
          "coord": [
            2.9098000526428223,
            -3.8429999351501465,
            28.463300704956055
          ]
        },
        {
          "atom_index": 3201,
          "name": "CA",
          "element": "C",
          "coord": [
            2.768699884414673,
            -3.81030011177063,
            28.4778995513916
          ]
        },
        {
          "atom_index": 3202,
          "name": "C",
          "element": "C",
          "coord": [
            2.732100009918213,
            -3.7750000953674316,
            28.62179946899414
          ]
        },
        {
          "atom_index": 3203,
          "name": "O",
          "element": "O",
          "coord": [
            2.623699903488159,
            -3.720400094985962,
            28.644399642944336
          ]
        },
        {
          "atom_index": 3204,
          "name": "CB",
          "element": "C",
          "coord": [
            2.6810998916625977,
            -3.9256999492645264,
            28.429100036621094
          ]
        },
        {
          "atom_index": 3205,
          "name": "OG1",
          "element": "O",
          "coord": [
            2.7119998931884766,
            -4.042600154876709,
            28.5049991607666
          ]
        },
        {
          "atom_index": 3206,
          "name": "CG2",
          "element": "C",
          "coord": [
            2.706399917602539,
            -3.9532999992370605,
            28.28219985961914
          ]
        }
      ]
    },
    {
      "id": "B:223",
      "chain": "B",
      "resseq": 223,
      "icode": "",
      "resname": "SER",
      "hetflag": " ",
      "sasa": 4.414180278778076,
      "atoms": [
        {
          "atom_index": 3207,
          "name": "N",
          "element": "N",
          "coord": [
            2.818000078201294,
            -3.8059000968933105,
            28.718299865722656
          ]
        },
        {
          "atom_index": 3208,
          "name": "CA",
          "element": "C",
          "coord": [
            2.794100046157837,
            -3.7651000022888184,
            28.85610008239746
          ]
        },
        {
          "atom_index": 3209,
          "name": "C",
          "element": "C",
          "coord": [
            2.836400032043457,
            -3.6194000244140625,
            28.87150001525879
          ]
        },
        {
          "atom_index": 3210,
          "name": "O",
          "element": "O",
          "coord": [
            2.9521000385284424,
            -3.586199998855591,
            28.842300415039062
          ]
        },
        {
          "atom_index": 3211,
          "name": "CB",
          "element": "C",
          "coord": [
            2.8754000663757324,
            -3.851799964904785,
            28.951000213623047
          ]
        },
        {
          "atom_index": 3212,
          "name": "OG",
          "element": "O",
          "coord": [
            2.8389999866485596,
            -3.9885001182556152,
            28.93869972229004
          ]
        }
      ]
    },
    {
      "id": "B:224",
      "chain": "B",
      "resseq": 224,
      "icode": "",
      "resname": "PRO",
      "hetflag": " ",
      "sasa": 0.0,
      "atoms": [
        {
          "atom_index": 3213,
          "name": "N",
          "element": "N",
          "coord": [
            2.7476000785827637,
            -3.529900074005127,
            28.913400650024414
          ]
        },
        {
          "atom_index": 3214,
          "name": "CA",
          "element": "C",
          "coord": [
            2.7869999408721924,
            -3.38919997215271,
            28.924999237060547
          ]
        },
        {
          "atom_index": 3215,
          "name": "C",
          "element": "C",
          "coord": [
            2.8854000568389893,
            -3.3689000606536865,
            29.038700103759766
          ]
        },
        {
          "atom_index": 3216,
          "name": "O",
          "element": "O",
          "coord": [
            2.88319993019104,
            -3.4391000270843506,
            29.140499114990234
          ]
        },
        {
          "atom_index": 3217,
          "name": "CB",
          "element": "C",
          "coord": [
            2.6547999382019043,
            -3.317500114440918,
            28.953899383544922
          ]
        },
        {
          "atom_index": 3218,
          "name": "CG",
          "element": "C",
          "coord": [
            2.5694000720977783,
            -3.4214999675750732,
            29.018299102783203
          ]
        },
        {
          "atom_index": 3219,
          "name": "CD",
          "element": "C",
          "coord": [
            2.6054000854492188,
            -3.549799919128418,
            28.947099685668945
          ]
        }
      ]
    },
    {
      "id": "B:225",
      "chain": "B",
      "resseq": 225,
      "icode": "",
      "resname": "ILE",
      "hetflag": " ",
      "sasa": 0.0,
      "atoms": [
        {
          "atom_index": 3220,
          "name": "N",
          "element": "N",
          "coord": [
            2.9748001098632812,
            -3.2730000019073486,
            29.01799964904785
          ]
        },
        {
          "atom_index": 3221,
          "name": "CA",
          "element": "C",
          "coord": [
            3.0553998947143555,
            -3.2197999954223633,
            29.127099990844727
          ]
        },
        {
          "atom_index": 3222,
          "name": "C",
          "element": "C",
          "coord": [
            2.9697000980377197,
            -3.117000102996826,
            29.198999404907227
          ]
        },
        {
          "atom_index": 3223,
          "name": "O",
          "element": "O",
          "coord": [
            2.9219000339508057,
            -3.0215001106262207,
            29.136999130249023
          ]
        },
        {
          "atom_index": 3224,
          "name": "CB",
          "element": "C",
          "coord": [
            3.1840999126434326,
            -3.156100034713745,
            29.07390022277832
          ]
        },
        {
          "atom_index": 3225,
          "name": "CG1",
          "element": "C",
          "coord": [
            3.268199920654297,
            -3.2602999210357666,
            29.00029945373535
          ]
        },
        {
          "atom_index": 3226,
          "name": "CG2",
          "element": "C",
          "coord": [
            3.2632999420166016,
            -3.0950000286102295,
            29.189599990844727
          ]
        },
        {
          "atom_index": 3227,
          "name": "CD1",
          "element": "C",
          "coord": [
            3.3956000804901123,
            -3.2035000324249268,
            28.94179916381836
          ]
        }
      ]
    },
    {
      "id": "B:226",
      "chain": "B",
      "resseq": 226,
      "icode": "",
      "resname": "VAL",
      "hetflag": " ",
      "sasa": 0.3226546049118042,
      "atoms": [
        {
          "atom_index": 3228,
          "name": "N",
          "element": "N",
          "coord": [
            2.948199987411499,
            -3.137500047683716,
            29.328699111938477
          ]
        },
        {
          "atom_index": 3229,
          "name": "CA",
          "element": "C",
          "coord": [
            2.8512001037597656,
            -3.060699939727783,
            29.4064998626709
          ]
        },
        {
          "atom_index": 3230,
          "name": "C",
          "element": "C",
          "coord": [
            2.9240000247955322,
            -2.976300001144409,
            29.51020050048828
          ]
        },
        {
          "atom_index": 3231,
          "name": "O",
          "element": "O",
          "coord": [
            3.004199981689453,
            -3.0283000469207764,
            29.588300704956055
          ]
        },
        {
          "atom_index": 3232,
          "name": "CB",
          "element": "C",
          "coord": [
            2.7518999576568604,
            -3.1552000045776367,
            29.475900650024414
          ]
        },
        {
          "atom_index": 3233,
          "name": "CG1",
          "element": "C",
          "coord": [
            2.6542999744415283,
            -3.07450008392334,
            29.56209945678711
          ]
        },
        {
          "atom_index": 3234,
          "name": "CG2",
          "element": "C",
          "coord": [
            2.678800106048584,
            -3.2388999462127686,
            29.371700286865234
          ]
        }
      ]
    },
    {
      "id": "B:227",
      "chain": "B",
      "resseq": 227,
      "icode": "",
      "resname": "LYS",
      "hetflag": " ",
      "sasa": 0.0,
      "atoms": [
        {
          "atom_index": 3235,
          "name": "N",
          "element": "N",
          "coord": [
            2.8954999446868896,
            -2.846400022506714,
            29.512100219726562
          ]
        },
        {
          "atom_index": 3236,
          "name": "CA",
          "element": "C",
          "coord": [
            2.9423000812530518,
            -2.7590999603271484,
            29.618999481201172
          ]
        },
        {
          "atom_index": 3237,
          "name": "C",
          "element": "C",
          "coord": [
            2.823499917984009,
            -2.6830999851226807,
            29.674299240112305
          ]
        },
        {
          "atom_index": 3238,
          "name": "O",
          "element": "O",
          "coord": [
            2.735599994659424,
            -2.6394999027252197,
            29.59910011291504
          ]
        },
        {
          "atom_index": 3239,
          "name": "CB",
          "element": "C",
          "coord": [
            3.0501999855041504,
            -2.660900115966797,
            29.571399688720703
          ]
        },
        {
          "atom_index": 3240,
          "name": "CG",
          "element": "C",
          "coord": [
            3.1758999824523926,
            -2.728600025177002,
            29.52239990234375
          ]
        },
        {
          "atom_index": 3241,
          "name": "CD",
          "element": "C",
          "coord": [
            3.2483999729156494,
            -2.801100015640259,
            29.63479995727539
          ]
        },
        {
          "atom_index": 3242,
          "name": "CE",
          "element": "C",
          "coord": [
            3.368799924850464,
            -2.875499963760376,
            29.578800201416016
          ]
        },
        {
          "atom_index": 3243,
          "name": "NZ",
          "element": "N",
          "coord": [
            3.4447999000549316,
            -2.948199987411499,
            29.683399200439453
          ]
        }
      ]
    },
    {
      "id": "B:228",
      "chain": "B",
      "resseq": 228,
      "icode": "",
      "resname": "SER",
      "hetflag": " ",
      "sasa": 0.0630597174167633,
      "atoms": [
        {
          "atom_index": 3244,
          "name": "N",
          "element": "N",
          "coord": [
            2.8213000297546387,
            -2.6658999919891357,
            29.806100845336914
          ]
        },
        {
          "atom_index": 3245,
          "name": "CA",
          "element": "C",
          "coord": [
            2.7058000564575195,
            -2.6052000522613525,
            29.86949920654297
          ]
        },
        {
          "atom_index": 3246,
          "name": "C",
          "element": "C",
          "coord": [
            2.74780011177063,
            -2.5327000617980957,
            29.996299743652344
          ]
        },
        {
          "atom_index": 3247,
          "name": "O",
          "element": "O",
          "coord": [
            2.856600046157837,
            -2.5532000064849854,
            30.050600051879883
          ]
        },
        {
          "atom_index": 3248,
          "name": "CB",
          "element": "C",
          "coord": [
            2.600100040435791,
            -2.710599899291992,
            29.904199600219727
          ]
        },
        {
          "atom_index": 3249,
          "name": "OG",
          "element": "O",
          "coord": [
            2.6487998962402344,
            -2.796299934387207,
            30.005599975585938
          ]
        }
      ]
    },
    {
      "id": "B:229",
      "chain": "B",
      "resseq": 229,
      "icode": "",
      "resname": "PHE",
      "hetflag": " ",
      "sasa": 0.0,
      "atoms": [
        {
          "atom_index": 3250,
          "name": "N",
          "element": "N",
          "coord": [
            2.658799886703491,
            -2.446899890899658,
            30.04290008544922
          ]
        },
        {
          "atom_index": 3251,
          "name": "CA",
          "element": "C",
          "coord": [
            2.6710000038146973,
            -2.3951001167297363,
            30.17770004272461
          ]
        },
        {
          "atom_index": 3252,
          "name": "C",
          "element": "C",
          "coord": [
            2.530600070953369,
            -2.3743999004364014,
            30.230100631713867
          ]
        },
        {
          "atom_index": 3253,
          "name": "O",
          "element": "O",
          "coord": [
            2.4323999881744385,
            -2.3778998851776123,
            30.155399322509766
          ]
        },
        {
          "atom_index": 3254,
          "name": "CB",
          "element": "C",
          "coord": [
            2.7486000061035156,
            -2.2636001110076904,
            30.18120002746582
          ]
        },
        {
          "atom_index": 3255,
          "name": "CG",
          "element": "C",
          "coord": [
            2.6802000999450684,
            -2.152600049972534,
            30.10890007019043
          ]
        },
        {
          "atom_index": 3256,
          "name": "CD1",
          "element": "C",
          "coord": [
            2.702500104904175,
            -2.134399890899658,
            29.974899291992188
          ]
        },
        {
          "atom_index": 3257,
          "name": "CD2",
          "element": "C",
          "coord": [
            2.591399908065796,
            -2.0678000450134277,
            30.174800872802734
          ]
        },
        {
          "atom_index": 3258,
          "name": "CE1",
          "element": "C",
          "coord": [
            2.6389000415802,
            -2.0336999893188477,
            29.906200408935547
          ]
        },
        {
          "atom_index": 3259,
          "name": "CE2",
          "element": "C",
          "coord": [
            2.526099920272827,
            -1.9660999774932861,
            30.106199264526367
          ]
        },
        {
          "atom_index": 3260,
          "name": "CZ",
          "element": "C",
          "coord": [
            2.550100088119507,
            -1.9496999979019165,
            29.97100067138672
          ]
        }
      ]
    },
    {
      "id": "B:230",
      "chain": "B",
      "resseq": 230,
      "icode": "",
      "resname": "ASN",
      "hetflag": " ",
      "sasa": 0.981208086013794,
      "atoms": [
        {
          "atom_index": 3261,
          "name": "N",
          "element": "N",
          "coord": [
            2.5209999084472656,
            -2.351900100708008,
            30.359699249267578
          ]
        },
        {
          "atom_index": 3262,
          "name": "CA",
          "element": "C",
          "coord": [
            2.3935999870300293,
            -2.309999942779541,
            30.414199829101562
          ]
        },
        {
          "atom_index": 3263,
          "name": "C",
          "element": "C",
          "coord": [
            2.413100004196167,
            -2.18149995803833,
            30.49250030517578
          ]
        },
        {
          "atom_index": 3264,
          "name": "O",
          "element": "O",
          "coord": [
            2.523400068283081,
            -2.1480000019073486,
            30.536399841308594
          ]
        },
        {
          "atom_index": 3265,
          "name": "CB",
          "element": "C",
          "coord": [
            2.318000078201294,
            -2.420300006866455,
            30.492000579833984
          ]
        },
        {
          "atom_index": 3266,
          "name": "CG",
          "element": "C",
          "coord": [
            2.3928000926971436,
            -2.4690001010894775,
            30.61359977722168
          ]
        },
        {
          "atom_index": 3267,
          "name": "OD1",
          "element": "O",
          "coord": [
            2.41129994392395,
            -2.394700050354004,
            30.709299087524414
          ]
        },
        {
          "atom_index": 3268,
          "name": "ND2",
          "element": "N",
          "coord": [
            2.432499885559082,
            -2.59660005569458,
            30.612499237060547
          ]
        }
      ]
    },
    {
      "id": "B:231",
      "chain": "B",
      "resseq": 231,
      "icode": "",
      "resname": "ARG",
      "hetflag": " ",
      "sasa": 0.31651872396469116,
      "atoms": [
        {
          "atom_index": 3269,
          "name": "N",
          "element": "N",
          "coord": [
            2.3039000034332275,
            -2.1075000762939453,
            30.506099700927734
          ]
        },
        {
          "atom_index": 3270,
          "name": "CA",
          "element": "C",
          "coord": [
            2.3115999698638916,
            -1.9779000282287598,
            30.571199417114258
          ]
        },
        {
          "atom_index": 3271,
          "name": "C",
          "element": "C",
          "coord": [
            2.336899995803833,
            -1.9875999689102173,
            30.721099853515625
          ]
        },
        {
          "atom_index": 3272,
          "name": "O",
          "element": "O",
          "coord": [
            2.3678998947143555,
            -1.8848999738693237,
            30.782699584960938
          ]
        },
        {
          "atom_index": 3273,
          "name": "CB",
          "element": "C",
          "coord": [
            2.1847000122070312,
            -1.8995000123977661,
            30.541000366210938
          ]
        },
        {
          "atom_index": 3274,
          "name": "CG",
          "element": "C",
          "coord": [
            2.175100088119507,
            -1.8587000370025635,
            30.396099090576172
          ]
        },
        {
          "atom_index": 3275,
          "name": "CD",
          "element": "C",
          "coord": [
            2.058799982070923,
            -1.7618000507354736,
            30.37190055847168
          ]
        },
        {
          "atom_index": 3276,
          "name": "NE",
          "element": "N",
          "coord": [
            2.0299999713897705,
            -1.6818000078201294,
            30.490100860595703
          ]
        },
        {
          "atom_index": 3277,
          "name": "CZ",
          "element": "C",
          "coord": [
            1.9315999746322632,
            -1.7073999643325806,
            30.575899124145508
          ]
        },
        {
          "atom_index": 3278,
          "name": "NH1",
          "element": "N",
          "coord": [
            1.8513000011444092,
            -1.8104000091552734,
            30.556299209594727
          ]
        },
        {
          "atom_index": 3279,
          "name": "NH2",
          "element": "N",
          "coord": [
            1.9144999980926514,
            -1.6294000148773193,
            30.68160057067871
          ]
        }
      ]
    },
    {
      "id": "B:232",
      "chain": "B",
      "resseq": 232,
      "icode": "",
      "resname": "ASN",
      "hetflag": " ",
      "sasa": 6.9857177734375,
      "atoms": [
        {
          "atom_index": 3280,
          "name": "N",
          "element": "N",
          "coord": [
            2.3285000324249268,
            -2.107599973678589,
            30.780399322509766
          ]
        },
        {
          "atom_index": 3281,
          "name": "CA",
          "element": "C",
          "coord": [
            2.3659000396728516,
            -2.127500057220459,
            30.920299530029297
          ]
        },
        {
          "atom_index": 3282,
          "name": "C",
          "element": "C",
          "coord": [
            2.5162999629974365,
            -2.139400005340576,
            30.940399169921875
          ]
        },
        {
          "atom_index": 3283,
          "name": "O",
          "element": "O",
          "coord": [
            2.5643999576568604,
            -2.118499994277954,
            31.052400588989258
          ]
        },
        {
          "atom_index": 3284,
          "name": "CB",
          "element": "C",
          "coord": [
            2.303299903869629,
            -2.25570011138916,
            30.975500106811523
          ]
        },
        {
          "atom_index": 3285,
          "name": "CG",
          "element": "C",
          "coord": [
            2.152400016784668,
            -2.2467000484466553,
            30.98940086364746
          ]
        },
        {
          "atom_index": 3286,
          "name": "OD1",
          "element": "O",
          "coord": [
            2.098900079727173,
            -2.149600028991699,
            31.04290008544922
          ]
        },
        {
          "atom_index": 3287,
          "name": "ND2",
          "element": "N",
          "coord": [
            2.0831000804901123,
            -2.349900007247925,
            30.942100524902344
          ]
        }
      ]
    },
    {
      "id": "B:233",
      "chain": "B",
      "resseq": 233,
      "icode": "",
      "resname": "GLU",
      "hetflag": " ",
      "sasa": 0.1261194348335266,
      "atoms": [
        {
          "atom_index": 3288,
          "name": "N",
          "element": "N",
          "coord": [
            2.59089994430542,
            -2.1751999855041504,
            30.83650016784668
          ]
        },
        {
          "atom_index": 3289,
          "name": "CA",
          "element": "C",
          "coord": [
            2.7344000339508057,
            -2.1963000297546387,
            30.849300384521484
          ]
        },
        {
          "atom_index": 3290,
          "name": "C",
          "element": "C",
          "coord": [
            2.8069000244140625,
            -2.0641000270843506,
            30.868999481201172
          ]
        },
        {
          "atom_index": 3291,
          "name": "O",
          "element": "O",
          "coord": [
            2.770900011062622,
            -1.9636000394821167,
            30.808300018310547
          ]
        },
        {
          "atom_index": 3292,
          "name": "CB",
          "element": "C",
          "coord": [
            2.7885000705718994,
            -2.2676000595092773,
            30.725900650024414
          ]
        },
        {
          "atom_index": 3293,
          "name": "CG",
          "element": "C",
          "coord": [
            2.740299940109253,
            -2.410399913787842,
            30.71339988708496
          ]
        },
        {
          "atom_index": 3294,
          "name": "CD",
          "element": "C",
          "coord": [
            2.77239990234375,
            -2.470599889755249,
            30.578500747680664
          ]
        },
        {
          "atom_index": 3295,
          "name": "OE1",
          "element": "O",
          "coord": [
            2.789400100708008,
            -2.393699884414673,
            30.48150062561035
          ]
        },
        {
          "atom_index": 3296,
          "name": "OE2",
          "element": "O",
          "coord": [
            2.781100034713745,
            -2.5947999954223633,
            30.569700241088867
          ]
        }
      ]
    }
  ],
  "overlaps": {
    "A:21": [
      "A:100",
      "A:101",
      "A:102",
      "A:103",
      "A:104",
      "A:105",
      "A:106",
      "A:107",
      "A:108",
      "A:109",
      "A:110",
      "A:111",
      "A:112",
      "A:113",
      "A:114",
      "A:115",
      "A:116",
      "A:117",
      "A:118",
      "A:119",
      "A:120",
      "A:121",
      "A:122",
      "A:123",
      "A:124",
      "A:125",
      "A:126",
      "A:127",
      "A:128",
      "A:129",
      "A:130",
      "A:131",
      "A:132",
      "A:133",
      "A:134",
      "A:135",
      "A:136",
      "A:137",
      "A:138",
      "A:139",
      "A:140",
      "A:141",
      "A:142",
      "A:143",
      "A:144",
      "A:145",
      "A:146",
      "A:147",
      "A:148",
      "A:149",
      "A:150",
      "A:151",
      "A:152",
      "A:153",
      "A:154",
      "A:155",
      "A:156",
      "A:157",
      "A:158",
      "A:159",
      "A:160",
      "A:161",
      "A:162",
      "A:163",
      "A:164",
      "A:165",
      "A:166",
      "A:167",
      "A:168",
      "A:169",
      "A:170",
      "A:171",
      "A:172",
      "A:173",
      "A:174",
      "A:175",
      "A:176",
      "A:177",
      "A:178",
      "A:179",
      "A:180",
      "A:181",
      "A:182",
      "A:183",
      "A:184",
      "A:185",
      "A:186",
      "A:187",
      "A:188",
      "A:189",
      "A:190",
      "A:191",
      "A:192",
      "A:193",
      "A:194",
      "A:195",
      "A:196",
      "A:197",
      "A:198",
      "A:199",
      "A:200",
      "A:201",
      "A:202",
      "A:203",
      "A:204",
      "A:205",
      "A:206",
      "A:207",
      "A:208",
      "A:209",
      "A:210",
      "A:211",
      "A:212",
      "A:213",
      "A:214",
      "A:215",
      "A:216",
      "A:217",
      "A:218",
      "A:219",
      "A:22",
      "A:220",
      "A:221",
      "A:222",
      "A:223",
      "A:224",
      "A:225",
      "A:226",
      "A:227",
      "A:228",
      "A:229",
      "A:23",
      "A:230",
      "A:231",
      "A:232",
      "A:233",
      "A:234",
      "A:235",
      "A:24",
      "A:25",
      "A:26",
      "A:27",
      "A:28",
      "A:29",
      "A:30",
      "A:31",
      "A:32",
      "A:33",
      "A:34",
      "A:35",
      "A:36",
      "A:37",
      "A:38",
      "A:39",
      "A:40",
      "A:41",
      "A:42",
      "A:43",
      "A:44",
      "A:45",
      "A:46",
      "A:47",
      "A:48",
      "A:49",
      "A:50",
      "A:51",
      "A:52",
      "A:53",
      "A:54",
      "A:55",
      "A:56",
      "A:57",
      "A:58",
      "A:59",
      "A:60",
      "A:61",
      "A:62",
      "A:63",
      "A:64",
      "A:65",
      "A:66",
      "A:67",
      "A:68",
      "A:69",
      "A:70",
      "A:71",
      "A:72",
      "A:73",
      "A:74",
      "A:75",
      "A:76",
      "A:77",
      "A:78",
      "A:79",
      "A:80",
      "A:81",
      "A:82",
      "A:83",
      "A:84",
      "A:85",
      "A:86",
      "A:87",
      "A:88",
      "A:89",
      "A:90",
      "A:91",
      "A:92",
      "A:93",
      "A:94",
      "A:95",
      "A:96",
      "A:97",
      "A:98",
      "A:99",
      "B:100",
      "B:101",
      "B:102",
      "B:103",
      "B:104",
      "B:105",
      "B:106",
      "B:107",
      "B:108",
      "B:109",
      "B:110",
      "B:111",
      "B:112",
      "B:113",
      "B:114",
      "B:115",
      "B:116",
      "B:117",
      "B:118",
      "B:119",
      "B:120",
      "B:121",
      "B:122",
      "B:123",
      "B:124",
      "B:125",
      "B:126",
      "B:127",
      "B:128",
      "B:129",
      "B:130",
      "B:131",
      "B:132",
      "B:133",
      "B:134",
      "B:135",
      "B:136",
      "B:137",
      "B:138",
      "B:139",
      "B:140",
      "B:141",
      "B:142",
      "B:143",
      "B:144",
      "B:145",
      "B:146",
      "B:147",
      "B:148",
      "B:149",
      "B:150",
      "B:151",
      "B:152",
      "B:153",
      "B:154",
      "B:155",
      "B:156",
      "B:157",
      "B:158",
      "B:159",
      "B:160",
      "B:161",
      "B:162",
      "B:163",
      "B:164",
      "B:165",
      "B:166",
      "B:167",
      "B:168",
      "B:169",
      "B:170",
      "B:171",
      "B:172",
      "B:173",
      "B:174",
      "B:175",
      "B:176",
      "B:177",
      "B:178",
      "B:179",
      "B:180",
      "B:181",
      "B:182",
      "B:183",
      "B:184",
      "B:185",
      "B:186",
      "B:187",
      "B:188",
      "B:189",
      "B:190",
      "B:191",
      "B:192",
      "B:193",
      "B:194",
      "B:195",
      "B:196",
      "B:197",
      "B:198",
      "B:199",
      "B:200",
      "B:201",
      "B:202",
      "B:203",
      "B:204",
      "B:205",
      "B:206",
      "B:207",
      "B:208",
      "B:209",
      "B:21",
      "B:210",
      "B:211",
      "B:212",
      "B:213",
      "B:214",
      "B:215",
      "B:216",
      "B:217",
      "B:218",
      "B:219",
      "B:22",
      "B:220",
      "B:221",
      "B:222",
      "B:223",
      "B:224",
      "B:225",
      "B:226",
      "B:227",
      "B:228",
      "B:229",
      "B:23",
      "B:230",
      "B:231",
      "B:232",
      "B:233",
      "B:24",
      "B:25",
      "B:26",
      "B:27",
      "B:28",
      "B:29",
      "B:30",
      "B:31",
      "B:32",
      "B:33",
      "B:34",
      "B:35",
      "B:36",
      "B:37",
      "B:38",
      "B:39",
      "B:40",
      "B:41",
      "B:42",
      "B:43",
      "B:44",
      "B:45",
      "B:46",
      "B:47",
      "B:48",
      "B:49",
      "B:50",
      "B:51",
      "B:52",
      "B:53",
      "B:54",
      "B:55",
      "B:56",
      "B:57",
      "B:58",
      "B:59",
      "B:60",
      "B:61",
      "B:62",
      "B:63",
      "B:64",
      "B:65",
      "B:66",
      "B:67",
      "B:68",
      "B:69",
      "B:70",
      "B:71",
      "B:72",
      "B:73",
      "B:74",
      "B:75",
      "B:76",
      "B:77",
      "B:78",
      "B:79",
      "B:80",
      "B:81",
      "B:82",
      "B:83",
      "B:84",
      "B:85",
      "B:86",
      "B:87",
      "B:88",
      "B:89",
      "B:90",
      "B:91",
      "B:92",
      "B:93",
      "B:94",
      "B:95",
      "B:96",
      "B:97",
      "B:98",
      "B:99"
    ],
    "A:22": [
      "A:100",
      "A:101",
      "A:102",
      "A:103",
      "A:104",
      "A:105",
      "A:106",
      "A:107",
      "A:108",
      "A:109",
      "A:110",
      "A:111",
      "A:112",
      "A:113",
      "A:114",
      "A:115",
      "A:116",
      "A:117",
      "A:118",
      "A:119",
      "A:120",
      "A:121",
      "A:122",
      "A:123",
      "A:124",
      "A:125",
      "A:126",
      "A:127",
      "A:128",
      "A:129",
      "A:130",
      "A:131",
      "A:132",
      "A:133",
      "A:134",
      "A:135",
      "A:136",
      "A:137",
      "A:138",
      "A:139",
      "A:140",
      "A:141",
      "A:142",
      "A:143",
      "A:144",
      "A:145",
      "A:146",
      "A:147",
      "A:148",
      "A:149",
      "A:150",
      "A:151",
      "A:152",
      "A:153",
      "A:154",
      "A:155",
      "A:156",
      "A:157",
      "A:158",
      "A:159",
      "A:160",
      "A:161",
      "A:162",
      "A:163",
      "A:164",
      "A:165",
      "A:166",
      "A:167",
      "A:168",
      "A:169",
      "A:170",
      "A:171",
      "A:172",
      "A:173",
      "A:174",
      "A:175",
      "A:176",
      "A:177",
      "A:178",
      "A:179",
      "A:180",
      "A:181",
      "A:182",
      "A:183",
      "A:184",
      "A:185",
      "A:186",
      "A:187",
      "A:188",
      "A:189",
      "A:190",
      "A:191",
      "A:192",
      "A:193",
      "A:194",
      "A:195",
      "A:196",
      "A:197",
      "A:198",
      "A:199",
      "A:200",
      "A:201",
      "A:202",
      "A:203",
      "A:204",
      "A:205",
      "A:206",
      "A:207",
      "A:208",
      "A:209",
      "A:21",
      "A:210",
      "A:211",
      "A:212",
      "A:213",
      "A:214",
      "A:215",
      "A:216",
      "A:217",
      "A:218",
      "A:219",
      "A:220",
      "A:221",
      "A:222",
      "A:223",
      "A:224",
      "A:225",
      "A:226",
      "A:227",
      "A:228",
      "A:229",
      "A:23",
      "A:230",
      "A:231",
      "A:232",
      "A:233",
      "A:234",
      "A:235",
      "A:24",
      "A:25",
      "A:26",
      "A:27",
      "A:28",
      "A:29",
      "A:30",
      "A:31",
      "A:32",
      "A:33",
      "A:34",
      "A:35",
      "A:36",
      "A:37",
      "A:38",
      "A:39",
      "A:40",
      "A:41",
      "A:42",
      "A:43",
      "A:44",
      "A:45",
      "A:46",
      "A:47",
      "A:48",
      "A:49",
      "A:50",
      "A:51",
      "A:52",
      "A:53",
      "A:54",
      "A:55",
      "A:56",
      "A:57",
      "A:58",
      "A:59",
      "A:60",
      "A:61",
      "A:62",
      "A:63",
      "A:64",
      "A:65",
      "A:66",
      "A:67",
      "A:68",
      "A:69",
      "A:70",
      "A:71",
      "A:72",
      "A:73",
      "A:74",
      "A:75",
      "A:76",
      "A:77",
      "A:78",
      "A:79",
      "A:80",
      "A:81",
      "A:82",
      "A:83",
      "A:84",
      "A:85",
      "A:86",
      "A:87",
      "A:88",
      "A:89",
      "A:90",
      "A:91",
      "A:92",
      "A:93",
      "A:94",
      "A:95",
      "A:96",
      "A:97",
      "A:98",
      "A:99",
      "B:100",
      "B:101",
      "B:102",
      "B:103",
      "B:104",
      "B:105",
      "B:106",
      "B:107",
      "B:108",
      "B:109",
      "B:110",
      "B:111",
      "B:112",
      "B:113",
      "B:114",
      "B:115",
      "B:116",
      "B:117",
      "B:118",
      "B:119",
      "B:120",
      "B:121",
      "B:122",
      "B:123",
      "B:124",
      "B:125",
      "B:126",
      "B:127",
      "B:128",
      "B:129",
      "B:130",
      "B:131",
      "B:132",
      "B:133",
      "B:134",
      "B:135",
      "B:136",
      "B:137",
      "B:138",
      "B:139",
      "B:140",
      "B:141",
      "B:142",
      "B:143",
      "B:144",
      "B:145",
      "B:146",
      "B:147",
      "B:148",
      "B:149",
      "B:150",
      "B:151",
      "B:152",
      "B:153",
      "B:154",
      "B:155",
      "B:156",
      "B:157",
      "B:158",
      "B:159",
      "B:160",
      "B:161",
      "B:162",
      "B:163",
      "B:164",
      "B:165",
      "B:166",
      "B:167",
      "B:168",
      "B:169",
      "B:170",
      "B:171",
      "B:172",
      "B:173",
      "B:174",
      "B:175",
      "B:176",
      "B:177",
      "B:178",
      "B:179",
      "B:180",
      "B:181",
      "B:182",
      "B:183",
      "B:184",
      "B:185",
      "B:186",
      "B:187",
      "B:188",
      "B:189",
      "B:190",
      "B:191",
      "B:192",
      "B:193",
      "B:194",
      "B:195",
      "B:196",
      "B:197",
      "B:198",
      "B:199",
      "B:200",
      "B:201",
      "B:202",
      "B:203",
      "B:204",
      "B:205",
      "B:206",
      "B:207",
      "B:208",
      "B:209",
      "B:21",
      "B:210",
      "B:211",
      "B:212",
      "B:213",
      "B:214",
      "B:215",
      "B:216",
      "B:217",
      "B:218",
      "B:219",
      "B:22",
      "B:220",
      "B:221",
      "B:222",
      "B:223",
      "B:224",
      "B:225",
      "B:226",
      "B:227",
      "B:228",
      "B:229",
      "B:23",
      "B:230",
      "B:231",
      "B:232",
      "B:233",
      "B:24",
      "B:25",
      "B:26",
      "B:27",
      "B:28",
      "B:29",
      "B:30",
      "B:31",
      "B:32",
      "B:33",
      "B:34",
      "B:35",
      "B:36",
      "B:37",
      "B:38",
      "B:39",
      "B:40",
      "B:41",
      "B:42",
      "B:43",
      "B:44",
      "B:45",
      "B:46",
      "B:47",
      "B:48",
      "B:49",
      "B:50",
      "B:51",
      "B:52",
      "B:53",
      "B:54",
      "B:55",
      "B:56",
      "B:57",
      "B:58",
      "B:59",
      "B:60",
      "B:61",
      "B:62",
      "B:63",
      "B:64",
      "B:65",
      "B:66",
      "B:67",
      "B:68",
      "B:69",
      "B:70",
      "B:71",
      "B:72",
      "B:73",
      "B:74",
      "B:75",
      "B:76",
      "B:77",
      "B:78",
      "B:79",
      "B:80",
      "B:81",
      "B:82",
      "B:83",
      "B:84",
      "B:85",
      "B:86",
      "B:87",
      "B:88",
      "B:89",
      "B:90",
      "B:91",
      "B:92",
      "B:93",
      "B:94",
      "B:95",
      "B:96",
      "B:97",
      "B:98",
      "B:99"
    ],
    "A:23": [
      "A:100",
      "A:101",
      "A:102",
      "A:103",
      "A:104",
      "A:105",
      "A:106",
      "A:107",
      "A:108",
      "A:109",
      "A:110",
      "A:111",
      "A:112",
      "A:113",
      "A:114",
      "A:115",
      "A:116",
      "A:117",
      "A:118",
      "A:119",
      "A:120",
      "A:121",
      "A:122",
      "A:123",
      "A:124",
      "A:125",
      "A:126",
      "A:127",
      "A:128",
      "A:129",
      "A:130",
      "A:131",
      "A:132",
      "A:133",
      "A:134",
      "A:135",
      "A:136",
      "A:137",
      "A:138",
      "A:139",
      "A:140",
      "A:141",
      "A:142",
      "A:143",
      "A:144",
      "A:145",
      "A:146",
      "A:147",
      "A:148",
      "A:149",
      "A:150",
      "A:151",
      "A:152",
      "A:153",
      "A:154",
      "A:155",
      "A:156",
      "A:157",
      "A:158",
      "A:159",
      "A:160",
      "A:161",
      "A:162",
      "A:163",
      "A:164",
      "A:165",
      "A:166",
      "A:167",
      "A:168",
      "A:169",
      "A:170",
      "A:171",
      "A:172",
      "A:173",
      "A:174",
      "A:175",
      "A:176",
      "A:177",
      "A:178",
      "A:179",
      "A:180",
      "A:181",
      "A:182",
      "A:183",
      "A:184",
      "A:185",
      "A:186",
      "A:187",
      "A:188",
      "A:189",
      "A:190",
      "A:191",
      "A:192",
      "A:193",
      "A:194",
      "A:195",
      "A:196",
      "A:197",
      "A:198",
      "A:199",
      "A:200",
      "A:201",
      "A:202",
      "A:203",
      "A:204",
      "A:205",
      "A:206",
      "A:207",
      "A:208",
      "A:209",
      "A:21",
      "A:210",
      "A:211",
      "A:212",
      "A:213",
      "A:214",
      "A:215",
      "A:216",
      "A:217",
      "A:218",
      "A:219",
      "A:22",
      "A:220",
      "A:221",
      "A:222",
      "A:223",
      "A:224",
      "A:225",
      "A:226",
      "A:227",
      "A:228",
      "A:229",
      "A:230",
      "A:231",
      "A:232",
      "A:233",
      "A:234",
      "A:235",
      "A:24",
      "A:25",
      "A:26",
      "A:27",
      "A:28",
      "A:29",
      "A:30",
      "A:31",
      "A:32",
      "A:33",
      "A:34",
      "A:35",
      "A:36",
      "A:37",
      "A:38",
      "A:39",
      "A:40",
      "A:41",
      "A:42",
      "A:43",
      "A:44",
      "A:45",
      "A:46",
      "A:47",
      "A:48",
      "A:49",
      "A:50",
      "A:51",
      "A:52",
      "A:53",
      "A:54",
      "A:55",
      "A:56",
      "A:57",
      "A:58",
      "A:59",
      "A:60",
      "A:61",
      "A:62",
      "A:63",
      "A:64",
      "A:65",
      "A:66",
      "A:67",
      "A:68",
      "A:69",
      "A:70",
      "A:71",
      "A:72",
      "A:73",
      "A:74",
      "A:75",
      "A:76",
      "A:77",
      "A:78",
      "A:79",
      "A:80",
      "A:81",
      "A:82",
      "A:83",
      "A:84",
      "A:85",
      "A:86",
      "A:87",
      "A:88",
      "A:89",
      "A:90",
      "A:91",
      "A:92",
      "A:93",
      "A:94",
      "A:95",
      "A:96",
      "A:97",
      "A:98",
      "A:99",
      "B:100",
      "B:101",
      "B:102",
      "B:103",
      "B:104",
      "B:105",
      "B:106",
      "B:107",
      "B:108",
      "B:109",
      "B:110",
      "B:111",
      "B:112",
      "B:113",
      "B:114",
      "B:115",
      "B:116",
      "B:117",
      "B:118",
      "B:119",
      "B:120",
      "B:121",
      "B:122",
      "B:123",
      "B:124",
      "B:125",
      "B:126",
      "B:127",
      "B:128",
      "B:129",
      "B:130",
      "B:131",
      "B:132",
      "B:133",
      "B:134",
      "B:135",
      "B:136",
      "B:137",
      "B:138",
      "B:139",
      "B:140",
      "B:141",
      "B:142",
      "B:143",
      "B:144",
      "B:145",
      "B:146",
      "B:147",
      "B:148",
      "B:149",
      "B:150",
      "B:151",
      "B:152",
      "B:153",
      "B:154",
      "B:155",
      "B:156",
      "B:157",
      "B:158",
      "B:159",
      "B:160",
      "B:161",
      "B:162",
      "B:163",
      "B:164",
      "B:165",
      "B:166",
      "B:167",
      "B:168",
      "B:169",
      "B:170",
      "B:171",
      "B:172",
      "B:173",
      "B:174",
      "B:175",
      "B:176",
      "B:177",
      "B:178",
      "B:179",
      "B:180",
      "B:181",
      "B:182",
      "B:183",
      "B:184",
      "B:185",
      "B:186",
      "B:187",
      "B:188",
      "B:189",
      "B:190",
      "B:191",
      "B:192",
      "B:193",
      "B:194",
      "B:195",
      "B:196",
      "B:197",
      "B:198",
      "B:199",
      "B:200",
      "B:201",
      "B:202",
      "B:203",
      "B:204",
      "B:205",
      "B:206",
      "B:207",
      "B:208",
      "B:209",
      "B:21",
      "B:210",
      "B:211",
      "B:212",
      "B:213",
      "B:214",
      "B:215",
      "B:216",
      "B:217",
      "B:218",
      "B:219",
      "B:22",
      "B:220",
      "B:221",
      "B:222",
      "B:223",
      "B:224",
      "B:225",
      "B:226",
      "B:227",
      "B:228",
      "B:229",
      "B:23",
      "B:230",
      "B:231",
      "B:232",
      "B:233",
      "B:24",
      "B:25",
      "B:26",
      "B:27",
      "B:28",
      "B:29",
      "B:30",
      "B:31",
      "B:32",
      "B:33",
      "B:34",
      "B:35",
      "B:36",
      "B:37",
      "B:38",
      "B:39",
      "B:40",
      "B:41",
      "B:42",
      "B:43",
      "B:44",
      "B:45",
      "B:46",
      "B:47",
      "B:48",
      "B:49",
      "B:50",
      "B:51",
      "B:52",
      "B:53",
      "B:54",
      "B:55",
      "B:56",
      "B:57",
      "B:58",
      "B:59",
      "B:60",
      "B:61",
      "B:62",
      "B:63",
      "B:64",
      "B:65",
      "B:66",
      "B:67",
      "B:68",
      "B:69",
      "B:70",
      "B:71",
      "B:72",
      "B:73",
      "B:74",
      "B:75",
      "B:76",
      "B:77",
      "B:78",
      "B:79",
      "B:80",
      "B:81",
      "B:82",
      "B:83",
      "B:84",
      "B:85",
      "B:86",
      "B:87",
      "B:88",
      "B:89",
      "B:90",
      "B:91",
      "B:92",
      "B:93",
      "B:94",
      "B:95",
      "B:96",
      "B:97",
      "B:98",
      "B:99"
    ],
    "A:24": [
      "A:100",
      "A:101",
      "A:102",
      "A:103",
      "A:104",
      "A:105",
      "A:106",
      "A:107",
      "A:108",
      "A:109",
      "A:110",
      "A:111",
      "A:112",
      "A:113",
      "A:114",
      "A:115",
      "A:116",
      "A:117",
      "A:118",
      "A:119",
      "A:120",
      "A:121",
      "A:122",
      "A:123",
      "A:124",
      "A:125",
      "A:126",
      "A:127",
      "A:128",
      "A:129",
      "A:130",
      "A:131",
      "A:132",
      "A:133",
      "A:134",
      "A:135",
      "A:136",
      "A:137",
      "A:138",
      "A:139",
      "A:140",
      "A:141",
      "A:142",
      "A:143",
      "A:144",
      "A:145",
      "A:146",
      "A:147",
      "A:148",
      "A:149",
      "A:150",
      "A:151",
      "A:152",
      "A:153",
      "A:154",
      "A:155",
      "A:156",
      "A:157",
      "A:158",
      "A:159",
      "A:160",
      "A:161",
      "A:162",
      "A:163",
      "A:164",
      "A:165",
      "A:166",
      "A:167",
      "A:168",
      "A:169",
      "A:170",
      "A:171",
      "A:172",
      "A:173",
      "A:174",
      "A:175",
      "A:176",
      "A:177",
      "A:178",
      "A:179",
      "A:180",
      "A:181",
      "A:182",
      "A:183",
      "A:184",
      "A:185",
      "A:186",
      "A:187",
      "A:188",
      "A:189",
      "A:190",
      "A:191",
      "A:192",
      "A:193",
      "A:194",
      "A:195",
      "A:196",
      "A:197",
      "A:198",
      "A:199",
      "A:200",
      "A:201",
      "A:202",
      "A:203",
      "A:204",
      "A:205",
      "A:206",
      "A:207",
      "A:208",
      "A:209",
      "A:21",
      "A:210",
      "A:211",
      "A:212",
      "A:213",
      "A:214",
      "A:215",
      "A:216",
      "A:217",
      "A:218",
      "A:219",
      "A:22",
      "A:220",
      "A:221",
      "A:222",
      "A:223",
      "A:224",
      "A:225",
      "A:226",
      "A:227",
      "A:228",
      "A:229",
      "A:23",
      "A:230",
      "A:231",
      "A:232",
      "A:233",
      "A:234",
      "A:235",
      "A:25",
      "A:26",
      "A:27",
      "A:28",
      "A:29",
      "A:30",
      "A:31",
      "A:32",
      "A:33",
      "A:34",
      "A:35",
      "A:36",
      "A:37",
      "A:38",
      "A:39",
      "A:40",
      "A:41",
      "A:42",
      "A:43",
      "A:44",
      "A:45",
      "A:46",
      "A:47",
      "A:48",
      "A:49",
      "A:50",
      "A:51",
      "A:52",
      "A:53",
      "A:54",
      "A:55",
      "A:56",
      "A:57",
      "A:58",
      "A:59",
      "A:60",
      "A:61",
      "A:62",
      "A:63",
      "A:64",
      "A:65",
      "A:66",
      "A:67",
      "A:68",
      "A:69",
      "A:70",
      "A:71",
      "A:72",
      "A:73",
      "A:74",
      "A:75",
      "A:76",
      "A:77",
      "A:78",
      "A:79",
      "A:80",
      "A:81",
      "A:82",
      "A:83",
      "A:84",
      "A:85",
      "A:86",
      "A:87",
      "A:88",
      "A:89",
      "A:90",
      "A:91",
      "A:92",
      "A:93",
      "A:94",
      "A:95",
      "A:96",
      "A:97",
      "A:98",
      "A:99",
      "B:100",
      "B:101",
      "B:102",
      "B:103",
      "B:104",
      "B:105",
      "B:106",
      "B:107",
      "B:108",
      "B:109",
      "B:110",
      "B:111",
      "B:112",
      "B:113",
      "B:114",
      "B:115",
      "B:116",
      "B:117",
      "B:118",
      "B:119",
      "B:120",
      "B:121",
      "B:122",
      "B:123",
      "B:124",
      "B:125",
      "B:126",
      "B:127",
      "B:128",
      "B:129",
      "B:130",
      "B:131",
      "B:132",
      "B:133",
      "B:134",
      "B:135",
      "B:136",
      "B:137",
      "B:138",
      "B:139",
      "B:140",
      "B:141",
      "B:142",
      "B:143",
      "B:144",
      "B:145",
      "B:146",
      "B:147",
      "B:148",
      "B:149",
      "B:150",
      "B:151",
      "B:152",
      "B:153",
      "B:154",
      "B:155",
      "B:156",
      "B:157",
      "B:158",
      "B:159",
      "B:160",
      "B:161",
      "B:162",
      "B:163",
      "B:164",
      "B:165",
      "B:166",
      "B:167",
      "B:168",
      "B:169",
      "B:170",
      "B:171",
      "B:172",
      "B:173",
      "B:174",
      "B:175",
      "B:176",
      "B:177",
      "B:178",
      "B:179",
      "B:180",
      "B:181",
      "B:182",
      "B:183",
      "B:184",
      "B:185",
      "B:186",
      "B:187",
      "B:188",
      "B:189",
      "B:190",
      "B:191",
      "B:192",
      "B:193",
      "B:194",
      "B:195",
      "B:196",
      "B:197",
      "B:198",
      "B:199",
      "B:200",
      "B:201",
      "B:202",
      "B:203",
      "B:204",
      "B:205",
      "B:206",
      "B:207",
      "B:208",
      "B:209",
      "B:21",
      "B:210",
      "B:211",
      "B:212",
      "B:213",
      "B:214",
      "B:215",
      "B:216",
      "B:217",
      "B:218",
      "B:219",
      "B:22",
      "B:220",
      "B:221",
      "B:222",
      "B:223",
      "B:224",
      "B:225",
      "B:226",
      "B:227",
      "B:228",
      "B:229",
      "B:23",
      "B:230",
      "B:231",
      "B:232",
      "B:233",
      "B:24",
      "B:25",
      "B:26",
      "B:27",
      "B:28",
      "B:29",
      "B:30",
      "B:31",
      "B:32",
      "B:33",
      "B:34",
      "B:35",
      "B:36",
      "B:37",
      "B:38",
      "B:39",
      "B:40",
      "B:41",
      "B:42",
      "B:43",
      "B:44",
      "B:45",
      "B:46",
      "B:47",
      "B:48",
      "B:49",
      "B:50",
      "B:51",
      "B:52",
      "B:53",
      "B:54",
      "B:55",
      "B:56",
      "B:57",
      "B:58",
      "B:59",
      "B:60",
      "B:61",
      "B:62",
      "B:63",
      "B:64",
      "B:65",
      "B:66",
      "B:67",
      "B:68",
      "B:69",
      "B:70",
      "B:71",
      "B:72",
      "B:73",
      "B:74",
      "B:75",
      "B:76",
      "B:77",
      "B:78",
      "B:79",
      "B:80",
      "B:81",
      "B:82",
      "B:83",
      "B:84",
      "B:85",
      "B:86",
      "B:87",
      "B:88",
      "B:89",
      "B:90",
      "B:91",
      "B:92",
      "B:93",
      "B:94",
      "B:95",
      "B:96",
      "B:97",
      "B:98",
      "B:99"
    ],
    "A:25": [
      "A:100",
      "A:101",
      "A:102",
      "A:103",
      "A:104",
      "A:105",
      "A:106",
      "A:107",
      "A:108",
      "A:109",
      "A:110",
      "A:111",
      "A:112",
      "A:113",
      "A:114",
      "A:115",
      "A:116",
      "A:117",
      "A:118",
      "A:119",
      "A:120",
      "A:121",
      "A:122",
      "A:123",
      "A:124",
      "A:125",
      "A:126",
      "A:127",
      "A:128",
      "A:129",
      "A:130",
      "A:131",
      "A:132",
      "A:133",
      "A:134",
      "A:135",
      "A:136",
      "A:137",
      "A:138",
      "A:139",
      "A:140",
      "A:141",
      "A:142",
      "A:143",
      "A:144",
      "A:145",
      "A:146",
      "A:147",
      "A:148",
      "A:149",
      "A:150",
      "A:151",
      "A:152",
      "A:153",
      "A:154",
      "A:155",
      "A:156",
      "A:157",
      "A:158",
      "A:159",
      "A:160",
      "A:161",
      "A:162",
      "A:163",
      "A:164",
      "A:165",
      "A:166",
      "A:167",
      "A:168",
      "A:169",
      "A:170",
      "A:171",
      "A:172",
      "A:173",
      "A:174",
      "A:175",
      "A:176",
      "A:177",
      "A:178",
      "A:179",
      "A:180",
      "A:181",
      "A:182",
      "A:183",
      "A:184",
      "A:185",
      "A:186",
      "A:187",
      "A:188",
      "A:189",
      "A:190",
      "A:191",
      "A:192",
      "A:193",
      "A:194",
      "A:195",
      "A:196",
      "A:197",
      "A:198",
      "A:199",
      "A:200",
      "A:201",
      "A:202",
      "A:203",
      "A:204",
      "A:205",
      "A:206",
      "A:207",
      "A:208",
      "A:209",
      "A:21",
      "A:210",
      "A:211",
      "A:212",
      "A:213",
      "A:214",
      "A:215",
      "A:216",
      "A:217",
      "A:218",
      "A:219",
      "A:22",
      "A:220",
      "A:221",
      "A:222",
      "A:223",
      "A:224",
      "A:225",
      "A:226",
      "A:227",
      "A:228",
      "A:229",
      "A:23",
      "A:230",
      "A:231",
      "A:232",
      "A:233",
      "A:234",
      "A:235",
      "A:24",
      "A:26",
      "A:27",
      "A:28",
      "A:29",
      "A:30",
      "A:31",
      "A:32",
      "A:33",
      "A:34",
      "A:35",
      "A:36",
      "A:37",
      "A:38",
      "A:39",
      "A:40",
      "A:41",
      "A:42",
      "A:43",
      "A:44",
      "A:45",
      "A:46",
      "A:47",
      "A:48",
      "A:49",
      "A:50",
      "A:51",
      "A:52",
      "A:53",
      "A:54",
      "A:55",
      "A:56",
      "A:57",
      "A:58",
      "A:59",
      "A:60",
      "A:61",
      "A:62",
      "A:63",
      "A:64",
      "A:65",
      "A:66",
      "A:67",
      "A:68",
      "A:69",
      "A:70",
      "A:71",
      "A:72",
      "A:73",
      "A:74",
      "A:75",
      "A:76",
      "A:77",
      "A:78",
      "A:79",
      "A:80",
      "A:81",
      "A:82",
      "A:83",
      "A:84",
      "A:85",
      "A:86",
      "A:87",
      "A:88",
      "A:89",
      "A:90",
      "A:91",
      "A:92",
      "A:93",
      "A:94",
      "A:95",
      "A:96",
      "A:97",
      "A:98",
      "A:99",
      "B:100",
      "B:101",
      "B:102",
      "B:103",
      "B:104",
      "B:105",
      "B:106",
      "B:107",
      "B:108",
      "B:109",
      "B:110",
      "B:111",
      "B:112",
      "B:113",
      "B:114",
      "B:115",
      "B:116",
      "B:117",
      "B:118",
      "B:119",
      "B:120",
      "B:121",
      "B:122",
      "B:123",
      "B:124",
      "B:125",
      "B:126",
      "B:127",
      "B:128",
      "B:129",
      "B:130",
      "B:131",
      "B:132",
      "B:133",
      "B:134",
      "B:135",
      "B:136",
      "B:137",
      "B:138",
      "B:139",
      "B:140",
      "B:141",
      "B:142",
      "B:143",
      "B:144",
      "B:145",
      "B:146",
      "B:147",
      "B:148",
      "B:149",
      "B:150",
      "B:151",
      "B:152",
      "B:153",
      "B:154",
      "B:155",
      "B:156",
      "B:157",
      "B:158",
      "B:159",
      "B:160",
      "B:161",
      "B:162",
      "B:163",
      "B:164",
      "B:165",
      "B:166",
      "B:167",
      "B:168",
      "B:169",
      "B:170",
      "B:171",
      "B:172",
      "B:173",
      "B:174",
      "B:175",
      "B:176",
      "B:177",
      "B:178",
      "B:179",
      "B:180",
      "B:181",
      "B:182",
      "B:183",
      "B:184",
      "B:185",
      "B:186",
      "B:187",
      "B:188",
      "B:189",
      "B:190",
      "B:191",
      "B:192",
      "B:193",
      "B:194",
      "B:195",
      "B:196",
      "B:197",
      "B:198",
      "B:199",
      "B:200",
      "B:201",
      "B:202",
      "B:203",
      "B:204",
      "B:205",
      "B:206",
      "B:207",
      "B:208",
      "B:209",
      "B:21",
      "B:210",
      "B:211",
      "B:212",
      "B:213",
      "B:214",
      "B:215",
      "B:216",
      "B:217",
      "B:218",
      "B:219",
      "B:22",
      "B:220",
      "B:221",
      "B:222",
      "B:223",
      "B:224",
      "B:225",
      "B:226",
      "B:227",
      "B:228",
      "B:229",
      "B:23",
      "B:230",
      "B:231",
      "B:232",
      "B:233",
      "B:24",
      "B:25",
      "B:26",
      "B:27",
      "B:28",
      "B:29",
      "B:30",
      "B:31",
      "B:32",
      "B:33",
      "B:34",
      "B:35",
      "B:36",
      "B:37",
      "B:38",
      "B:39",
      "B:40",
      "B:41",
      "B:42",
      "B:43",
      "B:44",
      "B:45",
      "B:46",
      "B:47",
      "B:48",
      "B:49",
      "B:50",
      "B:51",
      "B:52",
      "B:53",
      "B:54",
      "B:55",
      "B:56",
      "B:57",
      "B:58",
      "B:59",
      "B:60",
      "B:61",
      "B:62",
      "B:63",
      "B:64",
      "B:65",
      "B:66",
      "B:67",
      "B:68",
      "B:69",
      "B:70",
      "B:71",
      "B:72",
      "B:73",
      "B:74",
      "B:75",
      "B:76",
      "B:77",
      "B:78",
      "B:79",
      "B:80",
      "B:81",
      "B:82",
      "B:83",
      "B:84",
      "B:85",
      "B:86",
      "B:87",
      "B:88",
      "B:89",
      "B:90",
      "B:91",
      "B:92",
      "B:93",
      "B:94",
      "B:95",
      "B:96",
      "B:97",
      "B:98",
      "B:99"
    ],
    "A:26": [
      "A:100",
      "A:101",
      "A:102",
      "A:103",
      "A:104",
      "A:105",
      "A:106",
      "A:107",
      "A:108",
      "A:109",
      "A:110",
      "A:111",
      "A:112",
      "A:113",
      "A:114",
      "A:115",
      "A:116",
      "A:117",
      "A:118",
      "A:119",
      "A:120",
      "A:121",
      "A:122",
      "A:123",
      "A:124",
      "A:125",
      "A:126",
      "A:127",
      "A:128",
      "A:129",
      "A:130",
      "A:131",
      "A:132",
      "A:133",
      "A:134",
      "A:135",
      "A:136",
      "A:137",
      "A:138",
      "A:139",
      "A:140",
      "A:141",
      "A:142",
      "A:143",
      "A:144",
      "A:145",
      "A:146",
      "A:147",
      "A:148",
      "A:149",
      "A:150",
      "A:151",
      "A:152",
      "A:153",
      "A:154",
      "A:155",
      "A:156",
      "A:157",
      "A:158",
      "A:159",
      "A:160",
      "A:161",
      "A:162",
      "A:163",
      "A:164",
      "A:165",
      "A:166",
      "A:167",
      "A:168",
      "A:169",
      "A:170",
      "A:171",
      "A:172",
      "A:173",
      "A:174",
      "A:175",
      "A:176",
      "A:177",
      "A:178",
      "A:179",
      "A:180",
      "A:181",
      "A:182",
      "A:183",
      "A:184",
      "A:185",
      "A:186",
      "A:187",
      "A:188",
      "A:189",
      "A:190",
      "A:191",
      "A:192",
      "A:193",
      "A:194",
      "A:195",
      "A:196",
      "A:197",
      "A:198",
      "A:199",
      "A:200",
      "A:201",
      "A:202",
      "A:203",
      "A:204",
      "A:205",
      "A:206",
      "A:207",
      "A:208",
      "A:209",
      "A:21",
      "A:210",
      "A:211",
      "A:212",
      "A:213",
      "A:214",
      "A:215",
      "A:216",
      "A:217",
      "A:218",
      "A:219",
      "A:22",
      "A:220",
      "A:221",
      "A:222",
      "A:223",
      "A:224",
      "A:225",
      "A:226",
      "A:227",
      "A:228",
      "A:229",
      "A:23",
      "A:230",
      "A:231",
      "A:232",
      "A:233",
      "A:234",
      "A:235",
      "A:24",
      "A:25",
      "A:27",
      "A:28",
      "A:29",
      "A:30",
      "A:31",
      "A:32",
      "A:33",
      "A:34",
      "A:35",
      "A:36",
      "A:37",
      "A:38",
      "A:39",
      "A:40",
      "A:41",
      "A:42",
      "A:43",
      "A:44",
      "A:45",
      "A:46",
      "A:47",
      "A:48",
      "A:49",
      "A:50",
      "A:51",
      "A:52",
      "A:53",
      "A:54",
      "A:55",
      "A:56",
      "A:57",
      "A:58",
      "A:59",
      "A:60",
      "A:61",
      "A:62",
      "A:63",
      "A:64",
      "A:65",
      "A:66",
      "A:67",
      "A:68",
      "A:69",
      "A:70",
      "A:71",
      "A:72",
      "A:73",
      "A:74",
      "A:75",
      "A:76",
      "A:77",
      "A:78",
      "A:79",
      "A:80",
      "A:81",
      "A:82",
      "A:83",
      "A:84",
      "A:85",
      "A:86",
      "A:87",
      "A:88",
      "A:89",
      "A:90",
      "A:91",
      "A:92",
      "A:93",
      "A:94",
      "A:95",
      "A:96",
      "A:97",
      "A:98",
      "A:99",
      "B:100",
      "B:101",
      "B:102",
      "B:103",
      "B:104",
      "B:105",
      "B:106",
      "B:107",
      "B:108",
      "B:109",
      "B:110",
      "B:111",
      "B:112",
      "B:113",
      "B:114",
      "B:115",
      "B:116",
      "B:117",
      "B:118",
      "B:119",
      "B:120",
      "B:121",
      "B:122",
      "B:123",
      "B:124",
      "B:125",
      "B:126",
      "B:127",
      "B:128",
      "B:129",
      "B:130",
      "B:131",
      "B:132",
      "B:133",
      "B:134",
      "B:135",
      "B:136",
      "B:137",
      "B:138",
      "B:139",
      "B:140",
      "B:141",
      "B:142",
      "B:143",
      "B:144",
      "B:145",
      "B:146",
      "B:147",
      "B:148",
      "B:149",
      "B:150",
      "B:151",
      "B:152",
      "B:153",
      "B:154",
      "B:155",
      "B:156",
      "B:157",
      "B:158",
      "B:159",
      "B:160",
      "B:161",
      "B:162",
      "B:163",
      "B:164",
      "B:165",
      "B:166",
      "B:167",
      "B:168",
      "B:169",
      "B:170",
      "B:171",
      "B:172",
      "B:173",
      "B:174",
      "B:175",
      "B:176",
      "B:177",
      "B:178",
      "B:179",
      "B:180",
      "B:181",
      "B:182",
      "B:183",
      "B:184",
      "B:185",
      "B:186",
      "B:187",
      "B:188",
      "B:189",
      "B:190",
      "B:191",
      "B:192",
      "B:193",
      "B:194",
      "B:195",
      "B:196",
      "B:197",
      "B:198",
      "B:199",
      "B:200",
      "B:201",
      "B:202",
      "B:203",
      "B:204",
      "B:205",
      "B:206",
      "B:207",
      "B:208",
      "B:209",
      "B:21",
      "B:210",
      "B:211",
      "B:212",
      "B:213",
      "B:214",
      "B:215",
      "B:216",
      "B:217",
      "B:218",
      "B:219",
      "B:22",
      "B:220",
      "B:221",
      "B:222",
      "B:223",
      "B:224",
      "B:225",
      "B:226",
      "B:227",
      "B:228",
      "B:229",
      "B:23",
      "B:230",
      "B:231",
      "B:232",
      "B:233",
      "B:24",
      "B:25",
      "B:26",
      "B:27",
      "B:28",
      "B:29",
      "B:30",
      "B:31",
      "B:32",
      "B:33",
      "B:34",
      "B:35",
      "B:36",
      "B:37",
      "B:38",
      "B:39",
      "B:40",
      "B:41",
      "B:42",
      "B:43",
      "B:44",
      "B:45",
      "B:46",
      "B:47",
      "B:48",
      "B:49",
      "B:50",
      "B:51",
      "B:52",
      "B:53",
      "B:54",
      "B:55",
      "B:56",
      "B:57",
      "B:58",
      "B:59",
      "B:60",
      "B:61",
      "B:62",
      "B:63",
      "B:64",
      "B:65",
      "B:66",
      "B:67",
      "B:68",
      "B:69",
      "B:70",
      "B:71",
      "B:72",
      "B:73",
      "B:74",
      "B:75",
      "B:76",
      "B:77",
      "B:78",
      "B:79",
      "B:80",
      "B:81",
      "B:82",
      "B:83",
      "B:84",
      "B:85",
      "B:86",
      "B:87",
      "B:88",
      "B:89",
      "B:90",
      "B:91",
      "B:92",
      "B:93",
      "B:94",
      "B:95",
      "B:96",
      "B:97",
      "B:98",
      "B:99"
    ],
    "A:27": [
      "A:100",
      "A:101",
      "A:102",
      "A:103",
      "A:104",
      "A:105",
      "A:106",
      "A:107",
      "A:108",
      "A:109",
      "A:110",
      "A:111",
      "A:112",
      "A:113",
      "A:114",
      "A:115",
      "A:116",
      "A:117",
      "A:118",
      "A:119",
      "A:120",
      "A:121",
      "A:122",
      "A:123",
      "A:124",
      "A:125",
      "A:126",
      "A:127",
      "A:128",
      "A:129",
      "A:130",
      "A:131",
      "A:132",
      "A:133",
      "A:134",
      "A:135",
      "A:136",
      "A:137",
      "A:138",
      "A:139",
      "A:140",
      "A:141",
      "A:142",
      "A:143",
      "A:144",
      "A:145",
      "A:146",
      "A:147",
      "A:148",
      "A:149",
      "A:150",
      "A:151",
      "A:152",
      "A:153",
      "A:154",
      "A:155",
      "A:156",
      "A:157",
      "A:158",
      "A:159",
      "A:160",
      "A:161",
      "A:162",
      "A:163",
      "A:164",
      "A:165",
      "A:166",
      "A:167",
      "A:168",
      "A:169",
      "A:170",
      "A:171",
      "A:172",
      "A:173",
      "A:174",
      "A:175",
      "A:176",
      "A:177",
      "A:178",
      "A:179",
      "A:180",
      "A:181",
      "A:182",
      "A:183",
      "A:184",
      "A:185",
      "A:186",
      "A:187",
      "A:188",
      "A:189",
      "A:190",
      "A:191",
      "A:192",
      "A:193",
      "A:194",
      "A:195",
      "A:196",
      "A:197",
      "A:198",
      "A:199",
      "A:200",
      "A:201",
      "A:202",
      "A:203",
      "A:204",
      "A:205",
      "A:206",
      "A:207",
      "A:208",
      "A:209",
      "A:21",
      "A:210",
      "A:211",
      "A:212",
      "A:213",
      "A:214",
      "A:215",
      "A:216",
      "A:217",
      "A:218",
      "A:219",
      "A:22",
      "A:220",
      "A:221",
      "A:222",
      "A:223",
      "A:224",
      "A:225",
      "A:226",
      "A:227",
      "A:228",
      "A:229",
      "A:23",
      "A:230",
      "A:231",
      "A:232",
      "A:233",
      "A:234",
      "A:235",
      "A:24",
      "A:25",
      "A:26",
      "A:28",
      "A:29",
      "A:30",
      "A:31",
      "A:32",
      "A:33",
      "A:34",
      "A:35",
      "A:36",
      "A:37",
      "A:38",
      "A:39",
      "A:40",
      "A:41",
      "A:42",
      "A:43",
      "A:44",
      "A:45",
      "A:46",
      "A:47",
      "A:48",
      "A:49",
      "A:50",
      "A:51",
      "A:52",
      "A:53",
      "A:54",
      "A:55",
      "A:56",
      "A:57",
      "A:58",
      "A:59",
      "A:60",
      "A:61",
      "A:62",
      "A:63",
      "A:64",
      "A:65",
      "A:66",
      "A:67",
      "A:68",
      "A:69",
      "A:70",
      "A:71",
      "A:72",
      "A:73",
      "A:74",
      "A:75",
      "A:76",
      "A:77",
      "A:78",
      "A:79",
      "A:80",
      "A:81",
      "A:82",
      "A:83",
      "A:84",
      "A:85",
      "A:86",
      "A:87",
      "A:88",
      "A:89",
      "A:90",
      "A:91",
      "A:92",
      "A:93",
      "A:94",
      "A:95",
      "A:96",
      "A:97",
      "A:98",
      "A:99",
      "B:100",
      "B:101",
      "B:102",
      "B:103",
      "B:104",
      "B:105",
      "B:106",
      "B:107",
      "B:108",
      "B:109",
      "B:110",
      "B:111",
      "B:112",
      "B:113",
      "B:114",
      "B:115",
      "B:116",
      "B:117",
      "B:118",
      "B:119",
      "B:120",
      "B:121",
      "B:122",
      "B:123",
      "B:124",
      "B:125",
      "B:126",
      "B:127",
      "B:128",
      "B:129",
      "B:130",
      "B:131",
      "B:132",
      "B:133",
      "B:134",
      "B:135",
      "B:136",
      "B:137",
      "B:138",
      "B:139",
      "B:140",
      "B:141",
      "B:142",
      "B:143",
      "B:144",
      "B:145",
      "B:146",
      "B:147",
      "B:148",
      "B:149",
      "B:150",
      "B:151",
      "B:152",
      "B:153",
      "B:154",
      "B:155",
      "B:156",
      "B:157",
      "B:158",
      "B:159",
      "B:160",
      "B:161",
      "B:162",
      "B:163",
      "B:164",
      "B:165",
      "B:166",
      "B:167",
      "B:168",
      "B:169",
      "B:170",
      "B:171",
      "B:172",
      "B:173",
      "B:174",
      "B:175",
      "B:176",
      "B:177",
      "B:178",
      "B:179",
      "B:180",
      "B:181",
      "B:182",
      "B:183",
      "B:184",
      "B:185",
      "B:186",
      "B:187",
      "B:188",
      "B:189",
      "B:190",
      "B:191",
      "B:192",
      "B:193",
      "B:194",
      "B:195",
      "B:196",
      "B:197",
      "B:198",
      "B:199",
      "B:200",
      "B:201",
      "B:202",
      "B:203",
      "B:204",
      "B:205",
      "B:206",
      "B:207",
      "B:208",
      "B:209",
      "B:21",
      "B:210",
      "B:211",
      "B:212",
      "B:213",
      "B:214",
      "B:215",
      "B:216",
      "B:217",
      "B:218",
      "B:219",
      "B:22",
      "B:220",
      "B:221",
      "B:222",
      "B:223",
      "B:224",
      "B:225",
      "B:226",
      "B:227",
      "B:228",
      "B:229",
      "B:23",
      "B:230",
      "B:231",
      "B:232",
      "B:233",
      "B:24",
      "B:25",
      "B:26",
      "B:27",
      "B:28",
      "B:29",
      "B:30",
      "B:31",
      "B:32",
      "B:33",
      "B:34",
      "B:35",
      "B:36",
      "B:37",
      "B:38",
      "B:39",
      "B:40",
      "B:41",
      "B:42",
      "B:43",
      "B:44",
      "B:45",
      "B:46",
      "B:47",
      "B:48",
      "B:49",
      "B:50",
      "B:51",
      "B:52",
      "B:53",
      "B:54",
      "B:55",
      "B:56",
      "B:57",
      "B:58",
      "B:59",
      "B:60",
      "B:61",
      "B:62",
      "B:63",
      "B:64",
      "B:65",
      "B:66",
      "B:67",
      "B:68",
      "B:69",
      "B:70",
      "B:71",
      "B:72",
      "B:73",
      "B:74",
      "B:75",
      "B:76",
      "B:77",
      "B:78",
      "B:79",
      "B:80",
      "B:81",
      "B:82",
      "B:83",
      "B:84",
      "B:85",
      "B:86",
      "B:87",
      "B:88",
      "B:89",
      "B:90",
      "B:91",
      "B:92",
      "B:93",
      "B:94",
      "B:95",
      "B:96",
      "B:97",
      "B:98",
      "B:99"
    ],
    "A:28": [
      "A:100",
      "A:101",
      "A:102",
      "A:103",
      "A:104",
      "A:105",
      "A:106",
      "A:107",
      "A:108",
      "A:109",
      "A:110",
      "A:111",
      "A:112",
      "A:113",
      "A:114",
      "A:115",
      "A:116",
      "A:117",
      "A:118",
      "A:119",
      "A:120",
      "A:121",
      "A:122",
      "A:123",
      "A:124",
      "A:125",
      "A:126",
      "A:127",
      "A:128",
      "A:129",
      "A:130",
      "A:131",
      "A:132",
      "A:133",
      "A:134",
      "A:135",
      "A:136",
      "A:137",
      "A:138",
      "A:139",
      "A:140",
      "A:141",
      "A:142",
      "A:143",
      "A:144",
      "A:145",
      "A:146",
      "A:147",
      "A:148",
      "A:149",
      "A:150",
      "A:151",
      "A:152",
      "A:153",
      "A:154",
      "A:155",
      "A:156",
      "A:157",
      "A:158",
      "A:159",
      "A:160",
      "A:161",
      "A:162",
      "A:163",
      "A:164",
      "A:165",
      "A:166",
      "A:167",
      "A:168",
      "A:169",
      "A:170",
      "A:171",
      "A:172",
      "A:173",
      "A:174",
      "A:175",
      "A:176",
      "A:177",
      "A:178",
      "A:179",
      "A:180",
      "A:181",
      "A:182",
      "A:183",
      "A:184",
      "A:185",
      "A:186",
      "A:187",
      "A:188",
      "A:189",
      "A:190",
      "A:191",
      "A:192",
      "A:193",
      "A:194",
      "A:195",
      "A:196",
      "A:197",
      "A:198",
      "A:199",
      "A:200",
      "A:201",
      "A:202",
      "A:203",
      "A:204",
      "A:205",
      "A:206",
      "A:207",
      "A:208",
      "A:209",
      "A:21",
      "A:210",
      "A:211",
      "A:212",
      "A:213",
      "A:214",
      "A:215",
      "A:216",
      "A:217",
      "A:218",
      "A:219",
      "A:22",
      "A:220",
      "A:221",
      "A:222",
      "A:223",
      "A:224",
      "A:225",
      "A:226",
      "A:227",
      "A:228",
      "A:229",
      "A:23",
      "A:230",
      "A:231",
      "A:232",
      "A:233",
      "A:234",
      "A:235",
      "A:24",
      "A:25",
      "A:26",
      "A:27",
      "A:29",
      "A:30",
      "A:31",
      "A:32",
      "A:33",
      "A:34",
      "A:35",
      "A:36",
      "A:37",
      "A:38",
      "A:39",
      "A:40",
      "A:41",
      "A:42",
      "A:43",
      "A:44",
      "A:45",
      "A:46",
      "A:47",
      "A:48",
      "A:49",
      "A:50",
      "A:51",
      "A:52",
      "A:53",
      "A:54",
      "A:55",
      "A:56",
      "A:57",
      "A:58",
      "A:59",
      "A:60",
      "A:61",
      "A:62",
      "A:63",
      "A:64",
      "A:65",
      "A:66",
      "A:67",
      "A:68",
      "A:69",
      "A:70",
      "A:71",
      "A:72",
      "A:73",
      "A:74",
      "A:75",
      "A:76",
      "A:77",
      "A:78",
      "A:79",
      "A:80",
      "A:81",
      "A:82",
      "A:83",
      "A:84",
      "A:85",
      "A:86",
      "A:87",
      "A:88",
      "A:89",
      "A:90",
      "A:91",
      "A:92",
      "A:93",
      "A:94",
      "A:95",
      "A:96",
      "A:97",
      "A:98",
      "A:99",
      "B:100",
      "B:101",
      "B:102",
      "B:103",
      "B:104",
      "B:105",
      "B:106",
      "B:107",
      "B:108",
      "B:109",
      "B:110",
      "B:111",
      "B:112",
      "B:113",
      "B:114",
      "B:115",
      "B:116",
      "B:117",
      "B:118",
      "B:119",
      "B:120",
      "B:121",
      "B:122",
      "B:123",
      "B:124",
      "B:125",
      "B:126",
      "B:127",
      "B:128",
      "B:129",
      "B:130",
      "B:131",
      "B:132",
      "B:133",
      "B:134",
      "B:135",
      "B:136",
      "B:137",
      "B:138",
      "B:139",
      "B:140",
      "B:141",
      "B:142",
      "B:143",
      "B:144",
      "B:145",
      "B:146",
      "B:147",
      "B:148",
      "B:149",
      "B:150",
      "B:151",
      "B:152",
      "B:153",
      "B:154",
      "B:155",
      "B:156",
      "B:157",
      "B:158",
      "B:159",
      "B:160",
      "B:161",
      "B:162",
      "B:163",
      "B:164",
      "B:165",
      "B:166",
      "B:167",
      "B:168",
      "B:169",
      "B:170",
      "B:171",
      "B:172",
      "B:173",
      "B:174",
      "B:175",
      "B:176",
      "B:177",
      "B:178",
      "B:179",
      "B:180",
      "B:181",
      "B:182",
      "B:183",
      "B:184",
      "B:185",
      "B:186",
      "B:187",
      "B:188",
      "B:189",
      "B:190",
      "B:191",
      "B:192",
      "B:193",
      "B:194",
      "B:195",
      "B:196",
      "B:197",
      "B:198",
      "B:199",
      "B:200",
      "B:201",
      "B:202",
      "B:203",
      "B:204",
      "B:205",
      "B:206",
      "B:207",
      "B:208",
      "B:209",
      "B:21",
      "B:210",
      "B:211",
      "B:212",
      "B:213",
      "B:214",
      "B:215",
      "B:216",
      "B:217",
      "B:218",
      "B:219",
      "B:22",
      "B:220",
      "B:221",
      "B:222",
      "B:223",
      "B:224",
      "B:225",
      "B:226",
      "B:227",
      "B:228",
      "B:229",
      "B:23",
      "B:230",
      "B:231",
      "B:232",
      "B:233",
      "B:24",
      "B:25",
      "B:26",
      "B:27",
      "B:28",
      "B:29",
      "B:30",
      "B:31",
      "B:32",
      "B:33",
      "B:34",
      "B:35",
      "B:36",
      "B:37",
      "B:38",
      "B:39",
      "B:40",
      "B:41",
      "B:42",
      "B:43",
      "B:44",
      "B:45",
      "B:46",
      "B:47",
      "B:48",
      "B:49",
      "B:50",
      "B:51",
      "B:52",
      "B:53",
      "B:54",
      "B:55",
      "B:56",
      "B:57",
      "B:58",
      "B:59",
      "B:60",
      "B:61",
      "B:62",
      "B:63",
      "B:64",
      "B:65",
      "B:66",
      "B:67",
      "B:68",
      "B:69",
      "B:70",
      "B:71",
      "B:72",
      "B:73",
      "B:74",
      "B:75",
      "B:76",
      "B:77",
      "B:78",
      "B:79",
      "B:80",
      "B:81",
      "B:82",
      "B:83",
      "B:84",
      "B:85",
      "B:86",
      "B:87",
      "B:88",
      "B:89",
      "B:90",
      "B:91",
      "B:92",
      "B:93",
      "B:94",
      "B:95",
      "B:96",
      "B:97",
      "B:98",
      "B:99"
    ],
    "A:29": [
      "A:100",
      "A:101",
      "A:102",
      "A:103",
      "A:104",
      "A:105",
      "A:106",
      "A:107",
      "A:108",
      "A:109",
      "A:110",
      "A:111",
      "A:112",
      "A:113",
      "A:114",
      "A:115",
      "A:116",
      "A:117",
      "A:118",
      "A:119",
      "A:120",
      "A:121",
      "A:122",
      "A:123",
      "A:124",
      "A:125",
      "A:126",
      "A:127",
      "A:128",
      "A:129",
      "A:130",
      "A:131",
      "A:132",
      "A:133",
      "A:134",
      "A:135",
      "A:136",
      "A:137",
      "A:138",
      "A:139",
      "A:140",
      "A:141",
      "A:142",
      "A:143",
      "A:144",
      "A:145",
      "A:146",
      "A:147",
      "A:148",
      "A:149",
      "A:150",
      "A:151",
      "A:152",
      "A:153",
      "A:154",
      "A:155",
      "A:156",
      "A:157",
      "A:158",
      "A:159",
      "A:160",
      "A:161",
      "A:162",
      "A:163",
      "A:164",
      "A:165",
      "A:166",
      "A:167",
      "A:168",
      "A:169",
      "A:170",
      "A:171",
      "A:172",
      "A:173",
      "A:174",
      "A:175",
      "A:176",
      "A:177",
      "A:178",
      "A:179",
      "A:180",
      "A:181",
      "A:182",
      "A:183",
      "A:184",
      "A:185",
      "A:186",
      "A:187",
      "A:188",
      "A:189",
      "A:190",
      "A:191",
      "A:192",
      "A:193",
      "A:194",
      "A:195",
      "A:196",
      "A:197",
      "A:198",
      "A:199",
      "A:200",
      "A:201",
      "A:202",
      "A:203",
      "A:204",
      "A:205",
      "A:206",
      "A:207",
      "A:208",
      "A:209",
      "A:21",
      "A:210",
      "A:211",
      "A:212",
      "A:213",
      "A:214",
      "A:215",
      "A:216",
      "A:217",
      "A:218",
      "A:219",
      "A:22",
      "A:220",
      "A:221",
      "A:222",
      "A:223",
      "A:224",
      "A:225",
      "A:226",
      "A:227",
      "A:228",
      "A:229",
      "A:23",
      "A:230",
      "A:231",
      "A:232",
      "A:233",
      "A:234",
      "A:235",
      "A:24",
      "A:25",
      "A:26",
      "A:27",
      "A:28",
      "A:30",
      "A:31",
      "A:32",
      "A:33",
      "A:34",
      "A:35",
      "A:36",
      "A:37",
      "A:38",
      "A:39",
      "A:40",
      "A:41",
      "A:42",
      "A:43",
      "A:44",
      "A:45",
      "A:46",
      "A:47",
      "A:48",
      "A:49",
      "A:50",
      "A:51",
      "A:52",
      "A:53",
      "A:54",
      "A:55",
      "A:56",
      "A:57",
      "A:58",
      "A:59",
      "A:60",
      "A:61",
      "A:62",
      "A:63",
      "A:64",
      "A:65",
      "A:66",
      "A:67",
      "A:68",
      "A:69",
      "A:70",
      "A:71",
      "A:72",
      "A:73",
      "A:74",
      "A:75",
      "A:76",
      "A:77",
      "A:78",
      "A:79",
      "A:80",
      "A:81",
      "A:82",
      "A:83",
      "A:84",
      "A:85",
      "A:86",
      "A:87",
      "A:88",
      "A:89",
      "A:90",
      "A:91",
      "A:92",
      "A:93",
      "A:94",
      "A:95",
      "A:96",
      "A:97",
      "A:98",
      "A:99",
      "B:100",
      "B:101",
      "B:102",
      "B:103",
      "B:104",
      "B:105",
      "B:106",
      "B:107",
      "B:108",
      "B:109",
      "B:110",
      "B:111",
      "B:112",
      "B:113",
      "B:114",
      "B:115",
      "B:116",
      "B:117",
      "B:118",
      "B:119",
      "B:120",
      "B:121",
      "B:122",
      "B:123",
      "B:124",
      "B:125",
      "B:126",
      "B:127",
      "B:128",
      "B:129",
      "B:130",
      "B:131",
      "B:132",
      "B:133",
      "B:134",
      "B:135",
      "B:136",
      "B:137",
      "B:138",
      "B:139",
      "B:140",
      "B:141",
      "B:142",
      "B:143",
      "B:144",
      "B:145",
      "B:146",
      "B:147",
      "B:148",
      "B:149",
      "B:150",
      "B:151",
      "B:152",
      "B:153",
      "B:154",
      "B:155",
      "B:156",
      "B:157",
      "B:158",
      "B:159",
      "B:160",
      "B:161",
      "B:162",
      "B:163",
      "B:164",
      "B:165",
      "B:166",
      "B:167",
      "B:168",
      "B:169",
      "B:170",
      "B:171",
      "B:172",
      "B:173",
      "B:174",
      "B:175",
      "B:176",
      "B:177",
      "B:178",
      "B:179",
      "B:180",
      "B:181",
      "B:182",
      "B:183",
      "B:184",
      "B:185",
      "B:186",
      "B:187",
      "B:188",
      "B:189",
      "B:190",
      "B:191",
      "B:192",
      "B:193",
      "B:194",
      "B:195",
      "B:196",
      "B:197",
      "B:198",
      "B:199",
      "B:200",
      "B:201",
      "B:202",
      "B:203",
      "B:204",
      "B:205",
      "B:206",
      "B:207",
      "B:208",
      "B:209",
      "B:21",
      "B:210",
      "B:211",
      "B:212",
      "B:213",
      "B:214",
      "B:215",
      "B:216",
      "B:217",
      "B:218",
      "B:219",
      "B:22",
      "B:220",
      "B:221",
      "B:222",
      "B:223",
      "B:224",
      "B:225",
      "B:226",
      "B:227",
      "B:228",
      "B:229",
      "B:23",
      "B:230",
      "B:231",
      "B:232",
      "B:233",
      "B:24",
      "B:25",
      "B:26",
      "B:27",
      "B:28",
      "B:29",
      "B:30",
      "B:31",
      "B:32",
      "B:33",
      "B:34",
      "B:35",
      "B:36",
      "B:37",
      "B:38",
      "B:39",
      "B:40",
      "B:41",
      "B:42",
      "B:43",
      "B:44",
      "B:45",
      "B:46",
      "B:47",
      "B:48",
      "B:49",
      "B:50",
      "B:51",
      "B:52",
      "B:53",
      "B:54",
      "B:55",
      "B:56",
      "B:57",
      "B:58",
      "B:59",
      "B:60",
      "B:61",
      "B:62",
      "B:63",
      "B:64",
      "B:65",
      "B:66",
      "B:67",
      "B:68",
      "B:69",
      "B:70",
      "B:71",
      "B:72",
      "B:73",
      "B:74",
      "B:75",
      "B:76",
      "B:77",
      "B:78",
      "B:79",
      "B:80",
      "B:81",
      "B:82",
      "B:83",
      "B:84",
      "B:85",
      "B:86",
      "B:87",
      "B:88",
      "B:89",
      "B:90",
      "B:91",
      "B:92",
      "B:93",
      "B:94",
      "B:95",
      "B:96",
      "B:97",
      "B:98",
      "B:99"
    ],
    "A:30": [
      "A:100",
      "A:101",
      "A:102",
      "A:103",
      "A:104",
      "A:105",
      "A:106",
      "A:107",
      "A:108",
      "A:109",
      "A:110",
      "A:111",
      "A:112",
      "A:113",
      "A:114",
      "A:115",
      "A:116",
      "A:117",
      "A:118",
      "A:119",
      "A:120",
      "A:121",
      "A:122",
      "A:123",
      "A:124",
      "A:125",
      "A:126",
      "A:127",
      "A:128",
      "A:129",
      "A:130",
      "A:131",
      "A:132",
      "A:133",
      "A:134",
      "A:135",
      "A:136",
      "A:137",
      "A:138",
      "A:139",
      "A:140",
      "A:141",
      "A:142",
      "A:143",
      "A:144",
      "A:145",
      "A:146",
      "A:147",
      "A:148",
      "A:149",
      "A:150",
      "A:151",
      "A:152",
      "A:153",
      "A:154",
      "A:155",
      "A:156",
      "A:157",
      "A:158",
      "A:159",
      "A:160",
      "A:161",
      "A:162",
      "A:163",
      "A:164",
      "A:165",
      "A:166",
      "A:167",
      "A:168",
      "A:169",
      "A:170",
      "A:171",
      "A:172",
      "A:173",
      "A:174",
      "A:175",
      "A:176",
      "A:177",
      "A:178",
      "A:179",
      "A:180",
      "A:181",
      "A:182",
      "A:183",
      "A:184",
      "A:185",
      "A:186",
      "A:187",
      "A:188",
      "A:189",
      "A:190",
      "A:191",
      "A:192",
      "A:193",
      "A:194",
      "A:195",
      "A:196",
      "A:197",
      "A:198",
      "A:199",
      "A:200",
      "A:201",
      "A:202",
      "A:203",
      "A:204",
      "A:205",
      "A:206",
      "A:207",
      "A:208",
      "A:209",
      "A:21",
      "A:210",
      "A:211",
      "A:212",
      "A:213",
      "A:214",
      "A:215",
      "A:216",
      "A:217",
      "A:218",
      "A:219",
      "A:22",
      "A:220",
      "A:221",
      "A:222",
      "A:223",
      "A:224",
      "A:225",
      "A:226",
      "A:227",
      "A:228",
      "A:229",
      "A:23",
      "A:230",
      "A:231",
      "A:232",
      "A:233",
      "A:234",
      "A:235",
      "A:24",
      "A:25",
      "A:26",
      "A:27",
      "A:28",
      "A:29",
      "A:31",
      "A:32",
      "A:33",
      "A:34",
      "A:35",
      "A:36",
      "A:37",
      "A:38",
      "A:39",
      "A:40",
      "A:41",
      "A:42",
      "A:43",
      "A:44",
      "A:45",
      "A:46",
      "A:47",
      "A:48",
      "A:49",
      "A:50",
      "A:51",
      "A:52",
      "A:53",
      "A:54",
      "A:55",
      "A:56",
      "A:57",
      "A:58",
      "A:59",
      "A:60",
      "A:61",
      "A:62",
      "A:63",
      "A:64",
      "A:65",
      "A:66",
      "A:67",
      "A:68",
      "A:69",
      "A:70",
      "A:71",
      "A:72",
      "A:73",
      "A:74",
      "A:75",
      "A:76",
      "A:77",
      "A:78",
      "A:79",
      "A:80",
      "A:81",
      "A:82",
      "A:83",
      "A:84",
      "A:85",
      "A:86",
      "A:87",
      "A:88",
      "A:89",
      "A:90",
      "A:91",
      "A:92",
      "A:93",
      "A:94",
      "A:95",
      "A:96",
      "A:97",
      "A:98",
      "A:99",
      "B:100",
      "B:101",
      "B:102",
      "B:103",
      "B:104",
      "B:105",
      "B:106",
      "B:107",
      "B:108",
      "B:109",
      "B:110",
      "B:111",
      "B:112",
      "B:113",
      "B:114",
      "B:115",
      "B:116",
      "B:117",
      "B:118",
      "B:119",
      "B:120",
      "B:121",
      "B:122",
      "B:123",
      "B:124",
      "B:125",
      "B:126",
      "B:127",
      "B:128",
      "B:129",
      "B:130",
      "B:131",
      "B:132",
      "B:133",
      "B:134",
      "B:135",
      "B:136",
      "B:137",
      "B:138",
      "B:139",
      "B:140",
      "B:141",
      "B:142",
      "B:143",
      "B:144",
      "B:145",
      "B:146",
      "B:147",
      "B:148",
      "B:149",
      "B:150",
      "B:151",
      "B:152",
      "B:153",
      "B:154",
      "B:155",
      "B:156",
      "B:157",
      "B:158",
      "B:159",
      "B:160",
      "B:161",
      "B:162",
      "B:163",
      "B:164",
      "B:165",
      "B:166",
      "B:167",
      "B:168",
      "B:169",
      "B:170",
      "B:171",
      "B:172",
      "B:173",
      "B:174",
      "B:175",
      "B:176",
      "B:177",
      "B:178",
      "B:179",
      "B:180",
      "B:181",
      "B:182",
      "B:183",
      "B:184",
      "B:185",
      "B:186",
      "B:187",
      "B:188",
      "B:189",
      "B:190",
      "B:191",
      "B:192",
      "B:193",
      "B:194",
      "B:195",
      "B:196",
      "B:197",
      "B:198",
      "B:199",
      "B:200",
      "B:201",
      "B:202",
      "B:203",
      "B:204",
      "B:205",
      "B:206",
      "B:207",
      "B:208",
      "B:209",
      "B:21",
      "B:210",
      "B:211",
      "B:212",
      "B:213",
      "B:214",
      "B:215",
      "B:216",
      "B:217",
      "B:218",
      "B:219",
      "B:22",
      "B:220",
      "B:221",
      "B:222",
      "B:223",
      "B:224",
      "B:225",
      "B:226",
      "B:227",
      "B:228",
      "B:229",
      "B:23",
      "B:230",
      "B:231",
      "B:232",
      "B:233",
      "B:24",
      "B:25",
      "B:26",
      "B:27",
      "B:28",
      "B:29",
      "B:30",
      "B:31",
      "B:32",
      "B:33",
      "B:34",
      "B:35",
      "B:36",
      "B:37",
      "B:38",
      "B:39",
      "B:40",
      "B:41",
      "B:42",
      "B:43",
      "B:44",
      "B:45",
      "B:46",
      "B:47",
      "B:48",
      "B:49",
      "B:50",
      "B:51",
      "B:52",
      "B:53",
      "B:54",
      "B:55",
      "B:56",
      "B:57",
      "B:58",
      "B:59",
      "B:60",
      "B:61",
      "B:62",
      "B:63",
      "B:64",
      "B:65",
      "B:66",
      "B:67",
      "B:68",
      "B:69",
      "B:70",
      "B:71",
      "B:72",
      "B:73",
      "B:74",
      "B:75",
      "B:76",
      "B:77",
      "B:78",
      "B:79",
      "B:80",
      "B:81",
      "B:82",
      "B:83",
      "B:84",
      "B:85",
      "B:86",
      "B:87",
      "B:88",
      "B:89",
      "B:90",
      "B:91",
      "B:92",
      "B:93",
      "B:94",
      "B:95",
      "B:96",
      "B:97",
      "B:98",
      "B:99"
    ],
    "A:31": [
      "A:100",
      "A:101",
      "A:102",
      "A:103",
      "A:104",
      "A:105",
      "A:106",
      "A:107",
      "A:108",
      "A:109",
      "A:110",
      "A:111",
      "A:112",
      "A:113",
      "A:114",
      "A:115",
      "A:116",
      "A:117",
      "A:118",
      "A:119",
      "A:120",
      "A:121",
      "A:122",
      "A:123",
      "A:124",
      "A:125",
      "A:126",
      "A:127",
      "A:128",
      "A:129",
      "A:130",
      "A:131",
      "A:132",
      "A:133",
      "A:134",
      "A:135",
      "A:136",
      "A:137",
      "A:138",
      "A:139",
      "A:140",
      "A:141",
      "A:142",
      "A:143",
      "A:144",
      "A:145",
      "A:146",
      "A:147",
      "A:148",
      "A:149",
      "A:150",
      "A:151",
      "A:152",
      "A:153",
      "A:154",
      "A:155",
      "A:156",
      "A:157",
      "A:158",
      "A:159",
      "A:160",
      "A:161",
      "A:162",
      "A:163",
      "A:164",
      "A:165",
      "A:166",
      "A:167",
      "A:168",
      "A:169",
      "A:170",
      "A:171",
      "A:172",
      "A:173",
      "A:174",
      "A:175",
      "A:176",
      "A:177",
      "A:178",
      "A:179",
      "A:180",
      "A:181",
      "A:182",
      "A:183",
      "A:184",
      "A:185",
      "A:186",
      "A:187",
      "A:188",
      "A:189",
      "A:190",
      "A:191",
      "A:192",
      "A:193",
      "A:194",
      "A:195",
      "A:196",
      "A:197",
      "A:198",
      "A:199",
      "A:200",
      "A:201",
      "A:202",
      "A:203",
      "A:204",
      "A:205",
      "A:206",
      "A:207",
      "A:208",
      "A:209",
      "A:21",
      "A:210",
      "A:211",
      "A:212",
      "A:213",
      "A:214",
      "A:215",
      "A:216",
      "A:217",
      "A:218",
      "A:219",
      "A:22",
      "A:220",
      "A:221",
      "A:222",
      "A:223",
      "A:224",
      "A:225",
      "A:226",
      "A:227",
      "A:228",
      "A:229",
      "A:23",
      "A:230",
      "A:231",
      "A:232",
      "A:233",
      "A:234",
      "A:235",
      "A:24",
      "A:25",
      "A:26",
      "A:27",
      "A:28",
      "A:29",
      "A:30",
      "A:32",
      "A:33",
      "A:34",
      "A:35",
      "A:36",
      "A:37",
      "A:38",
      "A:39",
      "A:40",
      "A:41",
      "A:42",
      "A:43",
      "A:44",
      "A:45",
      "A:46",
      "A:47",
      "A:48",
      "A:49",
      "A:50",
      "A:51",
      "A:52",
      "A:53",
      "A:54",
      "A:55",
      "A:56",
      "A:57",
      "A:58",
      "A:59",
      "A:60",
      "A:61",
      "A:62",
      "A:63",
      "A:64",
      "A:65",
      "A:66",
      "A:67",
      "A:68",
      "A:69",
      "A:70",
      "A:71",
      "A:72",
      "A:73",
      "A:74",
      "A:75",
      "A:76",
      "A:77",
      "A:78",
      "A:79",
      "A:80",
      "A:81",
      "A:82",
      "A:83",
      "A:84",
      "A:85",
      "A:86",
      "A:87",
      "A:88",
      "A:89",
      "A:90",
      "A:91",
      "A:92",
      "A:93",
      "A:94",
      "A:95",
      "A:96",
      "A:97",
      "A:98",
      "A:99",
      "B:100",
      "B:101",
      "B:102",
      "B:103",
      "B:104",
      "B:105",
      "B:106",
      "B:107",
      "B:108",
      "B:109",
      "B:110",
      "B:111",
      "B:112",
      "B:113",
      "B:114",
      "B:115",
      "B:116",
      "B:117",
      "B:118",
      "B:119",
      "B:120",
      "B:121",
      "B:122",
      "B:123",
      "B:124",
      "B:125",
      "B:126",
      "B:127",
      "B:128",
      "B:129",
      "B:130",
      "B:131",
      "B:132",
      "B:133",
      "B:134",
      "B:135",
      "B:136",
      "B:137",
      "B:138",
      "B:139",
      "B:140",
      "B:141",
      "B:142",
      "B:143",
      "B:144",
      "B:145",
      "B:146",
      "B:147",
      "B:148",
      "B:149",
      "B:150",
      "B:151",
      "B:152",
      "B:153",
      "B:154",
      "B:155",
      "B:156",
      "B:157",
      "B:158",
      "B:159",
      "B:160",
      "B:161",
      "B:162",
      "B:163",
      "B:164",
      "B:165",
      "B:166",
      "B:167",
      "B:168",
      "B:169",
      "B:170",
      "B:171",
      "B:172",
      "B:173",
      "B:174",
      "B:175",
      "B:176",
      "B:177",
      "B:178",
      "B:179",
      "B:180",
      "B:181",
      "B:182",
      "B:183",
      "B:184",
      "B:185",
      "B:186",
      "B:187",
      "B:188",
      "B:189",
      "B:190",
      "B:191",
      "B:192",
      "B:193",
      "B:194",
      "B:195",
      "B:196",
      "B:197",
      "B:198",
      "B:199",
      "B:200",
      "B:201",
      "B:202",
      "B:203",
      "B:204",
      "B:205",
      "B:206",
      "B:207",
      "B:208",
      "B:209",
      "B:21",
      "B:210",
      "B:211",
      "B:212",
      "B:213",
      "B:214",
      "B:215",
      "B:216",
      "B:217",
      "B:218",
      "B:219",
      "B:22",
      "B:220",
      "B:221",
      "B:222",
      "B:223",
      "B:224",
      "B:225",
      "B:226",
      "B:227",
      "B:228",
      "B:229",
      "B:23",
      "B:230",
      "B:231",
      "B:232",
      "B:233",
      "B:24",
      "B:25",
      "B:26",
      "B:27",
      "B:28",
      "B:29",
      "B:30",
      "B:31",
      "B:32",
      "B:33",
      "B:34",
      "B:35",
      "B:36",
      "B:37",
      "B:38",
      "B:39",
      "B:40",
      "B:41",
      "B:42",
      "B:43",
      "B:44",
      "B:45",
      "B:46",
      "B:47",
      "B:48",
      "B:49",
      "B:50",
      "B:51",
      "B:52",
      "B:53",
      "B:54",
      "B:55",
      "B:56",
      "B:57",
      "B:58",
      "B:59",
      "B:60",
      "B:61",
      "B:62",
      "B:63",
      "B:64",
      "B:65",
      "B:66",
      "B:67",
      "B:68",
      "B:69",
      "B:70",
      "B:71",
      "B:72",
      "B:73",
      "B:74",
      "B:75",
      "B:76",
      "B:77",
      "B:78",
      "B:79",
      "B:80",
      "B:81",
      "B:82",
      "B:83",
      "B:84",
      "B:85",
      "B:86",
      "B:87",
      "B:88",
      "B:89",
      "B:90",
      "B:91",
      "B:92",
      "B:93",
      "B:94",
      "B:95",
      "B:96",
      "B:97",
      "B:98",
      "B:99"
    ],
    "A:32": [
      "A:100",
      "A:101",
      "A:102",
      "A:103",
      "A:104",
      "A:105",
      "A:106",
      "A:107",
      "A:108",
      "A:109",
      "A:110",
      "A:111",
      "A:112",
      "A:113",
      "A:114",
      "A:115",
      "A:116",
      "A:117",
      "A:118",
      "A:119",
      "A:120",
      "A:121",
      "A:122",
      "A:123",
      "A:124",
      "A:125",
      "A:126",
      "A:127",
      "A:128",
      "A:129",
      "A:130",
      "A:131",
      "A:132",
      "A:133",
      "A:134",
      "A:135",
      "A:136",
      "A:137",
      "A:138",
      "A:139",
      "A:140",
      "A:141",
      "A:142",
      "A:143",
      "A:144",
      "A:145",
      "A:146",
      "A:147",
      "A:148",
      "A:149",
      "A:150",
      "A:151",
      "A:152",
      "A:153",
      "A:154",
      "A:155",
      "A:156",
      "A:157",
      "A:158",
      "A:159",
      "A:160",
      "A:161",
      "A:162",
      "A:163",
      "A:164",
      "A:165",
      "A:166",
      "A:167",
      "A:168",
      "A:169",
      "A:170",
      "A:171",
      "A:172",
      "A:173",
      "A:174",
      "A:175",
      "A:176",
      "A:177",
      "A:178",
      "A:179",
      "A:180",
      "A:181",
      "A:182",
      "A:183",
      "A:184",
      "A:185",
      "A:186",
      "A:187",
      "A:188",
      "A:189",
      "A:190",
      "A:191",
      "A:192",
      "A:193",
      "A:194",
      "A:195",
      "A:196",
      "A:197",
      "A:198",
      "A:199",
      "A:200",
      "A:201",
      "A:202",
      "A:203",
      "A:204",
      "A:205",
      "A:206",
      "A:207",
      "A:208",
      "A:209",
      "A:21",
      "A:210",
      "A:211",
      "A:212",
      "A:213",
      "A:214",
      "A:215",
      "A:216",
      "A:217",
      "A:218",
      "A:219",
      "A:22",
      "A:220",
      "A:221",
      "A:222",
      "A:223",
      "A:224",
      "A:225",
      "A:226",
      "A:227",
      "A:228",
      "A:229",
      "A:23",
      "A:230",
      "A:231",
      "A:232",
      "A:233",
      "A:234",
      "A:235",
      "A:24",
      "A:25",
      "A:26",
      "A:27",
      "A:28",
      "A:29",
      "A:30",
      "A:31",
      "A:33",
      "A:34",
      "A:35",
      "A:36",
      "A:37",
      "A:38",
      "A:39",
      "A:40",
      "A:41",
      "A:42",
      "A:43",
      "A:44",
      "A:45",
      "A:46",
      "A:47",
      "A:48",
      "A:49",
      "A:50",
      "A:51",
      "A:52",
      "A:53",
      "A:54",
      "A:55",
      "A:56",
      "A:57",
      "A:58",
      "A:59",
      "A:60",
      "A:61",
      "A:62",
      "A:63",
      "A:64",
      "A:65",
      "A:66",
      "A:67",
      "A:68",
      "A:69",
      "A:70",
      "A:71",
      "A:72",
      "A:73",
      "A:74",
      "A:75",
      "A:76",
      "A:77",
      "A:78",
      "A:79",
      "A:80",
      "A:81",
      "A:82",
      "A:83",
      "A:84",
      "A:85",
      "A:86",
      "A:87",
      "A:88",
      "A:89",
      "A:90",
      "A:91",
      "A:92",
      "A:93",
      "A:94",
      "A:95",
      "A:96",
      "A:97",
      "A:98",
      "A:99",
      "B:100",
      "B:101",
      "B:102",
      "B:103",
      "B:104",
      "B:105",
      "B:106",
      "B:107",
      "B:108",
      "B:109",
      "B:110",
      "B:111",
      "B:112",
      "B:113",
      "B:114",
      "B:115",
      "B:116",
      "B:117",
      "B:118",
      "B:119",
      "B:120",
      "B:121",
      "B:122",
      "B:123",
      "B:124",
      "B:125",
      "B:126",
      "B:127",
      "B:128",
      "B:129",
      "B:130",
      "B:131",
      "B:132",
      "B:133",
      "B:134",
      "B:135",
      "B:136",
      "B:137",
      "B:138",
      "B:139",
      "B:140",
      "B:141",
      "B:142",
      "B:143",
      "B:144",
      "B:145",
      "B:146",
      "B:147",
      "B:148",
      "B:149",
      "B:150",
      "B:151",
      "B:152",
      "B:153",
      "B:154",
      "B:155",
      "B:156",
      "B:157",
      "B:158",
      "B:159",
      "B:160",
      "B:161",
      "B:162",
      "B:163",
      "B:164",
      "B:165",
      "B:166",
      "B:167",
      "B:168",
      "B:169",
      "B:170",
      "B:171",
      "B:172",
      "B:173",
      "B:174",
      "B:175",
      "B:176",
      "B:177",
      "B:178",
      "B:179",
      "B:180",
      "B:181",
      "B:182",
      "B:183",
      "B:184",
      "B:185",
      "B:186",
      "B:187",
      "B:188",
      "B:189",
      "B:190",
      "B:191",
      "B:192",
      "B:193",
      "B:194",
      "B:195",
      "B:196",
      "B:197",
      "B:198",
      "B:199",
      "B:200",
      "B:201",
      "B:202",
      "B:203",
      "B:204",
      "B:205",
      "B:206",
      "B:207",
      "B:208",
      "B:209",
      "B:21",
      "B:210",
      "B:211",
      "B:212",
      "B:213",
      "B:214",
      "B:215",
      "B:216",
      "B:217",
      "B:218",
      "B:219",
      "B:22",
      "B:220",
      "B:221",
      "B:222",
      "B:223",
      "B:224",
      "B:225",
      "B:226",
      "B:227",
      "B:228",
      "B:229",
      "B:23",
      "B:230",
      "B:231",
      "B:232",
      "B:233",
      "B:24",
      "B:25",
      "B:26",
      "B:27",
      "B:28",
      "B:29",
      "B:30",
      "B:31",
      "B:32",
      "B:33",
      "B:34",
      "B:35",
      "B:36",
      "B:37",
      "B:38",
      "B:39",
      "B:40",
      "B:41",
      "B:42",
      "B:43",
      "B:44",
      "B:45",
      "B:46",
      "B:47",
      "B:48",
      "B:49",
      "B:50",
      "B:51",
      "B:52",
      "B:53",
      "B:54",
      "B:55",
      "B:56",
      "B:57",
      "B:58",
      "B:59",
      "B:60",
      "B:61",
      "B:62",
      "B:63",
      "B:64",
      "B:65",
      "B:66",
      "B:67",
      "B:68",
      "B:69",
      "B:70",
      "B:71",
      "B:72",
      "B:73",
      "B:74",
      "B:75",
      "B:76",
      "B:77",
      "B:78",
      "B:79",
      "B:80",
      "B:81",
      "B:82",
      "B:83",
      "B:84",
      "B:85",
      "B:86",
      "B:87",
      "B:88",
      "B:89",
      "B:90",
      "B:91",
      "B:92",
      "B:93",
      "B:94",
      "B:95",
      "B:96",
      "B:97",
      "B:98",
      "B:99"
    ],
    "A:33": [
      "A:100",
      "A:101",
      "A:102",
      "A:103",
      "A:104",
      "A:105",
      "A:106",
      "A:107",
      "A:108",
      "A:109",
      "A:110",
      "A:111",
      "A:112",
      "A:113",
      "A:114",
      "A:115",
      "A:116",
      "A:117",
      "A:118",
      "A:119",
      "A:120",
      "A:121",
      "A:122",
      "A:123",
      "A:124",
      "A:125",
      "A:126",
      "A:127",
      "A:128",
      "A:129",
      "A:130",
      "A:131",
      "A:132",
      "A:133",
      "A:134",
      "A:135",
      "A:136",
      "A:137",
      "A:138",
      "A:139",
      "A:140",
      "A:141",
      "A:142",
      "A:143",
      "A:144",
      "A:145",
      "A:146",
      "A:147",
      "A:148",
      "A:149",
      "A:150",
      "A:151",
      "A:152",
      "A:153",
      "A:154",
      "A:155",
      "A:156",
      "A:157",
      "A:158",
      "A:159",
      "A:160",
      "A:161",
      "A:162",
      "A:163",
      "A:164",
      "A:165",
      "A:166",
      "A:167",
      "A:168",
      "A:169",
      "A:170",
      "A:171",
      "A:172",
      "A:173",
      "A:174",
      "A:175",
      "A:176",
      "A:177",
      "A:178",
      "A:179",
      "A:180",
      "A:181",
      "A:182",
      "A:183",
      "A:184",
      "A:185",
      "A:186",
      "A:187",
      "A:188",
      "A:189",
      "A:190",
      "A:191",
      "A:192",
      "A:193",
      "A:194",
      "A:195",
      "A:196",
      "A:197",
      "A:198",
      "A:199",
      "A:200",
      "A:201",
      "A:202",
      "A:203",
      "A:204",
      "A:205",
      "A:206",
      "A:207",
      "A:208",
      "A:209",
      "A:21",
      "A:210",
      "A:211",
      "A:212",
      "A:213",
      "A:214",
      "A:215",
      "A:216",
      "A:217",
      "A:218",
      "A:219",
      "A:22",
      "A:220",
      "A:221",
      "A:222",
      "A:223",
      "A:224",
      "A:225",
      "A:226",
      "A:227",
      "A:228",
      "A:229",
      "A:23",
      "A:230",
      "A:231",
      "A:232",
      "A:233",
      "A:234",
      "A:235",
      "A:24",
      "A:25",
      "A:26",
      "A:27",
      "A:28",
      "A:29",
      "A:30",
      "A:31",
      "A:32",
      "A:34",
      "A:35",
      "A:36",
      "A:37",
      "A:38",
      "A:39",
      "A:40",
      "A:41",
      "A:42",
      "A:43",
      "A:44",
      "A:45",
      "A:46",
      "A:47",
      "A:48",
      "A:49",
      "A:50",
      "A:51",
      "A:52",
      "A:53",
      "A:54",
      "A:55",
      "A:56",
      "A:57",
      "A:58",
      "A:59",
      "A:60",
      "A:61",
      "A:62",
      "A:63",
      "A:64",
      "A:65",
      "A:66",
      "A:67",
      "A:68",
      "A:69",
      "A:70",
      "A:71",
      "A:72",
      "A:73",
      "A:74",
      "A:75",
      "A:76",
      "A:77",
      "A:78",
      "A:79",
      "A:80",
      "A:81",
      "A:82",
      "A:83",
      "A:84",
      "A:85",
      "A:86",
      "A:87",
      "A:88",
      "A:89",
      "A:90",
      "A:91",
      "A:92",
      "A:93",
      "A:94",
      "A:95",
      "A:96",
      "A:97",
      "A:98",
      "A:99",
      "B:100",
      "B:101",
      "B:102",
      "B:103",
      "B:104",
      "B:105",
      "B:106",
      "B:107",
      "B:108",
      "B:109",
      "B:110",
      "B:111",
      "B:112",
      "B:113",
      "B:114",
      "B:115",
      "B:116",
      "B:117",
      "B:118",
      "B:119",
      "B:120",
      "B:121",
      "B:122",
      "B:123",
      "B:124",
      "B:125",
      "B:126",
      "B:127",
      "B:128",
      "B:129",
      "B:130",
      "B:131",
      "B:132",
      "B:133",
      "B:134",
      "B:135",
      "B:136",
      "B:137",
      "B:138",
      "B:139",
      "B:140",
      "B:141",
      "B:142",
      "B:143",
      "B:144",
      "B:145",
      "B:146",
      "B:147",
      "B:148",
      "B:149",
      "B:150",
      "B:151",
      "B:152",
      "B:153",
      "B:154",
      "B:155",
      "B:156",
      "B:157",
      "B:158",
      "B:159",
      "B:160",
      "B:161",
      "B:162",
      "B:163",
      "B:164",
      "B:165",
      "B:166",
      "B:167",
      "B:168",
      "B:169",
      "B:170",
      "B:171",
      "B:172",
      "B:173",
      "B:174",
      "B:175",
      "B:176",
      "B:177",
      "B:178",
      "B:179",
      "B:180",
      "B:181",
      "B:182",
      "B:183",
      "B:184",
      "B:185",
      "B:186",
      "B:187",
      "B:188",
      "B:189",
      "B:190",
      "B:191",
      "B:192",
      "B:193",
      "B:194",
      "B:195",
      "B:196",
      "B:197",
      "B:198",
      "B:199",
      "B:200",
      "B:201",
      "B:202",
      "B:203",
      "B:204",
      "B:205",
      "B:206",
      "B:207",
      "B:208",
      "B:209",
      "B:21",
      "B:210",
      "B:211",
      "B:212",
      "B:213",
      "B:214",
      "B:215",
      "B:216",
      "B:217",
      "B:218",
      "B:219",
      "B:22",
      "B:220",
      "B:221",
      "B:222",
      "B:223",
      "B:224",
      "B:225",
      "B:226",
      "B:227",
      "B:228",
      "B:229",
      "B:23",
      "B:230",
      "B:231",
      "B:232",
      "B:233",
      "B:24",
      "B:25",
      "B:26",
      "B:27",
      "B:28",
      "B:29",
      "B:30",
      "B:31",
      "B:32",
      "B:33",
      "B:34",
      "B:35",
      "B:36",
      "B:37",
      "B:38",
      "B:39",
      "B:40",
      "B:41",
      "B:42",
      "B:43",
      "B:44",
      "B:45",
      "B:46",
      "B:47",
      "B:48",
      "B:49",
      "B:50",
      "B:51",
      "B:52",
      "B:53",
      "B:54",
      "B:55",
      "B:56",
      "B:57",
      "B:58",
      "B:59",
      "B:60",
      "B:61",
      "B:62",
      "B:63",
      "B:64",
      "B:65",
      "B:66",
      "B:67",
      "B:68",
      "B:69",
      "B:70",
      "B:71",
      "B:72",
      "B:73",
      "B:74",
      "B:75",
      "B:76",
      "B:77",
      "B:78",
      "B:79",
      "B:80",
      "B:81",
      "B:82",
      "B:83",
      "B:84",
      "B:85",
      "B:86",
      "B:87",
      "B:88",
      "B:89",
      "B:90",
      "B:91",
      "B:92",
      "B:93",
      "B:94",
      "B:95",
      "B:96",
      "B:97",
      "B:98",
      "B:99"
    ],
    "A:34": [
      "A:100",
      "A:101",
      "A:102",
      "A:103",
      "A:104",
      "A:105",
      "A:106",
      "A:107",
      "A:108",
      "A:109",
      "A:110",
      "A:111",
      "A:112",
      "A:113",
      "A:114",
      "A:115",
      "A:116",
      "A:117",
      "A:118",
      "A:119",
      "A:120",
      "A:121",
      "A:122",
      "A:123",
      "A:124",
      "A:125",
      "A:126",
      "A:127",
      "A:128",
      "A:129",
      "A:130",
      "A:131",
      "A:132",
      "A:133",
      "A:134",
      "A:135",
      "A:136",
      "A:137",
      "A:138",
      "A:139",
      "A:140",
      "A:141",
      "A:142",
      "A:143",
      "A:144",
      "A:145",
      "A:146",
      "A:147",
      "A:148",
      "A:149",
      "A:150",
      "A:151",
      "A:152",
      "A:153",
      "A:154",
      "A:155",
      "A:156",
      "A:157",
      "A:158",
      "A:159",
      "A:160",
      "A:161",
      "A:162",
      "A:163",
      "A:164",
      "A:165",
      "A:166",
      "A:167",
      "A:168",
      "A:169",
      "A:170",
      "A:171",
      "A:172",
      "A:173",
      "A:174",
      "A:175",
      "A:176",
      "A:177",
      "A:178",
      "A:179",
      "A:180",
      "A:181",
      "A:182",
      "A:183",
      "A:184",
      "A:185",
      "A:186",
      "A:187",
      "A:188",
      "A:189",
      "A:190",
      "A:191",
      "A:192",
      "A:193",
      "A:194",
      "A:195",
      "A:196",
      "A:197",
      "A:198",
      "A:199",
      "A:200",
      "A:201",
      "A:202",
      "A:203",
      "A:204",
      "A:205",
      "A:206",
      "A:207",
      "A:208",
      "A:209",
      "A:21",
      "A:210",
      "A:211",
      "A:212",
      "A:213",
      "A:214",
      "A:215",
      "A:216",
      "A:217",
      "A:218",
      "A:219",
      "A:22",
      "A:220",
      "A:221",
      "A:222",
      "A:223",
      "A:224",
      "A:225",
      "A:226",
      "A:227",
      "A:228",
      "A:229",
      "A:23",
      "A:230",
      "A:231",
      "A:232",
      "A:233",
      "A:234",
      "A:235",
      "A:24",
      "A:25",
      "A:26",
      "A:27",
      "A:28",
      "A:29",
      "A:30",
      "A:31",
      "A:32",
      "A:33",
      "A:35",
      "A:36",
      "A:37",
      "A:38",
      "A:39",
      "A:40",
      "A:41",
      "A:42",
      "A:43",
      "A:44",
      "A:45",
      "A:46",
      "A:47",
      "A:48",
      "A:49",
      "A:50",
      "A:51",
      "A:52",
      "A:53",
      "A:54",
      "A:55",
      "A:56",
      "A:57",
      "A:58",
      "A:59",
      "A:60",
      "A:61",
      "A:62",
      "A:63",
      "A:64",
      "A:65",
      "A:66",
      "A:67",
      "A:68",
      "A:69",
      "A:70",
      "A:71",
      "A:72",
      "A:73",
      "A:74",
      "A:75",
      "A:76",
      "A:77",
      "A:78",
      "A:79",
      "A:80",
      "A:81",
      "A:82",
      "A:83",
      "A:84",
      "A:85",
      "A:86",
      "A:87",
      "A:88",
      "A:89",
      "A:90",
      "A:91",
      "A:92",
      "A:93",
      "A:94",
      "A:95",
      "A:96",
      "A:97",
      "A:98",
      "A:99",
      "B:100",
      "B:101",
      "B:102",
      "B:103",
      "B:104",
      "B:105",
      "B:106",
      "B:107",
      "B:108",
      "B:109",
      "B:110",
      "B:111",
      "B:112",
      "B:113",
      "B:114",
      "B:115",
      "B:116",
      "B:117",
      "B:118",
      "B:119",
      "B:120",
      "B:121",
      "B:122",
      "B:123",
      "B:124",
      "B:125",
      "B:126",
      "B:127",
      "B:128",
      "B:129",
      "B:130",
      "B:131",
      "B:132",
      "B:133",
      "B:134",
      "B:135",
      "B:136",
      "B:137",
      "B:138",
      "B:139",
      "B:140",
      "B:141",
      "B:142",
      "B:143",
      "B:144",
      "B:145",
      "B:146",
      "B:147",
      "B:148",
      "B:149",
      "B:150",
      "B:151",
      "B:152",
      "B:153",
      "B:154",
      "B:155",
      "B:156",
      "B:157",
      "B:158",
      "B:159",
      "B:160",
      "B:161",
      "B:162",
      "B:163",
      "B:164",
      "B:165",
      "B:166",
      "B:167",
      "B:168",
      "B:169",
      "B:170",
      "B:171",
      "B:172",
      "B:173",
      "B:174",
      "B:175",
      "B:176",
      "B:177",
      "B:178",
      "B:179",
      "B:180",
      "B:181",
      "B:182",
      "B:183",
      "B:184",
      "B:185",
      "B:186",
      "B:187",
      "B:188",
      "B:189",
      "B:190",
      "B:191",
      "B:192",
      "B:193",
      "B:194",
      "B:195",
      "B:196",
      "B:197",
      "B:198",
      "B:199",
      "B:200",
      "B:201",
      "B:202",
      "B:203",
      "B:204",
      "B:205",
      "B:206",
      "B:207",
      "B:208",
      "B:209",
      "B:21",
      "B:210",
      "B:211",
      "B:212",
      "B:213",
      "B:214",
      "B:215",
      "B:216",
      "B:217",
      "B:218",
      "B:219",
      "B:22",
      "B:220",
      "B:221",
      "B:222",
      "B:223",
      "B:224",
      "B:225",
      "B:226",
      "B:227",
      "B:228",
      "B:229",
      "B:23",
      "B:230",
      "B:231",
      "B:232",
      "B:233",
      "B:24",
      "B:25",
      "B:26",
      "B:27",
      "B:28",
      "B:29",
      "B:30",
      "B:31",
      "B:32",
      "B:33",
      "B:34",
      "B:35",
      "B:36",
      "B:37",
      "B:38",
      "B:39",
      "B:40",
      "B:41",
      "B:42",
      "B:43",
      "B:44",
      "B:45",
      "B:46",
      "B:47",
      "B:48",
      "B:49",
      "B:50",
      "B:51",
      "B:52",
      "B:53",
      "B:54",
      "B:55",
      "B:56",
      "B:57",
      "B:58",
      "B:59",
      "B:60",
      "B:61",
      "B:62",
      "B:63",
      "B:64",
      "B:65",
      "B:66",
      "B:67",
      "B:68",
      "B:69",
      "B:70",
      "B:71",
      "B:72",
      "B:73",
      "B:74",
      "B:75",
      "B:76",
      "B:77",
      "B:78",
      "B:79",
      "B:80",
      "B:81",
      "B:82",
      "B:83",
      "B:84",
      "B:85",
      "B:86",
      "B:87",
      "B:88",
      "B:89",
      "B:90",
      "B:91",
      "B:92",
      "B:93",
      "B:94",
      "B:95",
      "B:96",
      "B:97",
      "B:98",
      "B:99"
    ],
    "A:35": [
      "A:100",
      "A:101",
      "A:102",
      "A:103",
      "A:104",
      "A:105",
      "A:106",
      "A:107",
      "A:108",
      "A:109",
      "A:110",
      "A:111",
      "A:112",
      "A:113",
      "A:114",
      "A:115",
      "A:116",
      "A:117",
      "A:118",
      "A:119",
      "A:120",
      "A:121",
      "A:122",
      "A:123",
      "A:124",
      "A:125",
      "A:126",
      "A:127",
      "A:128",
      "A:129",
      "A:130",
      "A:131",
      "A:132",
      "A:133",
      "A:134",
      "A:135",
      "A:136",
      "A:137",
      "A:138",
      "A:139",
      "A:140",
      "A:141",
      "A:142",
      "A:143",
      "A:144",
      "A:145",
      "A:146",
      "A:147",
      "A:148",
      "A:149",
      "A:150",
      "A:151",
      "A:152",
      "A:153",
      "A:154",
      "A:155",
      "A:156",
      "A:157",
      "A:158",
      "A:159",
      "A:160",
      "A:161",
      "A:162",
      "A:163",
      "A:164",
      "A:165",
      "A:166",
      "A:167",
      "A:168",
      "A:169",
      "A:170",
      "A:171",
      "A:172",
      "A:173",
      "A:174",
      "A:175",
      "A:176",
      "A:177",
      "A:178",
      "A:179",
      "A:180",
      "A:181",
      "A:182",
      "A:183",
      "A:184",
      "A:185",
      "A:186",
      "A:187",
      "A:188",
      "A:189",
      "A:190",
      "A:191",
      "A:192",
      "A:193",
      "A:194",
      "A:195",
      "A:196",
      "A:197",
      "A:198",
      "A:199",
      "A:200",
      "A:201",
      "A:202",
      "A:203",
      "A:204",
      "A:205",
      "A:206",
      "A:207",
      "A:208",
      "A:209",
      "A:21",
      "A:210",
      "A:211",
      "A:212",
      "A:213",
      "A:214",
      "A:215",
      "A:216",
      "A:217",
      "A:218",
      "A:219",
      "A:22",
      "A:220",
      "A:221",
      "A:222",
      "A:223",
      "A:224",
      "A:225",
      "A:226",
      "A:227",
      "A:228",
      "A:229",
      "A:23",
      "A:230",
      "A:231",
      "A:232",
      "A:233",
      "A:234",
      "A:235",
      "A:24",
      "A:25",
      "A:26",
      "A:27",
      "A:28",
      "A:29",
      "A:30",
      "A:31",
      "A:32",
      "A:33",
      "A:34",
      "A:36",
      "A:37",
      "A:38",
      "A:39",
      "A:40",
      "A:41",
      "A:42",
      "A:43",
      "A:44",
      "A:45",
      "A:46",
      "A:47",
      "A:48",
      "A:49",
      "A:50",
      "A:51",
      "A:52",
      "A:53",
      "A:54",
      "A:55",
      "A:56",
      "A:57",
      "A:58",
      "A:59",
      "A:60",
      "A:61",
      "A:62",
      "A:63",
      "A:64",
      "A:65",
      "A:66",
      "A:67",
      "A:68",
      "A:69",
      "A:70",
      "A:71",
      "A:72",
      "A:73",
      "A:74",
      "A:75",
      "A:76",
      "A:77",
      "A:78",
      "A:79",
      "A:80",
      "A:81",
      "A:82",
      "A:83",
      "A:84",
      "A:85",
      "A:86",
      "A:87",
      "A:88",
      "A:89",
      "A:90",
      "A:91",
      "A:92",
      "A:93",
      "A:94",
      "A:95",
      "A:96",
      "A:97",
      "A:98",
      "A:99",
      "B:100",
      "B:101",
      "B:102",
      "B:103",
      "B:104",
      "B:105",
      "B:106",
      "B:107",
      "B:108",
      "B:109",
      "B:110",
      "B:111",
      "B:112",
      "B:113",
      "B:114",
      "B:115",
      "B:116",
      "B:117",
      "B:118",
      "B:119",
      "B:120",
      "B:121",
      "B:122",
      "B:123",
      "B:124",
      "B:125",
      "B:126",
      "B:127",
      "B:128",
      "B:129",
      "B:130",
      "B:131",
      "B:132",
      "B:133",
      "B:134",
      "B:135",
      "B:136",
      "B:137",
      "B:138",
      "B:139",
      "B:140",
      "B:141",
      "B:142",
      "B:143",
      "B:144",
      "B:145",
      "B:146",
      "B:147",
      "B:148",
      "B:149",
      "B:150",
      "B:151",
      "B:152",
      "B:153",
      "B:154",
      "B:155",
      "B:156",
      "B:157",
      "B:158",
      "B:159",
      "B:160",
      "B:161",
      "B:162",
      "B:163",
      "B:164",
      "B:165",
      "B:166",
      "B:167",
      "B:168",
      "B:169",
      "B:170",
      "B:171",
      "B:172",
      "B:173",
      "B:174",
      "B:175",
      "B:176",
      "B:177",
      "B:178",
      "B:179",
      "B:180",
      "B:181",
      "B:182",
      "B:183",
      "B:184",
      "B:185",
      "B:186",
      "B:187",
      "B:188",
      "B:189",
      "B:190",
      "B:191",
      "B:192",
      "B:193",
      "B:194",
      "B:195",
      "B:196",
      "B:197",
      "B:198",
      "B:199",
      "B:200",
      "B:201",
      "B:202",
      "B:203",
      "B:204",
      "B:205",
      "B:206",
      "B:207",
      "B:208",
      "B:209",
      "B:21",
      "B:210",
      "B:211",
      "B:212",
      "B:213",
      "B:214",
      "B:215",
      "B:216",
      "B:217",
      "B:218",
      "B:219",
      "B:22",
      "B:220",
      "B:221",
      "B:222",
      "B:223",
      "B:224",
      "B:225",
      "B:226",
      "B:227",
      "B:228",
      "B:229",
      "B:23",
      "B:230",
      "B:231",
      "B:232",
      "B:233",
      "B:24",
      "B:25",
      "B:26",
      "B:27",
      "B:28",
      "B:29",
      "B:30",
      "B:31",
      "B:32",
      "B:33",
      "B:34",
      "B:35",
      "B:36",
      "B:37",
      "B:38",
      "B:39",
      "B:40",
      "B:41",
      "B:42",
      "B:43",
      "B:44",
      "B:45",
      "B:46",
      "B:47",
      "B:48",
      "B:49",
      "B:50",
      "B:51",
      "B:52",
      "B:53",
      "B:54",
      "B:55",
      "B:56",
      "B:57",
      "B:58",
      "B:59",
      "B:60",
      "B:61",
      "B:62",
      "B:63",
      "B:64",
      "B:65",
      "B:66",
      "B:67",
      "B:68",
      "B:69",
      "B:70",
      "B:71",
      "B:72",
      "B:73",
      "B:74",
      "B:75",
      "B:76",
      "B:77",
      "B:78",
      "B:79",
      "B:80",
      "B:81",
      "B:82",
      "B:83",
      "B:84",
      "B:85",
      "B:86",
      "B:87",
      "B:88",
      "B:89",
      "B:90",
      "B:91",
      "B:92",
      "B:93",
      "B:94",
      "B:95",
      "B:96",
      "B:97",
      "B:98",
      "B:99"
    ],
    "A:36": [
      "A:100",
      "A:101",
      "A:102",
      "A:103",
      "A:104",
      "A:105",
      "A:106",
      "A:107",
      "A:108",
      "A:109",
      "A:110",
      "A:111",
      "A:112",
      "A:113",
      "A:114",
      "A:115",
      "A:116",
      "A:117",
      "A:118",
      "A:119",
      "A:120",
      "A:121",
      "A:122",
      "A:123",
      "A:124",
      "A:125",
      "A:126",
      "A:127",
      "A:128",
      "A:129",
      "A:130",
      "A:131",
      "A:132",
      "A:133",
      "A:134",
      "A:135",
      "A:136",
      "A:137",
      "A:138",
      "A:139",
      "A:140",
      "A:141",
      "A:142",
      "A:143",
      "A:144",
      "A:145",
      "A:146",
      "A:147",
      "A:148",
      "A:149",
      "A:150",
      "A:151",
      "A:152",
      "A:153",
      "A:154",
      "A:155",
      "A:156",
      "A:157",
      "A:158",
      "A:159",
      "A:160",
      "A:161",
      "A:162",
      "A:163",
      "A:164",
      "A:165",
      "A:166",
      "A:167",
      "A:168",
      "A:169",
      "A:170",
      "A:171",
      "A:172",
      "A:173",
      "A:174",
      "A:175",
      "A:176",
      "A:177",
      "A:178",
      "A:179",
      "A:180",
      "A:181",
      "A:182",
      "A:183",
      "A:184",
      "A:185",
      "A:186",
      "A:187",
      "A:188",
      "A:189",
      "A:190",
      "A:191",
      "A:192",
      "A:193",
      "A:194",
      "A:195",
      "A:196",
      "A:197",
      "A:198",
      "A:199",
      "A:200",
      "A:201",
      "A:202",
      "A:203",
      "A:204",
      "A:205",
      "A:206",
      "A:207",
      "A:208",
      "A:209",
      "A:21",
      "A:210",
      "A:211",
      "A:212",
      "A:213",
      "A:214",
      "A:215",
      "A:216",
      "A:217",
      "A:218",
      "A:219",
      "A:22",
      "A:220",
      "A:221",
      "A:222",
      "A:223",
      "A:224",
      "A:225",
      "A:226",
      "A:227",
      "A:228",
      "A:229",
      "A:23",
      "A:230",
      "A:231",
      "A:232",
      "A:233",
      "A:234",
      "A:235",
      "A:24",
      "A:25",
      "A:26",
      "A:27",
      "A:28",
      "A:29",
      "A:30",
      "A:31",
      "A:32",
      "A:33",
      "A:34",
      "A:35",
      "A:37",
      "A:38",
      "A:39",
      "A:40",
      "A:41",
      "A:42",
      "A:43",
      "A:44",
      "A:45",
      "A:46",
      "A:47",
      "A:48",
      "A:49",
      "A:50",
      "A:51",
      "A:52",
      "A:53",
      "A:54",
      "A:55",
      "A:56",
      "A:57",
      "A:58",
      "A:59",
      "A:60",
      "A:61",
      "A:62",
      "A:63",
      "A:64",
      "A:65",
      "A:66",
      "A:67",
      "A:68",
      "A:69",
      "A:70",
      "A:71",
      "A:72",
      "A:73",
      "A:74",
      "A:75",
      "A:76",
      "A:77",
      "A:78",
      "A:79",
      "A:80",
      "A:81",
      "A:82",
      "A:83",
      "A:84",
      "A:85",
      "A:86",
      "A:87",
      "A:88",
      "A:89",
      "A:90",
      "A:91",
      "A:92",
      "A:93",
      "A:94",
      "A:95",
      "A:96",
      "A:97",
      "A:98",
      "A:99",
      "B:100",
      "B:101",
      "B:102",
      "B:103",
      "B:104",
      "B:105",
      "B:106",
      "B:107",
      "B:108",
      "B:109",
      "B:110",
      "B:111",
      "B:112",
      "B:113",
      "B:114",
      "B:115",
      "B:116",
      "B:117",
      "B:118",
      "B:119",
      "B:120",
      "B:121",
      "B:122",
      "B:123",
      "B:124",
      "B:125",
      "B:126",
      "B:127",
      "B:128",
      "B:129",
      "B:130",
      "B:131",
      "B:132",
      "B:133",
      "B:134",
      "B:135",
      "B:136",
      "B:137",
      "B:138",
      "B:139",
      "B:140",
      "B:141",
      "B:142",
      "B:143",
      "B:144",
      "B:145",
      "B:146",
      "B:147",
      "B:148",
      "B:149",
      "B:150",
      "B:151",
      "B:152",
      "B:153",
      "B:154",
      "B:155",
      "B:156",
      "B:157",
      "B:158",
      "B:159",
      "B:160",
      "B:161",
      "B:162",
      "B:163",
      "B:164",
      "B:165",
      "B:166",
      "B:167",
      "B:168",
      "B:169",
      "B:170",
      "B:171",
      "B:172",
      "B:173",
      "B:174",
      "B:175",
      "B:176",
      "B:177",
      "B:178",
      "B:179",
      "B:180",
      "B:181",
      "B:182",
      "B:183",
      "B:184",
      "B:185",
      "B:186",
      "B:187",
      "B:188",
      "B:189",
      "B:190",
      "B:191",
      "B:192",
      "B:193",
      "B:194",
      "B:195",
      "B:196",
      "B:197",
      "B:198",
      "B:199",
      "B:200",
      "B:201",
      "B:202",
      "B:203",
      "B:204",
      "B:205",
      "B:206",
      "B:207",
      "B:208",
      "B:209",
      "B:21",
      "B:210",
      "B:211",
      "B:212",
      "B:213",
      "B:214",
      "B:215",
      "B:216",
      "B:217",
      "B:218",
      "B:219",
      "B:22",
      "B:220",
      "B:221",
      "B:222",
      "B:223",
      "B:224",
      "B:225",
      "B:226",
      "B:227",
      "B:228",
      "B:229",
      "B:23",
      "B:230",
      "B:231",
      "B:232",
      "B:233",
      "B:24",
      "B:25",
      "B:26",
      "B:27",
      "B:28",
      "B:29",
      "B:30",
      "B:31",
      "B:32",
      "B:33",
      "B:34",
      "B:35",
      "B:36",
      "B:37",
      "B:38",
      "B:39",
      "B:40",
      "B:41",
      "B:42",
      "B:43",
      "B:44",
      "B:45",
      "B:46",
      "B:47",
      "B:48",
      "B:49",
      "B:50",
      "B:51",
      "B:52",
      "B:53",
      "B:54",
      "B:55",
      "B:56",
      "B:57",
      "B:58",
      "B:59",
      "B:60",
      "B:61",
      "B:62",
      "B:63",
      "B:64",
      "B:65",
      "B:66",
      "B:67",
      "B:68",
      "B:69",
      "B:70",
      "B:71",
      "B:72",
      "B:73",
      "B:74",
      "B:75",
      "B:76",
      "B:77",
      "B:78",
      "B:79",
      "B:80",
      "B:81",
      "B:82",
      "B:83",
      "B:84",
      "B:85",
      "B:86",
      "B:87",
      "B:88",
      "B:89",
      "B:90",
      "B:91",
      "B:92",
      "B:93",
      "B:94",
      "B:95",
      "B:96",
      "B:97",
      "B:98",
      "B:99"
    ],
    "A:37": [
      "A:100",
      "A:101",
      "A:102",
      "A:103",
      "A:104",
      "A:105",
      "A:106",
      "A:107",
      "A:108",
      "A:109",
      "A:110",
      "A:111",
      "A:112",
      "A:113",
      "A:114",
      "A:115",
      "A:116",
      "A:117",
      "A:118",
      "A:119",
      "A:120",
      "A:121",
      "A:122",
      "A:123",
      "A:124",
      "A:125",
      "A:126",
      "A:127",
      "A:128",
      "A:129",
      "A:130",
      "A:131",
      "A:132",
      "A:133",
      "A:134",
      "A:135",
      "A:136",
      "A:137",
      "A:138",
      "A:139",
      "A:140",
      "A:141",
      "A:142",
      "A:143",
      "A:144",
      "A:145",
      "A:146",
      "A:147",
      "A:148",
      "A:149",
      "A:150",
      "A:151",
      "A:152",
      "A:153",
      "A:154",
      "A:155",
      "A:156",
      "A:157",
      "A:158",
      "A:159",
      "A:160",
      "A:161",
      "A:162",
      "A:163",
      "A:164",
      "A:165",
      "A:166",
      "A:167",
      "A:168",
      "A:169",
      "A:170",
      "A:171",
      "A:172",
      "A:173",
      "A:174",
      "A:175",
      "A:176",
      "A:177",
      "A:178",
      "A:179",
      "A:180",
      "A:181",
      "A:182",
      "A:183",
      "A:184",
      "A:185",
      "A:186",
      "A:187",
      "A:188",
      "A:189",
      "A:190",
      "A:191",
      "A:192",
      "A:193",
      "A:194",
      "A:195",
      "A:196",
      "A:197",
      "A:198",
      "A:199",
      "A:200",
      "A:201",
      "A:202",
      "A:203",
      "A:204",
      "A:205",
      "A:206",
      "A:207",
      "A:208",
      "A:209",
      "A:21",
      "A:210",
      "A:211",
      "A:212",
      "A:213",
      "A:214",
      "A:215",
      "A:216",
      "A:217",
      "A:218",
      "A:219",
      "A:22",
      "A:220",
      "A:221",
      "A:222",
      "A:223",
      "A:224",
      "A:225",
      "A:226",
      "A:227",
      "A:228",
      "A:229",
      "A:23",
      "A:230",
      "A:231",
      "A:232",
      "A:233",
      "A:234",
      "A:235",
      "A:24",
      "A:25",
      "A:26",
      "A:27",
      "A:28",
      "A:29",
      "A:30",
      "A:31",
      "A:32",
      "A:33",
      "A:34",
      "A:35",
      "A:36",
      "A:38",
      "A:39",
      "A:40",
      "A:41",
      "A:42",
      "A:43",
      "A:44",
      "A:45",
      "A:46",
      "A:47",
      "A:48",
      "A:49",
      "A:50",
      "A:51",
      "A:52",
      "A:53",
      "A:54",
      "A:55",
      "A:56",
      "A:57",
      "A:58",
      "A:59",
      "A:60",
      "A:61",
      "A:62",
      "A:63",
      "A:64",
      "A:65",
      "A:66",
      "A:67",
      "A:68",
      "A:69",
      "A:70",
      "A:71",
      "A:72",
      "A:73",
      "A:74",
      "A:75",
      "A:76",
      "A:77",
      "A:78",
      "A:79",
      "A:80",
      "A:81",
      "A:82",
      "A:83",
      "A:84",
      "A:85",
      "A:86",
      "A:87",
      "A:88",
      "A:89",
      "A:90",
      "A:91",
      "A:92",
      "A:93",
      "A:94",
      "A:95",
      "A:96",
      "A:97",
      "A:98",
      "A:99",
      "B:100",
      "B:101",
      "B:102",
      "B:103",
      "B:104",
      "B:105",
      "B:106",
      "B:107",
      "B:108",
      "B:109",
      "B:110",
      "B:111",
      "B:112",
      "B:113",
      "B:114",
      "B:115",
      "B:116",
      "B:117",
      "B:118",
      "B:119",
      "B:120",
      "B:121",
      "B:122",
      "B:123",
      "B:124",
      "B:125",
      "B:126",
      "B:127",
      "B:128",
      "B:129",
      "B:130",
      "B:131",
      "B:132",
      "B:133",
      "B:134",
      "B:135",
      "B:136",
      "B:137",
      "B:138",
      "B:139",
      "B:140",
      "B:141",
      "B:142",
      "B:143",
      "B:144",
      "B:145",
      "B:146",
      "B:147",
      "B:148",
      "B:149",
      "B:150",
      "B:151",
      "B:152",
      "B:153",
      "B:154",
      "B:155",
      "B:156",
      "B:157",
      "B:158",
      "B:159",
      "B:160",
      "B:161",
      "B:162",
      "B:163",
      "B:164",
      "B:165",
      "B:166",
      "B:167",
      "B:168",
      "B:169",
      "B:170",
      "B:171",
      "B:172",
      "B:173",
      "B:174",
      "B:175",
      "B:176",
      "B:177",
      "B:178",
      "B:179",
      "B:180",
      "B:181",
      "B:182",
      "B:183",
      "B:184",
      "B:185",
      "B:186",
      "B:187",
      "B:188",
      "B:189",
      "B:190",
      "B:191",
      "B:192",
      "B:193",
      "B:194",
      "B:195",
      "B:196",
      "B:197",
      "B:198",
      "B:199",
      "B:200",
      "B:201",
      "B:202",
      "B:203",
      "B:204",
      "B:205",
      "B:206",
      "B:207",
      "B:208",
      "B:209",
      "B:21",
      "B:210",
      "B:211",
      "B:212",
      "B:213",
      "B:214",
      "B:215",
      "B:216",
      "B:217",
      "B:218",
      "B:219",
      "B:22",
      "B:220",
      "B:221",
      "B:222",
      "B:223",
      "B:224",
      "B:225",
      "B:226",
      "B:227",
      "B:228",
      "B:229",
      "B:23",
      "B:230",
      "B:231",
      "B:232",
      "B:233",
      "B:24",
      "B:25",
      "B:26",
      "B:27",
      "B:28",
      "B:29",
      "B:30",
      "B:31",
      "B:32",
      "B:33",
      "B:34",
      "B:35",
      "B:36",
      "B:37",
      "B:38",
      "B:39",
      "B:40",
      "B:41",
      "B:42",
      "B:43",
      "B:44",
      "B:45",
      "B:46",
      "B:47",
      "B:48",
      "B:49",
      "B:50",
      "B:51",
      "B:52",
      "B:53",
      "B:54",
      "B:55",
      "B:56",
      "B:57",
      "B:58",
      "B:59",
      "B:60",
      "B:61",
      "B:62",
      "B:63",
      "B:64",
      "B:65",
      "B:66",
      "B:67",
      "B:68",
      "B:69",
      "B:70",
      "B:71",
      "B:72",
      "B:73",
      "B:74",
      "B:75",
      "B:76",
      "B:77",
      "B:78",
      "B:79",
      "B:80",
      "B:81",
      "B:82",
      "B:83",
      "B:84",
      "B:85",
      "B:86",
      "B:87",
      "B:88",
      "B:89",
      "B:90",
      "B:91",
      "B:92",
      "B:93",
      "B:94",
      "B:95",
      "B:96",
      "B:97",
      "B:98",
      "B:99"
    ],
    "A:38": [
      "A:100",
      "A:101",
      "A:102",
      "A:103",
      "A:104",
      "A:105",
      "A:106",
      "A:107",
      "A:108",
      "A:109",
      "A:110",
      "A:111",
      "A:112",
      "A:113",
      "A:114",
      "A:115",
      "A:116",
      "A:117",
      "A:118",
      "A:119",
      "A:120",
      "A:121",
      "A:122",
      "A:123",
      "A:124",
      "A:125",
      "A:126",
      "A:127",
      "A:128",
      "A:129",
      "A:130",
      "A:131",
      "A:132",
      "A:133",
      "A:134",
      "A:135",
      "A:136",
      "A:137",
      "A:138",
      "A:139",
      "A:140",
      "A:141",
      "A:142",
      "A:143",
      "A:144",
      "A:145",
      "A:146",
      "A:147",
      "A:148",
      "A:149",
      "A:150",
      "A:151",
      "A:152",
      "A:153",
      "A:154",
      "A:155",
      "A:156",
      "A:157",
      "A:158",
      "A:159",
      "A:160",
      "A:161",
      "A:162",
      "A:163",
      "A:164",
      "A:165",
      "A:166",
      "A:167",
      "A:168",
      "A:169",
      "A:170",
      "A:171",
      "A:172",
      "A:173",
      "A:174",
      "A:175",
      "A:176",
      "A:177",
      "A:178",
      "A:179",
      "A:180",
      "A:181",
      "A:182",
      "A:183",
      "A:184",
      "A:185",
      "A:186",
      "A:187",
      "A:188",
      "A:189",
      "A:190",
      "A:191",
      "A:192",
      "A:193",
      "A:194",
      "A:195",
      "A:196",
      "A:197",
      "A:198",
      "A:199",
      "A:200",
      "A:201",
      "A:202",
      "A:203",
      "A:204",
      "A:205",
      "A:206",
      "A:207",
      "A:208",
      "A:209",
      "A:21",
      "A:210",
      "A:211",
      "A:212",
      "A:213",
      "A:214",
      "A:215",
      "A:216",
      "A:217",
      "A:218",
      "A:219",
      "A:22",
      "A:220",
      "A:221",
      "A:222",
      "A:223",
      "A:224",
      "A:225",
      "A:226",
      "A:227",
      "A:228",
      "A:229",
      "A:23",
      "A:230",
      "A:231",
      "A:232",
      "A:233",
      "A:234",
      "A:235",
      "A:24",
      "A:25",
      "A:26",
      "A:27",
      "A:28",
      "A:29",
      "A:30",
      "A:31",
      "A:32",
      "A:33",
      "A:34",
      "A:35",
      "A:36",
      "A:37",
      "A:39",
      "A:40",
      "A:41",
      "A:42",
      "A:43",
      "A:44",
      "A:45",
      "A:46",
      "A:47",
      "A:48",
      "A:49",
      "A:50",
      "A:51",
      "A:52",
      "A:53",
      "A:54",
      "A:55",
      "A:56",
      "A:57",
      "A:58",
      "A:59",
      "A:60",
      "A:61",
      "A:62",
      "A:63",
      "A:64",
      "A:65",
      "A:66",
      "A:67",
      "A:68",
      "A:69",
      "A:70",
      "A:71",
      "A:72",
      "A:73",
      "A:74",
      "A:75",
      "A:76",
      "A:77",
      "A:78",
      "A:79",
      "A:80",
      "A:81",
      "A:82",
      "A:83",
      "A:84",
      "A:85",
      "A:86",
      "A:87",
      "A:88",
      "A:89",
      "A:90",
      "A:91",
      "A:92",
      "A:93",
      "A:94",
      "A:95",
      "A:96",
      "A:97",
      "A:98",
      "A:99",
      "B:100",
      "B:101",
      "B:102",
      "B:103",
      "B:104",
      "B:105",
      "B:106",
      "B:107",
      "B:108",
      "B:109",
      "B:110",
      "B:111",
      "B:112",
      "B:113",
      "B:114",
      "B:115",
      "B:116",
      "B:117",
      "B:118",
      "B:119",
      "B:120",
      "B:121",
      "B:122",
      "B:123",
      "B:124",
      "B:125",
      "B:126",
      "B:127",
      "B:128",
      "B:129",
      "B:130",
      "B:131",
      "B:132",
      "B:133",
      "B:134",
      "B:135",
      "B:136",
      "B:137",
      "B:138",
      "B:139",
      "B:140",
      "B:141",
      "B:142",
      "B:143",
      "B:144",
      "B:145",
      "B:146",
      "B:147",
      "B:148",
      "B:149",
      "B:150",
      "B:151",
      "B:152",
      "B:153",
      "B:154",
      "B:155",
      "B:156",
      "B:157",
      "B:158",
      "B:159",
      "B:160",
      "B:161",
      "B:162",
      "B:163",
      "B:164",
      "B:165",
      "B:166",
      "B:167",
      "B:168",
      "B:169",
      "B:170",
      "B:171",
      "B:172",
      "B:173",
      "B:174",
      "B:175",
      "B:176",
      "B:177",
      "B:178",
      "B:179",
      "B:180",
      "B:181",
      "B:182",
      "B:183",
      "B:184",
      "B:185",
      "B:186",
      "B:187",
      "B:188",
      "B:189",
      "B:190",
      "B:191",
      "B:192",
      "B:193",
      "B:194",
      "B:195",
      "B:196",
      "B:197",
      "B:198",
      "B:199",
      "B:200",
      "B:201",
      "B:202",
      "B:203",
      "B:204",
      "B:205",
      "B:206",
      "B:207",
      "B:208",
      "B:209",
      "B:21",
      "B:210",
      "B:211",
      "B:212",
      "B:213",
      "B:214",
      "B:215",
      "B:216",
      "B:217",
      "B:218",
      "B:219",
      "B:22",
      "B:220",
      "B:221",
      "B:222",
      "B:223",
      "B:224",
      "B:225",
      "B:226",
      "B:227",
      "B:228",
      "B:229",
      "B:23",
      "B:230",
      "B:231",
      "B:232",
      "B:233",
      "B:24",
      "B:25",
      "B:26",
      "B:27",
      "B:28",
      "B:29",
      "B:30",
      "B:31",
      "B:32",
      "B:33",
      "B:34",
      "B:35",
      "B:36",
      "B:37",
      "B:38",
      "B:39",
      "B:40",
      "B:41",
      "B:42",
      "B:43",
      "B:44",
      "B:45",
      "B:46",
      "B:47",
      "B:48",
      "B:49",
      "B:50",
      "B:51",
      "B:52",
      "B:53",
      "B:54",
      "B:55",
      "B:56",
      "B:57",
      "B:58",
      "B:59",
      "B:60",
      "B:61",
      "B:62",
      "B:63",
      "B:64",
      "B:65",
      "B:66",
      "B:67",
      "B:68",
      "B:69",
      "B:70",
      "B:71",
      "B:72",
      "B:73",
      "B:74",
      "B:75",
      "B:76",
      "B:77",
      "B:78",
      "B:79",
      "B:80",
      "B:81",
      "B:82",
      "B:83",
      "B:84",
      "B:85",
      "B:86",
      "B:87",
      "B:88",
      "B:89",
      "B:90",
      "B:91",
      "B:92",
      "B:93",
      "B:94",
      "B:95",
      "B:96",
      "B:97",
      "B:98",
      "B:99"
    ],
    "A:39": [
      "A:100",
      "A:101",
      "A:102",
      "A:103",
      "A:104",
      "A:105",
      "A:106",
      "A:107",
      "A:108",
      "A:109",
      "A:110",
      "A:111",
      "A:112",
      "A:113",
      "A:114",
      "A:115",
      "A:116",
      "A:117",
      "A:118",
      "A:119",
      "A:120",
      "A:121",
      "A:122",
      "A:123",
      "A:124",
      "A:125",
      "A:126",
      "A:127",
      "A:128",
      "A:129",
      "A:130",
      "A:131",
      "A:132",
      "A:133",
      "A:134",
      "A:135",
      "A:136",
      "A:137",
      "A:138",
      "A:139",
      "A:140",
      "A:141",
      "A:142",
      "A:143",
      "A:144",
      "A:145",
      "A:146",
      "A:147",
      "A:148",
      "A:149",
      "A:150",
      "A:151",
      "A:152",
      "A:153",
      "A:154",
      "A:155",
      "A:156",
      "A:157",
      "A:158",
      "A:159",
      "A:160",
      "A:161",
      "A:162",
      "A:163",
      "A:164",
      "A:165",
      "A:166",
      "A:167",
      "A:168",
      "A:169",
      "A:170",
      "A:171",
      "A:172",
      "A:173",
      "A:174",
      "A:175",
      "A:176",
      "A:177",
      "A:178",
      "A:179",
      "A:180",
      "A:181",
      "A:182",
      "A:183",
      "A:184",
      "A:185",
      "A:186",
      "A:187",
      "A:188",
      "A:189",
      "A:190",
      "A:191",
      "A:192",
      "A:193",
      "A:194",
      "A:195",
      "A:196",
      "A:197",
      "A:198",
      "A:199",
      "A:200",
      "A:201",
      "A:202",
      "A:203",
      "A:204",
      "A:205",
      "A:206",
      "A:207",
      "A:208",
      "A:209",
      "A:21",
      "A:210",
      "A:211",
      "A:212",
      "A:213",
      "A:214",
      "A:215",
      "A:216",
      "A:217",
      "A:218",
      "A:219",
      "A:22",
      "A:220",
      "A:221",
      "A:222",
      "A:223",
      "A:224",
      "A:225",
      "A:226",
      "A:227",
      "A:228",
      "A:229",
      "A:23",
      "A:230",
      "A:231",
      "A:232",
      "A:233",
      "A:234",
      "A:235",
      "A:24",
      "A:25",
      "A:26",
      "A:27",
      "A:28",
      "A:29",
      "A:30",
      "A:31",
      "A:32",
      "A:33",
      "A:34",
      "A:35",
      "A:36",
      "A:37",
      "A:38",
      "A:40",
      "A:41",
      "A:42",
      "A:43",
      "A:44",
      "A:45",
      "A:46",
      "A:47",
      "A:48",
      "A:49",
      "A:50",
      "A:51",
      "A:52",
      "A:53",
      "A:54",
      "A:55",
      "A:56",
      "A:57",
      "A:58",
      "A:59",
      "A:60",
      "A:61",
      "A:62",
      "A:63",
      "A:64",
      "A:65",
      "A:66",
      "A:67",
      "A:68",
      "A:69",
      "A:70",
      "A:71",
      "A:72",
      "A:73",
      "A:74",
      "A:75",
      "A:76",
      "A:77",
      "A:78",
      "A:79",
      "A:80",
      "A:81",
      "A:82",
      "A:83",
      "A:84",
      "A:85",
      "A:86",
      "A:87",
      "A:88",
      "A:89",
      "A:90",
      "A:91",
      "A:92",
      "A:93",
      "A:94",
      "A:95",
      "A:96",
      "A:97",
      "A:98",
      "A:99",
      "B:100",
      "B:101",
      "B:102",
      "B:103",
      "B:104",
      "B:105",
      "B:106",
      "B:107",
      "B:108",
      "B:109",
      "B:110",
      "B:111",
      "B:112",
      "B:113",
      "B:114",
      "B:115",
      "B:116",
      "B:117",
      "B:118",
      "B:119",
      "B:120",
      "B:121",
      "B:122",
      "B:123",
      "B:124",
      "B:125",
      "B:126",
      "B:127",
      "B:128",
      "B:129",
      "B:130",
      "B:131",
      "B:132",
      "B:133",
      "B:134",
      "B:135",
      "B:136",
      "B:137",
      "B:138",
      "B:139",
      "B:140",
      "B:141",
      "B:142",
      "B:143",
      "B:144",
      "B:145",
      "B:146",
      "B:147",
      "B:148",
      "B:149",
      "B:150",
      "B:151",
      "B:152",
      "B:153",
      "B:154",
      "B:155",
      "B:156",
      "B:157",
      "B:158",
      "B:159",
      "B:160",
      "B:161",
      "B:162",
      "B:163",
      "B:164",
      "B:165",
      "B:166",
      "B:167",
      "B:168",
      "B:169",
      "B:170",
      "B:171",
      "B:172",
      "B:173",
      "B:174",
      "B:175",
      "B:176",
      "B:177",
      "B:178",
      "B:179",
      "B:180",
      "B:181",
      "B:182",
      "B:183",
      "B:184",
      "B:185",
      "B:186",
      "B:187",
      "B:188",
      "B:189",
      "B:190",
      "B:191",
      "B:192",
      "B:193",
      "B:194",
      "B:195",
      "B:196",
      "B:197",
      "B:198",
      "B:199",
      "B:200",
      "B:201",
      "B:202",
      "B:203",
      "B:204",
      "B:205",
      "B:206",
      "B:207",
      "B:208",
      "B:209",
      "B:21",
      "B:210",
      "B:211",
      "B:212",
      "B:213",
      "B:214",
      "B:215",
      "B:216",
      "B:217",
      "B:218",
      "B:219",
      "B:22",
      "B:220",
      "B:221",
      "B:222",
      "B:223",
      "B:224",
      "B:225",
      "B:226",
      "B:227",
      "B:228",
      "B:229",
      "B:23",
      "B:230",
      "B:231",
      "B:232",
      "B:233",
      "B:24",
      "B:25",
      "B:26",
      "B:27",
      "B:28",
      "B:29",
      "B:30",
      "B:31",
      "B:32",
      "B:33",
      "B:34",
      "B:35",
      "B:36",
      "B:37",
      "B:38",
      "B:39",
      "B:40",
      "B:41",
      "B:42",
      "B:43",
      "B:44",
      "B:45",
      "B:46",
      "B:47",
      "B:48",
      "B:49",
      "B:50",
      "B:51",
      "B:52",
      "B:53",
      "B:54",
      "B:55",
      "B:56",
      "B:57",
      "B:58",
      "B:59",
      "B:60",
      "B:61",
      "B:62",
      "B:63",
      "B:64",
      "B:65",
      "B:66",
      "B:67",
      "B:68",
      "B:69",
      "B:70",
      "B:71",
      "B:72",
      "B:73",
      "B:74",
      "B:75",
      "B:76",
      "B:77",
      "B:78",
      "B:79",
      "B:80",
      "B:81",
      "B:82",
      "B:83",
      "B:84",
      "B:85",
      "B:86",
      "B:87",
      "B:88",
      "B:89",
      "B:90",
      "B:91",
      "B:92",
      "B:93",
      "B:94",
      "B:95",
      "B:96",
      "B:97",
      "B:98",
      "B:99"
    ],
    "A:40": [
      "A:100",
      "A:101",
      "A:102",
      "A:103",
      "A:104",
      "A:105",
      "A:106",
      "A:107",
      "A:108",
      "A:109",
      "A:110",
      "A:111",
      "A:112",
      "A:113",
      "A:114",
      "A:115",
      "A:116",
      "A:117",
      "A:118",
      "A:119",
      "A:120",
      "A:121",
      "A:122",
      "A:123",
      "A:124",
      "A:125",
      "A:126",
      "A:127",
      "A:128",
      "A:129",
      "A:130",
      "A:131",
      "A:132",
      "A:133",
      "A:134",
      "A:135",
      "A:136",
      "A:137",
      "A:138",
      "A:139",
      "A:140",
      "A:141",
      "A:142",
      "A:143",
      "A:144",
      "A:145",
      "A:146",
      "A:147",
      "A:148",
      "A:149",
      "A:150",
      "A:151",
      "A:152",
      "A:153",
      "A:154",
      "A:155",
      "A:156",
      "A:157",
      "A:158",
      "A:159",
      "A:160",
      "A:161",
      "A:162",
      "A:163",
      "A:164",
      "A:165",
      "A:166",
      "A:167",
      "A:168",
      "A:169",
      "A:170",
      "A:171",
      "A:172",
      "A:173",
      "A:174",
      "A:175",
      "A:176",
      "A:177",
      "A:178",
      "A:179",
      "A:180",
      "A:181",
      "A:182",
      "A:183",
      "A:184",
      "A:185",
      "A:186",
      "A:187",
      "A:188",
      "A:189",
      "A:190",
      "A:191",
      "A:192",
      "A:193",
      "A:194",
      "A:195",
      "A:196",
      "A:197",
      "A:198",
      "A:199",
      "A:200",
      "A:201",
      "A:202",
      "A:203",
      "A:204",
      "A:205",
      "A:206",
      "A:207",
      "A:208",
      "A:209",
      "A:21",
      "A:210",
      "A:211",
      "A:212",
      "A:213",
      "A:214",
      "A:215",
      "A:216",
      "A:217",
      "A:218",
      "A:219",
      "A:22",
      "A:220",
      "A:221",
      "A:222",
      "A:223",
      "A:224",
      "A:225",
      "A:226",
      "A:227",
      "A:228",
      "A:229",
      "A:23",
      "A:230",
      "A:231",
      "A:232",
      "A:233",
      "A:234",
      "A:235",
      "A:24",
      "A:25",
      "A:26",
      "A:27",
      "A:28",
      "A:29",
      "A:30",
      "A:31",
      "A:32",
      "A:33",
      "A:34",
      "A:35",
      "A:36",
      "A:37",
      "A:38",
      "A:39",
      "A:41",
      "A:42",
      "A:43",
      "A:44",
      "A:45",
      "A:46",
      "A:47",
      "A:48",
      "A:49",
      "A:50",
      "A:51",
      "A:52",
      "A:53",
      "A:54",
      "A:55",
      "A:56",
      "A:57",
      "A:58",
      "A:59",
      "A:60",
      "A:61",
      "A:62",
      "A:63",
      "A:64",
      "A:65",
      "A:66",
      "A:67",
      "A:68",
      "A:69",
      "A:70",
      "A:71",
      "A:72",
      "A:73",
      "A:74",
      "A:75",
      "A:76",
      "A:77",
      "A:78",
      "A:79",
      "A:80",
      "A:81",
      "A:82",
      "A:83",
      "A:84",
      "A:85",
      "A:86",
      "A:87",
      "A:88",
      "A:89",
      "A:90",
      "A:91",
      "A:92",
      "A:93",
      "A:94",
      "A:95",
      "A:96",
      "A:97",
      "A:98",
      "A:99",
      "B:100",
      "B:101",
      "B:102",
      "B:103",
      "B:104",
      "B:105",
      "B:106",
      "B:107",
      "B:108",
      "B:109",
      "B:110",
      "B:111",
      "B:112",
      "B:113",
      "B:114",
      "B:115",
      "B:116",
      "B:117",
      "B:118",
      "B:119",
      "B:120",
      "B:121",
      "B:122",
      "B:123",
      "B:124",
      "B:125",
      "B:126",
      "B:127",
      "B:128",
      "B:129",
      "B:130",
      "B:131",
      "B:132",
      "B:133",
      "B:134",
      "B:135",
      "B:136",
      "B:137",
      "B:138",
      "B:139",
      "B:140",
      "B:141",
      "B:142",
      "B:143",
      "B:144",
      "B:145",
      "B:146",
      "B:147",
      "B:148",
      "B:149",
      "B:150",
      "B:151",
      "B:152",
      "B:153",
      "B:154",
      "B:155",
      "B:156",
      "B:157",
      "B:158",
      "B:159",
      "B:160",
      "B:161",
      "B:162",
      "B:163",
      "B:164",
      "B:165",
      "B:166",
      "B:167",
      "B:168",
      "B:169",
      "B:170",
      "B:171",
      "B:172",
      "B:173",
      "B:174",
      "B:175",
      "B:176",
      "B:177",
      "B:178",
      "B:179",
      "B:180",
      "B:181",
      "B:182",
      "B:183",
      "B:184",
      "B:185",
      "B:186",
      "B:187",
      "B:188",
      "B:189",
      "B:190",
      "B:191",
      "B:192",
      "B:193",
      "B:194",
      "B:195",
      "B:196",
      "B:197",
      "B:198",
      "B:199",
      "B:200",
      "B:201",
      "B:202",
      "B:203",
      "B:204",
      "B:205",
      "B:206",
      "B:207",
      "B:208",
      "B:209",
      "B:21",
      "B:210",
      "B:211",
      "B:212",
      "B:213",
      "B:214",
      "B:215",
      "B:216",
      "B:217",
      "B:218",
      "B:219",
      "B:22",
      "B:220",
      "B:221",
      "B:222",
      "B:223",
      "B:224",
      "B:225",
      "B:226",
      "B:227",
      "B:228",
      "B:229",
      "B:23",
      "B:230",
      "B:231",
      "B:232",
      "B:233",
      "B:24",
      "B:25",
      "B:26",
      "B:27",
      "B:28",
      "B:29",
      "B:30",
      "B:31",
      "B:32",
      "B:33",
      "B:34",
      "B:35",
      "B:36",
      "B:37",
      "B:38",
      "B:39",
      "B:40",
      "B:41",
      "B:42",
      "B:43",
      "B:44",
      "B:45",
      "B:46",
      "B:47",
      "B:48",
      "B:49",
      "B:50",
      "B:51",
      "B:52",
      "B:53",
      "B:54",
      "B:55",
      "B:56",
      "B:57",
      "B:58",
      "B:59",
      "B:60",
      "B:61",
      "B:62",
      "B:63",
      "B:64",
      "B:65",
      "B:66",
      "B:67",
      "B:68",
      "B:69",
      "B:70",
      "B:71",
      "B:72",
      "B:73",
      "B:74",
      "B:75",
      "B:76",
      "B:77",
      "B:78",
      "B:79",
      "B:80",
      "B:81",
      "B:82",
      "B:83",
      "B:84",
      "B:85",
      "B:86",
      "B:87",
      "B:88",
      "B:89",
      "B:90",
      "B:91",
      "B:92",
      "B:93",
      "B:94",
      "B:95",
      "B:96",
      "B:97",
      "B:98",
      "B:99"
    ],
    "A:41": [
      "A:100",
      "A:101",
      "A:102",
      "A:103",
      "A:104",
      "A:105",
      "A:106",
      "A:107",
      "A:108",
      "A:109",
      "A:110",
      "A:111",
      "A:112",
      "A:113",
      "A:114",
      "A:115",
      "A:116",
      "A:117",
      "A:118",
      "A:119",
      "A:120",
      "A:121",
      "A:122",
      "A:123",
      "A:124",
      "A:125",
      "A:126",
      "A:127",
      "A:128",
      "A:129",
      "A:130",
      "A:131",
      "A:132",
      "A:133",
      "A:134",
      "A:135",
      "A:136",
      "A:137",
      "A:138",
      "A:139",
      "A:140",
      "A:141",
      "A:142",
      "A:143",
      "A:144",
      "A:145",
      "A:146",
      "A:147",
      "A:148",
      "A:149",
      "A:150",
      "A:151",
      "A:152",
      "A:153",
      "A:154",
      "A:155",
      "A:156",
      "A:157",
      "A:158",
      "A:159",
      "A:160",
      "A:161",
      "A:162",
      "A:163",
      "A:164",
      "A:165",
      "A:166",
      "A:167",
      "A:168",
      "A:169",
      "A:170",
      "A:171",
      "A:172",
      "A:173",
      "A:174",
      "A:175",
      "A:176",
      "A:177",
      "A:178",
      "A:179",
      "A:180",
      "A:181",
      "A:182",
      "A:183",
      "A:184",
      "A:185",
      "A:186",
      "A:187",
      "A:188",
      "A:189",
      "A:190",
      "A:191",
      "A:192",
      "A:193",
      "A:194",
      "A:195",
      "A:196",
      "A:197",
      "A:198",
      "A:199",
      "A:200",
      "A:201",
      "A:202",
      "A:203",
      "A:204",
      "A:205",
      "A:206",
      "A:207",
      "A:208",
      "A:209",
      "A:21",
      "A:210",
      "A:211",
      "A:212",
      "A:213",
      "A:214",
      "A:215",
      "A:216",
      "A:217",
      "A:218",
      "A:219",
      "A:22",
      "A:220",
      "A:221",
      "A:222",
      "A:223",
      "A:224",
      "A:225",
      "A:226",
      "A:227",
      "A:228",
      "A:229",
      "A:23",
      "A:230",
      "A:231",
      "A:232",
      "A:233",
      "A:234",
      "A:235",
      "A:24",
      "A:25",
      "A:26",
      "A:27",
      "A:28",
      "A:29",
      "A:30",
      "A:31",
      "A:32",
      "A:33",
      "A:34",
      "A:35",
      "A:36",
      "A:37",
      "A:38",
      "A:39",
      "A:40",
      "A:42",
      "A:43",
      "A:44",
      "A:45",
      "A:46",
      "A:47",
      "A:48",
      "A:49",
      "A:50",
      "A:51",
      "A:52",
      "A:53",
      "A:54",
      "A:55",
      "A:56",
      "A:57",
      "A:58",
      "A:59",
      "A:60",
      "A:61",
      "A:62",
      "A:63",
      "A:64",
      "A:65",
      "A:66",
      "A:67",
      "A:68",
      "A:69",
      "A:70",
      "A:71",
      "A:72",
      "A:73",
      "A:74",
      "A:75",
      "A:76",
      "A:77",
      "A:78",
      "A:79",
      "A:80",
      "A:81",
      "A:82",
      "A:83",
      "A:84",
      "A:85",
      "A:86",
      "A:87",
      "A:88",
      "A:89",
      "A:90",
      "A:91",
      "A:92",
      "A:93",
      "A:94",
      "A:95",
      "A:96",
      "A:97",
      "A:98",
      "A:99",
      "B:100",
      "B:101",
      "B:102",
      "B:103",
      "B:104",
      "B:105",
      "B:106",
      "B:107",
      "B:108",
      "B:109",
      "B:110",
      "B:111",
      "B:112",
      "B:113",
      "B:114",
      "B:115",
      "B:116",
      "B:117",
      "B:118",
      "B:119",
      "B:120",
      "B:121",
      "B:122",
      "B:123",
      "B:124",
      "B:125",
      "B:126",
      "B:127",
      "B:128",
      "B:129",
      "B:130",
      "B:131",
      "B:132",
      "B:133",
      "B:134",
      "B:135",
      "B:136",
      "B:137",
      "B:138",
      "B:139",
      "B:140",
      "B:141",
      "B:142",
      "B:143",
      "B:144",
      "B:145",
      "B:146",
      "B:147",
      "B:148",
      "B:149",
      "B:150",
      "B:151",
      "B:152",
      "B:153",
      "B:154",
      "B:155",
      "B:156",
      "B:157",
      "B:158",
      "B:159",
      "B:160",
      "B:161",
      "B:162",
      "B:163",
      "B:164",
      "B:165",
      "B:166",
      "B:167",
      "B:168",
      "B:169",
      "B:170",
      "B:171",
      "B:172",
      "B:173",
      "B:174",
      "B:175",
      "B:176",
      "B:177",
      "B:178",
      "B:179",
      "B:180",
      "B:181",
      "B:182",
      "B:183",
      "B:184",
      "B:185",
      "B:186",
      "B:187",
      "B:188",
      "B:189",
      "B:190",
      "B:191",
      "B:192",
      "B:193",
      "B:194",
      "B:195",
      "B:196",
      "B:197",
      "B:198",
      "B:199",
      "B:200",
      "B:201",
      "B:202",
      "B:203",
      "B:204",
      "B:205",
      "B:206",
      "B:207",
      "B:208",
      "B:209",
      "B:21",
      "B:210",
      "B:211",
      "B:212",
      "B:213",
      "B:214",
      "B:215",
      "B:216",
      "B:217",
      "B:218",
      "B:219",
      "B:22",
      "B:220",
      "B:221",
      "B:222",
      "B:223",
      "B:224",
      "B:225",
      "B:226",
      "B:227",
      "B:228",
      "B:229",
      "B:23",
      "B:230",
      "B:231",
      "B:232",
      "B:233",
      "B:24",
      "B:25",
      "B:26",
      "B:27",
      "B:28",
      "B:29",
      "B:30",
      "B:31",
      "B:32",
      "B:33",
      "B:34",
      "B:35",
      "B:36",
      "B:37",
      "B:38",
      "B:39",
      "B:40",
      "B:41",
      "B:42",
      "B:43",
      "B:44",
      "B:45",
      "B:46",
      "B:47",
      "B:48",
      "B:49",
      "B:50",
      "B:51",
      "B:52",
      "B:53",
      "B:54",
      "B:55",
      "B:56",
      "B:57",
      "B:58",
      "B:59",
      "B:60",
      "B:61",
      "B:62",
      "B:63",
      "B:64",
      "B:65",
      "B:66",
      "B:67",
      "B:68",
      "B:69",
      "B:70",
      "B:71",
      "B:72",
      "B:73",
      "B:74",
      "B:75",
      "B:76",
      "B:77",
      "B:78",
      "B:79",
      "B:80",
      "B:81",
      "B:82",
      "B:83",
      "B:84",
      "B:85",
      "B:86",
      "B:87",
      "B:88",
      "B:89",
      "B:90",
      "B:91",
      "B:92",
      "B:93",
      "B:94",
      "B:95",
      "B:96",
      "B:97",
      "B:98",
      "B:99"
    ],
    "A:42": [
      "A:100",
      "A:101",
      "A:102",
      "A:103",
      "A:104",
      "A:105",
      "A:106",
      "A:107",
      "A:108",
      "A:109",
      "A:110",
      "A:111",
      "A:112",
      "A:113",
      "A:114",
      "A:115",
      "A:116",
      "A:117",
      "A:118",
      "A:119",
      "A:120",
      "A:121",
      "A:122",
      "A:123",
      "A:124",
      "A:125",
      "A:126",
      "A:127",
      "A:128",
      "A:129",
      "A:130",
      "A:131",
      "A:132",
      "A:133",
      "A:134",
      "A:135",
      "A:136",
      "A:137",
      "A:138",
      "A:139",
      "A:140",
      "A:141",
      "A:142",
      "A:143",
      "A:144",
      "A:145",
      "A:146",
      "A:147",
      "A:148",
      "A:149",
      "A:150",
      "A:151",
      "A:152",
      "A:153",
      "A:154",
      "A:155",
      "A:156",
      "A:157",
      "A:158",
      "A:159",
      "A:160",
      "A:161",
      "A:162",
      "A:163",
      "A:164",
      "A:165",
      "A:166",
      "A:167",
      "A:168",
      "A:169",
      "A:170",
      "A:171",
      "A:172",
      "A:173",
      "A:174",
      "A:175",
      "A:176",
      "A:177",
      "A:178",
      "A:179",
      "A:180",
      "A:181",
      "A:182",
      "A:183",
      "A:184",
      "A:185",
      "A:186",
      "A:187",
      "A:188",
      "A:189",
      "A:190",
      "A:191",
      "A:192",
      "A:193",
      "A:194",
      "A:195",
      "A:196",
      "A:197",
      "A:198",
      "A:199",
      "A:200",
      "A:201",
      "A:202",
      "A:203",
      "A:204",
      "A:205",
      "A:206",
      "A:207",
      "A:208",
      "A:209",
      "A:21",
      "A:210",
      "A:211",
      "A:212",
      "A:213",
      "A:214",
      "A:215",
      "A:216",
      "A:217",
      "A:218",
      "A:219",
      "A:22",
      "A:220",
      "A:221",
      "A:222",
      "A:223",
      "A:224",
      "A:225",
      "A:226",
      "A:227",
      "A:228",
      "A:229",
      "A:23",
      "A:230",
      "A:231",
      "A:232",
      "A:233",
      "A:234",
      "A:235",
      "A:24",
      "A:25",
      "A:26",
      "A:27",
      "A:28",
      "A:29",
      "A:30",
      "A:31",
      "A:32",
      "A:33",
      "A:34",
      "A:35",
      "A:36",
      "A:37",
      "A:38",
      "A:39",
      "A:40",
      "A:41",
      "A:43",
      "A:44",
      "A:45",
      "A:46",
      "A:47",
      "A:48",
      "A:49",
      "A:50",
      "A:51",
      "A:52",
      "A:53",
      "A:54",
      "A:55",
      "A:56",
      "A:57",
      "A:58",
      "A:59",
      "A:60",
      "A:61",
      "A:62",
      "A:63",
      "A:64",
      "A:65",
      "A:66",
      "A:67",
      "A:68",
      "A:69",
      "A:70",
      "A:71",
      "A:72",
      "A:73",
      "A:74",
      "A:75",
      "A:76",
      "A:77",
      "A:78",
      "A:79",
      "A:80",
      "A:81",
      "A:82",
      "A:83",
      "A:84",
      "A:85",
      "A:86",
      "A:87",
      "A:88",
      "A:89",
      "A:90",
      "A:91",
      "A:92",
      "A:93",
      "A:94",
      "A:95",
      "A:96",
      "A:97",
      "A:98",
      "A:99",
      "B:100",
      "B:101",
      "B:102",
      "B:103",
      "B:104",
      "B:105",
      "B:106",
      "B:107",
      "B:108",
      "B:109",
      "B:110",
      "B:111",
      "B:112",
      "B:113",
      "B:114",
      "B:115",
      "B:116",
      "B:117",
      "B:118",
      "B:119",
      "B:120",
      "B:121",
      "B:122",
      "B:123",
      "B:124",
      "B:125",
      "B:126",
      "B:127",
      "B:128",
      "B:129",
      "B:130",
      "B:131",
      "B:132",
      "B:133",
      "B:134",
      "B:135",
      "B:136",
      "B:137",
      "B:138",
      "B:139",
      "B:140",
      "B:141",
      "B:142",
      "B:143",
      "B:144",
      "B:145",
      "B:146",
      "B:147",
      "B:148",
      "B:149",
      "B:150",
      "B:151",
      "B:152",
      "B:153",
      "B:154",
      "B:155",
      "B:156",
      "B:157",
      "B:158",
      "B:159",
      "B:160",
      "B:161",
      "B:162",
      "B:163",
      "B:164",
      "B:165",
      "B:166",
      "B:167",
      "B:168",
      "B:169",
      "B:170",
      "B:171",
      "B:172",
      "B:173",
      "B:174",
      "B:175",
      "B:176",
      "B:177",
      "B:178",
      "B:179",
      "B:180",
      "B:181",
      "B:182",
      "B:183",
      "B:184",
      "B:185",
      "B:186",
      "B:187",
      "B:188",
      "B:189",
      "B:190",
      "B:191",
      "B:192",
      "B:193",
      "B:194",
      "B:195",
      "B:196",
      "B:197",
      "B:198",
      "B:199",
      "B:200",
      "B:201",
      "B:202",
      "B:203",
      "B:204",
      "B:205",
      "B:206",
      "B:207",
      "B:208",
      "B:209",
      "B:21",
      "B:210",
      "B:211",
      "B:212",
      "B:213",
      "B:214",
      "B:215",
      "B:216",
      "B:217",
      "B:218",
      "B:219",
      "B:22",
      "B:220",
      "B:221",
      "B:222",
      "B:223",
      "B:224",
      "B:225",
      "B:226",
      "B:227",
      "B:228",
      "B:229",
      "B:23",
      "B:230",
      "B:231",
      "B:232",
      "B:233",
      "B:24",
      "B:25",
      "B:26",
      "B:27",
      "B:28",
      "B:29",
      "B:30",
      "B:31",
      "B:32",
      "B:33",
      "B:34",
      "B:35",
      "B:36",
      "B:37",
      "B:38",
      "B:39",
      "B:40",
      "B:41",
      "B:42",
      "B:43",
      "B:44",
      "B:45",
      "B:46",
      "B:47",
      "B:48",
      "B:49",
      "B:50",
      "B:51",
      "B:52",
      "B:53",
      "B:54",
      "B:55",
      "B:56",
      "B:57",
      "B:58",
      "B:59",
      "B:60",
      "B:61",
      "B:62",
      "B:63",
      "B:64",
      "B:65",
      "B:66",
      "B:67",
      "B:68",
      "B:69",
      "B:70",
      "B:71",
      "B:72",
      "B:73",
      "B:74",
      "B:75",
      "B:76",
      "B:77",
      "B:78",
      "B:79",
      "B:80",
      "B:81",
      "B:82",
      "B:83",
      "B:84",
      "B:85",
      "B:86",
      "B:87",
      "B:88",
      "B:89",
      "B:90",
      "B:91",
      "B:92",
      "B:93",
      "B:94",
      "B:95",
      "B:96",
      "B:97",
      "B:98",
      "B:99"
    ],
    "A:43": [
      "A:100",
      "A:101",
      "A:102",
      "A:103",
      "A:104",
      "A:105",
      "A:106",
      "A:107",
      "A:108",
      "A:109",
      "A:110",
      "A:111",
      "A:112",
      "A:113",
      "A:114",
      "A:115",
      "A:116",
      "A:117",
      "A:118",
      "A:119",
      "A:120",
      "A:121",
      "A:122",
      "A:123",
      "A:124",
      "A:125",
      "A:126",
      "A:127",
      "A:128",
      "A:129",
      "A:130",
      "A:131",
      "A:132",
      "A:133",
      "A:134",
      "A:135",
      "A:136",
      "A:137",
      "A:138",
      "A:139",
      "A:140",
      "A:141",
      "A:142",
      "A:143",
      "A:144",
      "A:145",
      "A:146",
      "A:147",
      "A:148",
      "A:149",
      "A:150",
      "A:151",
      "A:152",
      "A:153",
      "A:154",
      "A:155",
      "A:156",
      "A:157",
      "A:158",
      "A:159",
      "A:160",
      "A:161",
      "A:162",
      "A:163",
      "A:164",
      "A:165",
      "A:166",
      "A:167",
      "A:168",
      "A:169",
      "A:170",
      "A:171",
      "A:172",
      "A:173",
      "A:174",
      "A:175",
      "A:176",
      "A:177",
      "A:178",
      "A:179",
      "A:180",
      "A:181",
      "A:182",
      "A:183",
      "A:184",
      "A:185",
      "A:186",
      "A:187",
      "A:188",
      "A:189",
      "A:190",
      "A:191",
      "A:192",
      "A:193",
      "A:194",
      "A:195",
      "A:196",
      "A:197",
      "A:198",
      "A:199",
      "A:200",
      "A:201",
      "A:202",
      "A:203",
      "A:204",
      "A:205",
      "A:206",
      "A:207",
      "A:208",
      "A:209",
      "A:21",
      "A:210",
      "A:211",
      "A:212",
      "A:213",
      "A:214",
      "A:215",
      "A:216",
      "A:217",
      "A:218",
      "A:219",
      "A:22",
      "A:220",
      "A:221",
      "A:222",
      "A:223",
      "A:224",
      "A:225",
      "A:226",
      "A:227",
      "A:228",
      "A:229",
      "A:23",
      "A:230",
      "A:231",
      "A:232",
      "A:233",
      "A:234",
      "A:235",
      "A:24",
      "A:25",
      "A:26",
      "A:27",
      "A:28",
      "A:29",
      "A:30",
      "A:31",
      "A:32",
      "A:33",
      "A:34",
      "A:35",
      "A:36",
      "A:37",
      "A:38",
      "A:39",
      "A:40",
      "A:41",
      "A:42",
      "A:44",
      "A:45",
      "A:46",
      "A:47",
      "A:48",
      "A:49",
      "A:50",
      "A:51",
      "A:52",
      "A:53",
      "A:54",
      "A:55",
      "A:56",
      "A:57",
      "A:58",
      "A:59",
      "A:60",
      "A:61",
      "A:62",
      "A:63",
      "A:64",
      "A:65",
      "A:66",
      "A:67",
      "A:68",
      "A:69",
      "A:70",
      "A:71",
      "A:72",
      "A:73",
      "A:74",
      "A:75",
      "A:76",
      "A:77",
      "A:78",
      "A:79",
      "A:80",
      "A:81",
      "A:82",
      "A:83",
      "A:84",
      "A:85",
      "A:86",
      "A:87",
      "A:88",
      "A:89",
      "A:90",
      "A:91",
      "A:92",
      "A:93",
      "A:94",
      "A:95",
      "A:96",
      "A:97",
      "A:98",
      "A:99",
      "B:100",
      "B:101",
      "B:102",
      "B:103",
      "B:104",
      "B:105",
      "B:106",
      "B:107",
      "B:108",
      "B:109",
      "B:110",
      "B:111",
      "B:112",
      "B:113",
      "B:114",
      "B:115",
      "B:116",
      "B:117",
      "B:118",
      "B:119",
      "B:120",
      "B:121",
      "B:122",
      "B:123",
      "B:124",
      "B:125",
      "B:126",
      "B:127",
      "B:128",
      "B:129",
      "B:130",
      "B:131",
      "B:132",
      "B:133",
      "B:134",
      "B:135",
      "B:136",
      "B:137",
      "B:138",
      "B:139",
      "B:140",
      "B:141",
      "B:142",
      "B:143",
      "B:144",
      "B:145",
      "B:146",
      "B:147",
      "B:148",
      "B:149",
      "B:150",
      "B:151",
      "B:152",
      "B:153",
      "B:154",
      "B:155",
      "B:156",
      "B:157",
      "B:158",
      "B:159",
      "B:160",
      "B:161",
      "B:162",
      "B:163",
      "B:164",
      "B:165",
      "B:166",
      "B:167",
      "B:168",
      "B:169",
      "B:170",
      "B:171",
      "B:172",
      "B:173",
      "B:174",
      "B:175",
      "B:176",
      "B:177",
      "B:178",
      "B:179",
      "B:180",
      "B:181",
      "B:182",
      "B:183",
      "B:184",
      "B:185",
      "B:186",
      "B:187",
      "B:188",
      "B:189",
      "B:190",
      "B:191",
      "B:192",
      "B:193",
      "B:194",
      "B:195",
      "B:196",
      "B:197",
      "B:198",
      "B:199",
      "B:200",
      "B:201",
      "B:202",
      "B:203",
      "B:204",
      "B:205",
      "B:206",
      "B:207",
      "B:208",
      "B:209",
      "B:21",
      "B:210",
      "B:211",
      "B:212",
      "B:213",
      "B:214",
      "B:215",
      "B:216",
      "B:217",
      "B:218",
      "B:219",
      "B:22",
      "B:220",
      "B:221",
      "B:222",
      "B:223",
      "B:224",
      "B:225",
      "B:226",
      "B:227",
      "B:228",
      "B:229",
      "B:23",
      "B:230",
      "B:231",
      "B:232",
      "B:233",
      "B:24",
      "B:25",
      "B:26",
      "B:27",
      "B:28",
      "B:29",
      "B:30",
      "B:31",
      "B:32",
      "B:33",
      "B:34",
      "B:35",
      "B:36",
      "B:37",
      "B:38",
      "B:39",
      "B:40",
      "B:41",
      "B:42",
      "B:43",
      "B:44",
      "B:45",
      "B:46",
      "B:47",
      "B:48",
      "B:49",
      "B:50",
      "B:51",
      "B:52",
      "B:53",
      "B:54",
      "B:55",
      "B:56",
      "B:57",
      "B:58",
      "B:59",
      "B:60",
      "B:61",
      "B:62",
      "B:63",
      "B:64",
      "B:65",
      "B:66",
      "B:67",
      "B:68",
      "B:69",
      "B:70",
      "B:71",
      "B:72",
      "B:73",
      "B:74",
      "B:75",
      "B:76",
      "B:77",
      "B:78",
      "B:79",
      "B:80",
      "B:81",
      "B:82",
      "B:83",
      "B:84",
      "B:85",
      "B:86",
      "B:87",
      "B:88",
      "B:89",
      "B:90",
      "B:91",
      "B:92",
      "B:93",
      "B:94",
      "B:95",
      "B:96",
      "B:97",
      "B:98",
      "B:99"
    ],
    "A:44": [
      "A:100",
      "A:101",
      "A:102",
      "A:103",
      "A:104",
      "A:105",
      "A:106",
      "A:107",
      "A:108",
      "A:109",
      "A:110",
      "A:111",
      "A:112",
      "A:113",
      "A:114",
      "A:115",
      "A:116",
      "A:117",
      "A:118",
      "A:119",
      "A:120",
      "A:121",
      "A:122",
      "A:123",
      "A:124",
      "A:125",
      "A:126",
      "A:127",
      "A:128",
      "A:129",
      "A:130",
      "A:131",
      "A:132",
      "A:133",
      "A:134",
      "A:135",
      "A:136",
      "A:137",
      "A:138",
      "A:139",
      "A:140",
      "A:141",
      "A:142",
      "A:143",
      "A:144",
      "A:145",
      "A:146",
      "A:147",
      "A:148",
      "A:149",
      "A:150",
      "A:151",
      "A:152",
      "A:153",
      "A:154",
      "A:155",
      "A:156",
      "A:157",
      "A:158",
      "A:159",
      "A:160",
      "A:161",
      "A:162",
      "A:163",
      "A:164",
      "A:165",
      "A:166",
      "A:167",
      "A:168",
      "A:169",
      "A:170",
      "A:171",
      "A:172",
      "A:173",
      "A:174",
      "A:175",
      "A:176",
      "A:177",
      "A:178",
      "A:179",
      "A:180",
      "A:181",
      "A:182",
      "A:183",
      "A:184",
      "A:185",
      "A:186",
      "A:187",
      "A:188",
      "A:189",
      "A:190",
      "A:191",
      "A:192",
      "A:193",
      "A:194",
      "A:195",
      "A:196",
      "A:197",
      "A:198",
      "A:199",
      "A:200",
      "A:201",
      "A:202",
      "A:203",
      "A:204",
      "A:205",
      "A:206",
      "A:207",
      "A:208",
      "A:209",
      "A:21",
      "A:210",
      "A:211",
      "A:212",
      "A:213",
      "A:214",
      "A:215",
      "A:216",
      "A:217",
      "A:218",
      "A:219",
      "A:22",
      "A:220",
      "A:221",
      "A:222",
      "A:223",
      "A:224",
      "A:225",
      "A:226",
      "A:227",
      "A:228",
      "A:229",
      "A:23",
      "A:230",
      "A:231",
      "A:232",
      "A:233",
      "A:234",
      "A:235",
      "A:24",
      "A:25",
      "A:26",
      "A:27",
      "A:28",
      "A:29",
      "A:30",
      "A:31",
      "A:32",
      "A:33",
      "A:34",
      "A:35",
      "A:36",
      "A:37",
      "A:38",
      "A:39",
      "A:40",
      "A:41",
      "A:42",
      "A:43",
      "A:45",
      "A:46",
      "A:47",
      "A:48",
      "A:49",
      "A:50",
      "A:51",
      "A:52",
      "A:53",
      "A:54",
      "A:55",
      "A:56",
      "A:57",
      "A:58",
      "A:59",
      "A:60",
      "A:61",
      "A:62",
      "A:63",
      "A:64",
      "A:65",
      "A:66",
      "A:67",
      "A:68",
      "A:69",
      "A:70",
      "A:71",
      "A:72",
      "A:73",
      "A:74",
      "A:75",
      "A:76",
      "A:77",
      "A:78",
      "A:79",
      "A:80",
      "A:81",
      "A:82",
      "A:83",
      "A:84",
      "A:85",
      "A:86",
      "A:87",
      "A:88",
      "A:89",
      "A:90",
      "A:91",
      "A:92",
      "A:93",
      "A:94",
      "A:95",
      "A:96",
      "A:97",
      "A:98",
      "A:99",
      "B:100",
      "B:101",
      "B:102",
      "B:103",
      "B:104",
      "B:105",
      "B:106",
      "B:107",
      "B:108",
      "B:109",
      "B:110",
      "B:111",
      "B:112",
      "B:113",
      "B:114",
      "B:115",
      "B:116",
      "B:117",
      "B:118",
      "B:119",
      "B:120",
      "B:121",
      "B:122",
      "B:123",
      "B:124",
      "B:125",
      "B:126",
      "B:127",
      "B:128",
      "B:129",
      "B:130",
      "B:131",
      "B:132",
      "B:133",
      "B:134",
      "B:135",
      "B:136",
      "B:137",
      "B:138",
      "B:139",
      "B:140",
      "B:141",
      "B:142",
      "B:143",
      "B:144",
      "B:145",
      "B:146",
      "B:147",
      "B:148",
      "B:149",
      "B:150",
      "B:151",
      "B:152",
      "B:153",
      "B:154",
      "B:155",
      "B:156",
      "B:157",
      "B:158",
      "B:159",
      "B:160",
      "B:161",
      "B:162",
      "B:163",
      "B:164",
      "B:165",
      "B:166",
      "B:167",
      "B:168",
      "B:169",
      "B:170",
      "B:171",
      "B:172",
      "B:173",
      "B:174",
      "B:175",
      "B:176",
      "B:177",
      "B:178",
      "B:179",
      "B:180",
      "B:181",
      "B:182",
      "B:183",
      "B:184",
      "B:185",
      "B:186",
      "B:187",
      "B:188",
      "B:189",
      "B:190",
      "B:191",
      "B:192",
      "B:193",
      "B:194",
      "B:195",
      "B:196",
      "B:197",
      "B:198",
      "B:199",
      "B:200",
      "B:201",
      "B:202",
      "B:203",
      "B:204",
      "B:205",
      "B:206",
      "B:207",
      "B:208",
      "B:209",
      "B:21",
      "B:210",
      "B:211",
      "B:212",
      "B:213",
      "B:214",
      "B:215",
      "B:216",
      "B:217",
      "B:218",
      "B:219",
      "B:22",
      "B:220",
      "B:221",
      "B:222",
      "B:223",
      "B:224",
      "B:225",
      "B:226",
      "B:227",
      "B:228",
      "B:229",
      "B:23",
      "B:230",
      "B:231",
      "B:232",
      "B:233",
      "B:24",
      "B:25",
      "B:26",
      "B:27",
      "B:28",
      "B:29",
      "B:30",
      "B:31",
      "B:32",
      "B:33",
      "B:34",
      "B:35",
      "B:36",
      "B:37",
      "B:38",
      "B:39",
      "B:40",
      "B:41",
      "B:42",
      "B:43",
      "B:44",
      "B:45",
      "B:46",
      "B:47",
      "B:48",
      "B:49",
      "B:50",
      "B:51",
      "B:52",
      "B:53",
      "B:54",
      "B:55",
      "B:56",
      "B:57",
      "B:58",
      "B:59",
      "B:60",
      "B:61",
      "B:62",
      "B:63",
      "B:64",
      "B:65",
      "B:66",
      "B:67",
      "B:68",
      "B:69",
      "B:70",
      "B:71",
      "B:72",
      "B:73",
      "B:74",
      "B:75",
      "B:76",
      "B:77",
      "B:78",
      "B:79",
      "B:80",
      "B:81",
      "B:82",
      "B:83",
      "B:84",
      "B:85",
      "B:86",
      "B:87",
      "B:88",
      "B:89",
      "B:90",
      "B:91",
      "B:92",
      "B:93",
      "B:94",
      "B:95",
      "B:96",
      "B:97",
      "B:98",
      "B:99"
    ],
    "A:45": [
      "A:100",
      "A:101",
      "A:102",
      "A:103",
      "A:104",
      "A:105",
      "A:106",
      "A:107",
      "A:108",
      "A:109",
      "A:110",
      "A:111",
      "A:112",
      "A:113",
      "A:114",
      "A:115",
      "A:116",
      "A:117",
      "A:118",
      "A:119",
      "A:120",
      "A:121",
      "A:122",
      "A:123",
      "A:124",
      "A:125",
      "A:126",
      "A:127",
      "A:128",
      "A:129",
      "A:130",
      "A:131",
      "A:132",
      "A:133",
      "A:134",
      "A:135",
      "A:136",
      "A:137",
      "A:138",
      "A:139",
      "A:140",
      "A:141",
      "A:142",
      "A:143",
      "A:144",
      "A:145",
      "A:146",
      "A:147",
      "A:148",
      "A:149",
      "A:150",
      "A:151",
      "A:152",
      "A:153",
      "A:154",
      "A:155",
      "A:156",
      "A:157",
      "A:158",
      "A:159",
      "A:160",
      "A:161",
      "A:162",
      "A:163",
      "A:164",
      "A:165",
      "A:166",
      "A:167",
      "A:168",
      "A:169",
      "A:170",
      "A:171",
      "A:172",
      "A:173",
      "A:174",
      "A:175",
      "A:176",
      "A:177",
      "A:178",
      "A:179",
      "A:180",
      "A:181",
      "A:182",
      "A:183",
      "A:184",
      "A:185",
      "A:186",
      "A:187",
      "A:188",
      "A:189",
      "A:190",
      "A:191",
      "A:192",
      "A:193",
      "A:194",
      "A:195",
      "A:196",
      "A:197",
      "A:198",
      "A:199",
      "A:200",
      "A:201",
      "A:202",
      "A:203",
      "A:204",
      "A:205",
      "A:206",
      "A:207",
      "A:208",
      "A:209",
      "A:21",
      "A:210",
      "A:211",
      "A:212",
      "A:213",
      "A:214",
      "A:215",
      "A:216",
      "A:217",
      "A:218",
      "A:219",
      "A:22",
      "A:220",
      "A:221",
      "A:222",
      "A:223",
      "A:224",
      "A:225",
      "A:226",
      "A:227",
      "A:228",
      "A:229",
      "A:23",
      "A:230",
      "A:231",
      "A:232",
      "A:233",
      "A:234",
      "A:235",
      "A:24",
      "A:25",
      "A:26",
      "A:27",
      "A:28",
      "A:29",
      "A:30",
      "A:31",
      "A:32",
      "A:33",
      "A:34",
      "A:35",
      "A:36",
      "A:37",
      "A:38",
      "A:39",
      "A:40",
      "A:41",
      "A:42",
      "A:43",
      "A:44",
      "A:46",
      "A:47",
      "A:48",
      "A:49",
      "A:50",
      "A:51",
      "A:52",
      "A:53",
      "A:54",
      "A:55",
      "A:56",
      "A:57",
      "A:58",
      "A:59",
      "A:60",
      "A:61",
      "A:62",
      "A:63",
      "A:64",
      "A:65",
      "A:66",
      "A:67",
      "A:68",
      "A:69",
      "A:70",
      "A:71",
      "A:72",
      "A:73",
      "A:74",
      "A:75",
      "A:76",
      "A:77",
      "A:78",
      "A:79",
      "A:80",
      "A:81",
      "A:82",
      "A:83",
      "A:84",
      "A:85",
      "A:86",
      "A:87",
      "A:88",
      "A:89",
      "A:90",
      "A:91",
      "A:92",
      "A:93",
      "A:94",
      "A:95",
      "A:96",
      "A:97",
      "A:98",
      "A:99",
      "B:100",
      "B:101",
      "B:102",
      "B:103",
      "B:104",
      "B:105",
      "B:106",
      "B:107",
      "B:108",
      "B:109",
      "B:110",
      "B:111",
      "B:112",
      "B:113",
      "B:114",
      "B:115",
      "B:116",
      "B:117",
      "B:118",
      "B:119",
      "B:120",
      "B:121",
      "B:122",
      "B:123",
      "B:124",
      "B:125",
      "B:126",
      "B:127",
      "B:128",
      "B:129",
      "B:130",
      "B:131",
      "B:132",
      "B:133",
      "B:134",
      "B:135",
      "B:136",
      "B:137",
      "B:138",
      "B:139",
      "B:140",
      "B:141",
      "B:142",
      "B:143",
      "B:144",
      "B:145",
      "B:146",
      "B:147",
      "B:148",
      "B:149",
      "B:150",
      "B:151",
      "B:152",
      "B:153",
      "B:154",
      "B:155",
      "B:156",
      "B:157",
      "B:158",
      "B:159",
      "B:160",
      "B:161",
      "B:162",
      "B:163",
      "B:164",
      "B:165",
      "B:166",
      "B:167",
      "B:168",
      "B:169",
      "B:170",
      "B:171",
      "B:172",
      "B:173",
      "B:174",
      "B:175",
      "B:176",
      "B:177",
      "B:178",
      "B:179",
      "B:180",
      "B:181",
      "B:182",
      "B:183",
      "B:184",
      "B:185",
      "B:186",
      "B:187",
      "B:188",
      "B:189",
      "B:190",
      "B:191",
      "B:192",
      "B:193",
      "B:194",
      "B:195",
      "B:196",
      "B:197",
      "B:198",
      "B:199",
      "B:200",
      "B:201",
      "B:202",
      "B:203",
      "B:204",
      "B:205",
      "B:206",
      "B:207",
      "B:208",
      "B:209",
      "B:21",
      "B:210",
      "B:211",
      "B:212",
      "B:213",
      "B:214",
      "B:215",
      "B:216",
      "B:217",
      "B:218",
      "B:219",
      "B:22",
      "B:220",
      "B:221",
      "B:222",
      "B:223",
      "B:224",
      "B:225",
      "B:226",
      "B:227",
      "B:228",
      "B:229",
      "B:23",
      "B:230",
      "B:231",
      "B:232",
      "B:233",
      "B:24",
      "B:25",
      "B:26",
      "B:27",
      "B:28",
      "B:29",
      "B:30",
      "B:31",
      "B:32",
      "B:33",
      "B:34",
      "B:35",
      "B:36",
      "B:37",
      "B:38",
      "B:39",
      "B:40",
      "B:41",
      "B:42",
      "B:43",
      "B:44",
      "B:45",
      "B:46",
      "B:47",
      "B:48",
      "B:49",
      "B:50",
      "B:51",
      "B:52",
      "B:53",
      "B:54",
      "B:55",
      "B:56",
      "B:57",
      "B:58",
      "B:59",
      "B:60",
      "B:61",
      "B:62",
      "B:63",
      "B:64",
      "B:65",
      "B:66",
      "B:67",
      "B:68",
      "B:69",
      "B:70",
      "B:71",
      "B:72",
      "B:73",
      "B:74",
      "B:75",
      "B:76",
      "B:77",
      "B:78",
      "B:79",
      "B:80",
      "B:81",
      "B:82",
      "B:83",
      "B:84",
      "B:85",
      "B:86",
      "B:87",
      "B:88",
      "B:89",
      "B:90",
      "B:91",
      "B:92",
      "B:93",
      "B:94",
      "B:95",
      "B:96",
      "B:97",
      "B:98",
      "B:99"
    ],
    "A:46": [
      "A:100",
      "A:101",
      "A:102",
      "A:103",
      "A:104",
      "A:105",
      "A:106",
      "A:107",
      "A:108",
      "A:109",
      "A:110",
      "A:111",
      "A:112",
      "A:113",
      "A:114",
      "A:115",
      "A:116",
      "A:117",
      "A:118",
      "A:119",
      "A:120",
      "A:121",
      "A:122",
      "A:123",
      "A:124",
      "A:125",
      "A:126",
      "A:127",
      "A:128",
      "A:129",
      "A:130",
      "A:131",
      "A:132",
      "A:133",
      "A:134",
      "A:135",
      "A:136",
      "A:137",
      "A:138",
      "A:139",
      "A:140",
      "A:141",
      "A:142",
      "A:143",
      "A:144",
      "A:145",
      "A:146",
      "A:147",
      "A:148",
      "A:149",
      "A:150",
      "A:151",
      "A:152",
      "A:153",
      "A:154",
      "A:155",
      "A:156",
      "A:157",
      "A:158",
      "A:159",
      "A:160",
      "A:161",
      "A:162",
      "A:163",
      "A:164",
      "A:165",
      "A:166",
      "A:167",
      "A:168",
      "A:169",
      "A:170",
      "A:171",
      "A:172",
      "A:173",
      "A:174",
      "A:175",
      "A:176",
      "A:177",
      "A:178",
      "A:179",
      "A:180",
      "A:181",
      "A:182",
      "A:183",
      "A:184",
      "A:185",
      "A:186",
      "A:187",
      "A:188",
      "A:189",
      "A:190",
      "A:191",
      "A:192",
      "A:193",
      "A:194",
      "A:195",
      "A:196",
      "A:197",
      "A:198",
      "A:199",
      "A:200",
      "A:201",
      "A:202",
      "A:203",
      "A:204",
      "A:205",
      "A:206",
      "A:207",
      "A:208",
      "A:209",
      "A:21",
      "A:210",
      "A:211",
      "A:212",
      "A:213",
      "A:214",
      "A:215",
      "A:216",
      "A:217",
      "A:218",
      "A:219",
      "A:22",
      "A:220",
      "A:221",
      "A:222",
      "A:223",
      "A:224",
      "A:225",
      "A:226",
      "A:227",
      "A:228",
      "A:229",
      "A:23",
      "A:230",
      "A:231",
      "A:232",
      "A:233",
      "A:234",
      "A:235",
      "A:24",
      "A:25",
      "A:26",
      "A:27",
      "A:28",
      "A:29",
      "A:30",
      "A:31",
      "A:32",
      "A:33",
      "A:34",
      "A:35",
      "A:36",
      "A:37",
      "A:38",
      "A:39",
      "A:40",
      "A:41",
      "A:42",
      "A:43",
      "A:44",
      "A:45",
      "A:47",
      "A:48",
      "A:49",
      "A:50",
      "A:51",
      "A:52",
      "A:53",
      "A:54",
      "A:55",
      "A:56",
      "A:57",
      "A:58",
      "A:59",
      "A:60",
      "A:61",
      "A:62",
      "A:63",
      "A:64",
      "A:65",
      "A:66",
      "A:67",
      "A:68",
      "A:69",
      "A:70",
      "A:71",
      "A:72",
      "A:73",
      "A:74",
      "A:75",
      "A:76",
      "A:77",
      "A:78",
      "A:79",
      "A:80",
      "A:81",
      "A:82",
      "A:83",
      "A:84",
      "A:85",
      "A:86",
      "A:87",
      "A:88",
      "A:89",
      "A:90",
      "A:91",
      "A:92",
      "A:93",
      "A:94",
      "A:95",
      "A:96",
      "A:97",
      "A:98",
      "A:99",
      "B:100",
      "B:101",
      "B:102",
      "B:103",
      "B:104",
      "B:105",
      "B:106",
      "B:107",
      "B:108",
      "B:109",
      "B:110",
      "B:111",
      "B:112",
      "B:113",
      "B:114",
      "B:115",
      "B:116",
      "B:117",
      "B:118",
      "B:119",
      "B:120",
      "B:121",
      "B:122",
      "B:123",
      "B:124",
      "B:125",
      "B:126",
      "B:127",
      "B:128",
      "B:129",
      "B:130",
      "B:131",
      "B:132",
      "B:133",
      "B:134",
      "B:135",
      "B:136",
      "B:137",
      "B:138",
      "B:139",
      "B:140",
      "B:141",
      "B:142",
      "B:143",
      "B:144",
      "B:145",
      "B:146",
      "B:147",
      "B:148",
      "B:149",
      "B:150",
      "B:151",
      "B:152",
      "B:153",
      "B:154",
      "B:155",
      "B:156",
      "B:157",
      "B:158",
      "B:159",
      "B:160",
      "B:161",
      "B:162",
      "B:163",
      "B:164",
      "B:165",
      "B:166",
      "B:167",
      "B:168",
      "B:169",
      "B:170",
      "B:171",
      "B:172",
      "B:173",
      "B:174",
      "B:175",
      "B:176",
      "B:177",
      "B:178",
      "B:179",
      "B:180",
      "B:181",
      "B:182",
      "B:183",
      "B:184",
      "B:185",
      "B:186",
      "B:187",
      "B:188",
      "B:189",
      "B:190",
      "B:191",
      "B:192",
      "B:193",
      "B:194",
      "B:195",
      "B:196",
      "B:197",
      "B:198",
      "B:199",
      "B:200",
      "B:201",
      "B:202",
      "B:203",
      "B:204",
      "B:205",
      "B:206",
      "B:207",
      "B:208",
      "B:209",
      "B:21",
      "B:210",
      "B:211",
      "B:212",
      "B:213",
      "B:214",
      "B:215",
      "B:216",
      "B:217",
      "B:218",
      "B:219",
      "B:22",
      "B:220",
      "B:221",
      "B:222",
      "B:223",
      "B:224",
      "B:225",
      "B:226",
      "B:227",
      "B:228",
      "B:229",
      "B:23",
      "B:230",
      "B:231",
      "B:232",
      "B:233",
      "B:24",
      "B:25",
      "B:26",
      "B:27",
      "B:28",
      "B:29",
      "B:30",
      "B:31",
      "B:32",
      "B:33",
      "B:34",
      "B:35",
      "B:36",
      "B:37",
      "B:38",
      "B:39",
      "B:40",
      "B:41",
      "B:42",
      "B:43",
      "B:44",
      "B:45",
      "B:46",
      "B:47",
      "B:48",
      "B:49",
      "B:50",
      "B:51",
      "B:52",
      "B:53",
      "B:54",
      "B:55",
      "B:56",
      "B:57",
      "B:58",
      "B:59",
      "B:60",
      "B:61",
      "B:62",
      "B:63",
      "B:64",
      "B:65",
      "B:66",
      "B:67",
      "B:68",
      "B:69",
      "B:70",
      "B:71",
      "B:72",
      "B:73",
      "B:74",
      "B:75",
      "B:76",
      "B:77",
      "B:78",
      "B:79",
      "B:80",
      "B:81",
      "B:82",
      "B:83",
      "B:84",
      "B:85",
      "B:86",
      "B:87",
      "B:88",
      "B:89",
      "B:90",
      "B:91",
      "B:92",
      "B:93",
      "B:94",
      "B:95",
      "B:96",
      "B:97",
      "B:98",
      "B:99"
    ],
    "A:47": [
      "A:100",
      "A:101",
      "A:102",
      "A:103",
      "A:104",
      "A:105",
      "A:106",
      "A:107",
      "A:108",
      "A:109",
      "A:110",
      "A:111",
      "A:112",
      "A:113",
      "A:114",
      "A:115",
      "A:116",
      "A:117",
      "A:118",
      "A:119",
      "A:120",
      "A:121",
      "A:122",
      "A:123",
      "A:124",
      "A:125",
      "A:126",
      "A:127",
      "A:128",
      "A:129",
      "A:130",
      "A:131",
      "A:132",
      "A:133",
      "A:134",
      "A:135",
      "A:136",
      "A:137",
      "A:138",
      "A:139",
      "A:140",
      "A:141",
      "A:142",
      "A:143",
      "A:144",
      "A:145",
      "A:146",
      "A:147",
      "A:148",
      "A:149",
      "A:150",
      "A:151",
      "A:152",
      "A:153",
      "A:154",
      "A:155",
      "A:156",
      "A:157",
      "A:158",
      "A:159",
      "A:160",
      "A:161",
      "A:162",
      "A:163",
      "A:164",
      "A:165",
      "A:166",
      "A:167",
      "A:168",
      "A:169",
      "A:170",
      "A:171",
      "A:172",
      "A:173",
      "A:174",
      "A:175",
      "A:176",
      "A:177",
      "A:178",
      "A:179",
      "A:180",
      "A:181",
      "A:182",
      "A:183",
      "A:184",
      "A:185",
      "A:186",
      "A:187",
      "A:188",
      "A:189",
      "A:190",
      "A:191",
      "A:192",
      "A:193",
      "A:194",
      "A:195",
      "A:196",
      "A:197",
      "A:198",
      "A:199",
      "A:200",
      "A:201",
      "A:202",
      "A:203",
      "A:204",
      "A:205",
      "A:206",
      "A:207",
      "A:208",
      "A:209",
      "A:21",
      "A:210",
      "A:211",
      "A:212",
      "A:213",
      "A:214",
      "A:215",
      "A:216",
      "A:217",
      "A:218",
      "A:219",
      "A:22",
      "A:220",
      "A:221",
      "A:222",
      "A:223",
      "A:224",
      "A:225",
      "A:226",
      "A:227",
      "A:228",
      "A:229",
      "A:23",
      "A:230",
      "A:231",
      "A:232",
      "A:233",
      "A:234",
      "A:235",
      "A:24",
      "A:25",
      "A:26",
      "A:27",
      "A:28",
      "A:29",
      "A:30",
      "A:31",
      "A:32",
      "A:33",
      "A:34",
      "A:35",
      "A:36",
      "A:37",
      "A:38",
      "A:39",
      "A:40",
      "A:41",
      "A:42",
      "A:43",
      "A:44",
      "A:45",
      "A:46",
      "A:48",
      "A:49",
      "A:50",
      "A:51",
      "A:52",
      "A:53",
      "A:54",
      "A:55",
      "A:56",
      "A:57",
      "A:58",
      "A:59",
      "A:60",
      "A:61",
      "A:62",
      "A:63",
      "A:64",
      "A:65",
      "A:66",
      "A:67",
      "A:68",
      "A:69",
      "A:70",
      "A:71",
      "A:72",
      "A:73",
      "A:74",
      "A:75",
      "A:76",
      "A:77",
      "A:78",
      "A:79",
      "A:80",
      "A:81",
      "A:82",
      "A:83",
      "A:84",
      "A:85",
      "A:86",
      "A:87",
      "A:88",
      "A:89",
      "A:90",
      "A:91",
      "A:92",
      "A:93",
      "A:94",
      "A:95",
      "A:96",
      "A:97",
      "A:98",
      "A:99",
      "B:100",
      "B:101",
      "B:102",
      "B:103",
      "B:104",
      "B:105",
      "B:106",
      "B:107",
      "B:108",
      "B:109",
      "B:110",
      "B:111",
      "B:112",
      "B:113",
      "B:114",
      "B:115",
      "B:116",
      "B:117",
      "B:118",
      "B:119",
      "B:120",
      "B:121",
      "B:122",
      "B:123",
      "B:124",
      "B:125",
      "B:126",
      "B:127",
      "B:128",
      "B:129",
      "B:130",
      "B:131",
      "B:132",
      "B:133",
      "B:134",
      "B:135",
      "B:136",
      "B:137",
      "B:138",
      "B:139",
      "B:140",
      "B:141",
      "B:142",
      "B:143",
      "B:144",
      "B:145",
      "B:146",
      "B:147",
      "B:148",
      "B:149",
      "B:150",
      "B:151",
      "B:152",
      "B:153",
      "B:154",
      "B:155",
      "B:156",
      "B:157",
      "B:158",
      "B:159",
      "B:160",
      "B:161",
      "B:162",
      "B:163",
      "B:164",
      "B:165",
      "B:166",
      "B:167",
      "B:168",
      "B:169",
      "B:170",
      "B:171",
      "B:172",
      "B:173",
      "B:174",
      "B:175",
      "B:176",
      "B:177",
      "B:178",
      "B:179",
      "B:180",
      "B:181",
      "B:182",
      "B:183",
      "B:184",
      "B:185",
      "B:186",
      "B:187",
      "B:188",
      "B:189",
      "B:190",
      "B:191",
      "B:192",
      "B:193",
      "B:194",
      "B:195",
      "B:196",
      "B:197",
      "B:198",
      "B:199",
      "B:200",
      "B:201",
      "B:202",
      "B:203",
      "B:204",
      "B:205",
      "B:206",
      "B:207",
      "B:208",
      "B:209",
      "B:21",
      "B:210",
      "B:211",
      "B:212",
      "B:213",
      "B:214",
      "B:215",
      "B:216",
      "B:217",
      "B:218",
      "B:219",
      "B:22",
      "B:220",
      "B:221",
      "B:222",
      "B:223",
      "B:224",
      "B:225",
      "B:226",
      "B:227",
      "B:228",
      "B:229",
      "B:23",
      "B:230",
      "B:231",
      "B:232",
      "B:233",
      "B:24",
      "B:25",
      "B:26",
      "B:27",
      "B:28",
      "B:29",
```
