## Supplementary material for "Localized Reactivity on Proteins as Riemannian Manifolds: A Quantum-Inspired Geometric Model for Deterministic, Metal-Aware Reactive-Site Prediction": code bundle: result_bound_labels_unbound_features.json

```
{
  "case": "DB55_5X0T_R",
  "AUROC_mean": 0.8418630235226621,
  "AUROC_std": 0.10583962353703344,
  "fold_AUROCs": [
    0.899598393574297,
    0.9166666666666666,
    0.6345381526104417,
    0.9047619047619048,
    0.85375
  ],
  "AUPRC_mean": 0.2596210636908311,
  "AUPRC_std": 0.099644524071376,
  "fold_AUPRCs": [
    0.3035714285714286,
    0.1736111111111111,
    0.3620552574040946,
    0.1111111111111111,
    0.34775641025641024
  ],
  "policyP_info": {
    "K_target": 5,
    "K_min": 2,
    "min_valid_folds": 2,
    "n_pos_groups": 14,
    "K_used": 5,
    "n_total_folds": 5,
    "n_valid_folds": 5,
    "n_skipped_train_single_class": 0,
    "n_skipped_test_single_class": 0,
    "reason": "OK"
  },
  "n_pos": 14,
  "n_neg": 414,
  "unbound_positive_residue_ids": [
    "A:47",
    "A:50",
    "A:51",
    "A:52",
    "A:72",
    "A:74",
    "A:75",
    "A:121",
    "A:123",
    "A:124",
    "B:69",
    "B:74",
    "B:75",
    "B:76"
  ],
  "unbound_positive_residue_ids_path": "/content/benchmark_workdir/DB55_5X0T_R/unbound_positive_residue_ids.json",
  "bound_positive_residue_ids_used": [
    "A:121",
    "A:123",
    "A:124",
    "A:47",
    "A:50",
    "A:51",
    "A:52",
    "A:72",
    "A:74",
    "A:75",
    "B:69",
    "B:74",
    "B:75",
    "B:76"
  ],
  "bound_interface_report": {
    "cutoff_angstrom": 5.0,
    "coarse_margin_angstrom": 4.0,
    "scheme": "closest-heavy",
    "protein_only": true,
    "target_bound_chains": [
      "A",
      "B"
    ],
    "n_target_res": 428,
    "n_other_res": 78,
    "n_candidate_pairs": 47,
    "n_interface_target_res": 14,
    "backend_kdtree": "scipy.cKDTree",
    "auto_interface_labels": true
  },
  "mapping": {
    "n_bound_labels": 14,
    "n_mapped": 14,
    "n_dropped": 0,
    "mapped_examples": [
      {
        "bound": "A:121",
        "unbound": "A:121",
        "idx": 100
      },
      {
        "bound": "A:123",
        "unbound": "A:123",
        "idx": 102
      },
      {
        "bound": "A:124",
        "unbound": "A:124",
        "idx": 103
      },
      {
        "bound": "A:47",
        "unbound": "A:47",
        "idx": 26
      },
      {
        "bound": "A:50",
        "unbound": "A:50",
        "idx": 29
      },
      {
        "bound": "A:51",
        "unbound": "A:51",
        "idx": 30
      },
      {
        "bound": "A:52",
        "unbound": "A:52",
        "idx": 31
      },
      {
        "bound": "A:72",
        "unbound": "A:72",
        "idx": 51
      },
      {
        "bound": "A:74",
        "unbound": "A:74",
        "idx": 53
      },
      {
        "bound": "A:75",
        "unbound": "A:75",
        "idx": 54
      },
      {
        "bound": "B:69",
        "unbound": "B:69",
        "idx": 263
      },
      {
        "bound": "B:74",
        "unbound": "B:74",
        "idx": 268
      },
      {
        "bound": "B:75",
        "unbound": "B:75",
        "idx": 269
      },
      {
        "bound": "B:76",
        "unbound": "B:76",
        "idx": 270
      }
    ],
    "dropped_examples": []
  },
  "mapping_extra": {
    "bound_to_unbound_chain_map": {
      "A": "A",
      "B": "B"
    },
    "chain_assignment": {
      "forced_hints": [],
      "unmatched_bound_chains": [
        "E"
      ],
      "unmatched_unbound_chains": [],
      "ambiguity": [],
      "pair_details_top": {
        "E": [
          {
            "unbound": "A",
            "identity": 0.11538461538461539,
            "coverage": 1.0,
            "weight": 0.11538461538461539
          },
          {
            "unbound": "B",
            "identity": 0.07692307692307693,
            "coverage": 1.0,
            "weight": 0.07692307692307693
          }
        ],
        "A": [
          {
            "unbound": "A",
            "identity": 1.0,
            "coverage": 1.0,
            "weight": 1.0
          },
          {
            "unbound": "B",
            "identity": 0.10900473933649289,
            "coverage": 0.9906103286384976,
            "weight": 0.107981220657277
          }
        ],
        "B": [
          {
            "unbound": "B",
            "identity": 1.0,
            "coverage": 1.0,
            "weight": 1.0
          },
          {
            "unbound": "A",
            "identity": 0.10900473933649289,
            "coverage": 0.9906103286384976,
            "weight": 0.107981220657277
          }
        ]
      }
    },
    "dropped_chains_low_quality": [],
    "n_bound_chains_total": 3,
    "n_unbound_chains_total": 2
  },
  "symmetry": {
    "symmetry_groups": {
      "A": 0,
      "B": 1
    },
    "symmetry_policy": {
      "min_identity": 0.95,
      "min_coverage": 0.9
    },
    "collapse_only_within_symmetry_groups": true
  },
  "solvent": {
    "solvent_filter_applied": true,
    "source": "meta.json",
    "n_total": 428,
    "n_removed": 0,
    "n_unknown_resname": 0,
    "n_retained": 428,
    "solvent_codes": [
      "WAT",
      "HOH",
      "DOD",
      "TIP3"
    ]
  },
  "unbound_out_dir": "/content/benchmark_workdir/DB55_5X0T_R/out_unbound",
  "unbound_structure": "/content/benchmark_workdir/_dataset_unpacked/5X0T_r_u.pdb",
  "bound_structure": "/content/benchmark_workdir/_dataset_unpacked/5X0T_bound_complex.pdb"
}
```
