## Supplementary material for "Localized Reactivity on Proteins as Riemannian Manifolds: A Quantum-Inspired Geometric Model for Deterministic, Metal-Aware Reactive-Site Prediction": code bundle: unbound_positive_residue_ids.json

```
{
  "unbound_positive_residue_ids": [
    "A:47",
    "A:50",
    "A:51",
    "A:52",
    "A:72",
    "A:74",
    "A:75",
    "A:121",
    "A:123",
    "A:124",
    "B:69",
    "B:74",
    "B:75",
    "B:76"
  ]
}
```
