## Supplementary material for "Localized Reactivity on Proteins as Riemannian Manifolds: A Quantum-Inspired Geometric Model for Deterministic, Metal-Aware Reactive-Site Prediction": code bundle: meta.json (part 1 of 4)

```
{
  "pdb": "5Y9J_l_u.pdb",
  "radius": 4.7,
  "residues": [
    {
      "id": "A:142",
      "chain": "A",
      "resseq": 142,
      "icode": "",
      "resname": "VAL",
      "hetflag": " ",
      "sasa": 3.421725034713745,
      "atoms": [
        {
          "atom_index": 0,
          "name": "N",
          "element": "N",
          "coord": [
            3.634399890899658,
            -3.6257998943328857,
            3.666800022125244
          ]
        },
        {
          "atom_index": 1,
          "name": "CA",
          "element": "C",
          "coord": [
            3.642400026321411,
            -3.486799955368042,
            3.7202000617980957
          ]
        },
        {
          "atom_index": 2,
          "name": "C",
          "element": "C",
          "coord": [
            3.5281999111175537,
            -3.460599899291992,
            3.8185999393463135
          ]
        },
        {
          "atom_index": 3,
          "name": "O",
          "element": "O",
          "coord": [
            3.410599946975708,
            -3.4728000164031982,
            3.783799886703491
          ]
        },
        {
          "atom_index": 4,
          "name": "CB",
          "element": "C",
          "coord": [
            3.6354000568389893,
            -3.3835999965667725,
            3.6059999465942383
          ]
        },
        {
          "atom_index": 5,
          "name": "CG1",
          "element": "C",
          "coord": [
            3.660599946975708,
            -3.2446999549865723,
            3.660599946975708
          ]
        },
        {
          "atom_index": 6,
          "name": "CG2",
          "element": "C",
          "coord": [
            3.738100051879883,
            -3.4179000854492188,
            3.499000072479248
          ]
        }
      ]
    },
    {
      "id": "A:143",
      "chain": "A",
      "resseq": 143,
      "icode": "",
      "resname": "THR",
      "hetflag": " ",
      "sasa": 0.4098881483078003,
      "atoms": [
        {
          "atom_index": 7,
          "name": "N",
          "element": "N",
          "coord": [
            3.564199924468994,
            -3.4237000942230225,
            3.9412999153137207
          ]
        },
        {
          "atom_index": 8,
          "name": "CA",
          "element": "C",
          "coord": [
            3.4667999744415283,
            -3.397900104522705,
            4.046899795532227
          ]
        },
        {
          "atom_index": 9,
          "name": "C",
          "element": "C",
          "coord": [
            3.4728000164031982,
            -3.254300117492676,
            4.099699974060059
          ]
        },
        {
          "atom_index": 10,
          "name": "O",
          "element": "O",
          "coord": [
            3.5732998847961426,
            -3.1854000091552734,
            4.082699775695801
          ]
        },
        {
          "atom_index": 11,
          "name": "CB",
          "element": "C",
          "coord": [
            3.489500045776367,
            -3.495500087738037,
            4.164400100708008
          ]
        },
        {
          "atom_index": 12,
          "name": "OG1",
          "element": "O",
          "coord": [
            3.4753000736236572,
            -3.630199909210205,
            4.117800235748291
          ]
        },
        {
          "atom_index": 13,
          "name": "CG2",
          "element": "C",
          "coord": [
            3.389400005340576,
            -3.471400022506714,
            4.274700164794922
          ]
        }
      ]
    },
    {
      "id": "A:144",
      "chain": "A",
      "resseq": 144,
      "icode": "",
      "resname": "GLN",
      "hetflag": " ",
      "sasa": 0.0,
      "atoms": [
        {
          "atom_index": 14,
          "name": "N",
          "element": "N",
          "coord": [
            3.364500045776367,
            -3.210200071334839,
            4.16349983215332
          ]
        },
        {
          "atom_index": 15,
          "name": "CA",
          "element": "C",
          "coord": [
            3.3566999435424805,
            -3.075700044631958,
            4.220399856567383
          ]
        },
        {
          "atom_index": 16,
          "name": "C",
          "element": "C",
          "coord": [
            3.3817999362945557,
            -3.0776000022888184,
            4.370500087738037
          ]
        },
        {
          "atom_index": 17,
          "name": "O",
          "element": "O",
          "coord": [
            3.2987000942230225,
            -3.1268999576568604,
            4.446800231933594
          ]
        },
        {
          "atom_index": 18,
          "name": "CB",
          "element": "C",
          "coord": [
            3.2186999320983887,
            -3.0148000717163086,
            4.195700168609619
          ]
        },
        {
          "atom_index": 19,
          "name": "CG",
          "element": "C",
          "coord": [
            3.1882998943328857,
            -2.9823999404907227,
            4.051499843597412
          ]
        },
        {
          "atom_index": 20,
          "name": "CD",
          "element": "C",
          "coord": [
            3.0499000549316406,
            -2.9240000247955322,
            4.034999847412109
          ]
        },
        {
          "atom_index": 21,
          "name": "OE1",
          "element": "O",
          "coord": [
            2.950000047683716,
            -2.9946999549865723,
            4.0457000732421875
          ]
        },
        {
          "atom_index": 22,
          "name": "NE2",
          "element": "N",
          "coord": [
            3.043100118637085,
            -2.793600082397461,
            4.0100998878479
          ]
        }
      ]
    },
    {
      "id": "A:145",
      "chain": "A",
      "resseq": 145,
      "icode": "",
      "resname": "ASP",
      "hetflag": " ",
      "sasa": 0.0,
      "atoms": [
        {
          "atom_index": 23,
          "name": "N",
          "element": "N",
          "coord": [
            3.4955999851226807,
            -3.0241000652313232,
            4.413400173187256
          ]
        },
        {
          "atom_index": 24,
          "name": "CA",
          "element": "C",
          "coord": [
            3.5260000228881836,
            -3.0206000804901123,
            4.555699825286865
          ]
        },
        {
          "atom_index": 25,
          "name": "C",
          "element": "C",
          "coord": [
            3.431999921798706,
            -2.9210000038146973,
            4.624100208282471
          ]
        },
        {
          "atom_index": 26,
          "name": "O",
          "element": "O",
          "coord": [
            3.3870999813079834,
            -2.824399948120117,
            4.563000202178955
          ]
        },
        {
          "atom_index": 27,
          "name": "CB",
          "element": "C",
          "coord": [
            3.6714000701904297,
            -2.978600025177002,
            4.579400062561035
          ]
        },
        {
          "atom_index": 28,
          "name": "CG",
          "element": "C",
          "coord": [
            3.771699905395508,
            -3.078399896621704,
            4.523099899291992
          ]
        },
        {
          "atom_index": 29,
          "name": "OD1",
          "element": "O",
          "coord": [
            3.729099988937378,
            -3.1828999519348145,
            4.468800067901611
          ]
        },
        {
          "atom_index": 30,
          "name": "OD2",
          "element": "O",
          "coord": [
            3.8935000896453857,
            -3.0517001152038574,
            4.533599853515625
          ]
        }
      ]
    },
    {
      "id": "A:146",
      "chain": "A",
      "resseq": 146,
      "icode": "",
      "resname": "CYS",
      "hetflag": " ",
      "sasa": 0.0,
      "atoms": [
        {
          "atom_index": 31,
          "name": "N",
          "element": "N",
          "coord": [
            3.401599884033203,
            -2.9460999965667725,
            4.750800132751465
          ]
        },
        {
          "atom_index": 32,
          "name": "CA",
          "element": "C",
          "coord": [
            3.31469988822937,
            -2.8571999073028564,
            4.826000213623047
          ]
        },
        {
          "atom_index": 33,
          "name": "C",
          "element": "C",
          "coord": [
            3.332900047302246,
            -2.8784000873565674,
            4.975299835205078
          ]
        },
        {
          "atom_index": 34,
          "name": "O",
          "element": "O",
          "coord": [
            3.388000011444092,
            -2.9800000190734863,
            5.018799781799316
          ]
        },
        {
          "atom_index": 35,
          "name": "CB",
          "element": "C",
          "coord": [
            3.1675000190734863,
            -2.8766000270843506,
            4.785699844360352
          ]
        },
        {
          "atom_index": 36,
          "name": "SG",
          "element": "S",
          "coord": [
            3.111999988555908,
            -3.047800064086914,
            4.763400077819824
          ]
        }
      ]
    },
    {
      "id": "A:147",
      "chain": "A",
      "resseq": 147,
      "icode": "",
      "resname": "LEU",
      "hetflag": " ",
      "sasa": 0.0,
      "atoms": [
        {
          "atom_index": 37,
          "name": "N",
          "element": "N",
          "coord": [
            3.2885000705718994,
            -2.780900001525879,
            5.053299903869629
          ]
        },
        {
          "atom_index": 38,
          "name": "CA",
          "element": "C",
          "coord": [
            3.3004000186920166,
            -2.788100004196167,
            5.197800159454346
          ]
        },
        {
          "atom_index": 39,
          "name": "C",
          "element": "C",
          "coord": [
            3.1840999126434326,
            -2.711699962615967,
            5.258600234985352
          ]
        },
        {
          "atom_index": 40,
          "name": "O",
          "element": "O",
          "coord": [
            3.145900011062622,
            -2.6054999828338623,
            5.209199905395508
          ]
        },
        {
          "atom_index": 41,
          "name": "CB",
          "element": "C",
          "coord": [
            3.434000015258789,
            -2.7279000282287598,
            5.243199825286865
          ]
        },
        {
          "atom_index": 42,
          "name": "CG",
          "element": "C",
          "coord": [
            3.4649999141693115,
            -2.7342000007629395,
            5.393199920654297
          ]
        },
        {
          "atom_index": 43,
          "name": "CD1",
          "element": "C",
          "coord": [
            3.6152000427246094,
            -2.748699903488159,
            5.413700103759766
          ]
        },
        {
          "atom_index": 44,
          "name": "CD2",
          "element": "C",
          "coord": [
            3.412100076675415,
            -2.610300064086914,
            5.462500095367432
          ]
        }
      ]
    },
    {
      "id": "A:148",
      "chain": "A",
      "resseq": 148,
      "icode": "",
      "resname": "GLN",
      "hetflag": " ",
      "sasa": 0.0,
      "atoms": [
        {
          "atom_index": 45,
          "name": "N",
          "element": "N",
          "coord": [
            3.127500057220459,
            -2.7664999961853027,
            5.365300178527832
          ]
        },
        {
          "atom_index": 46,
          "name": "CA",
          "element": "C",
          "coord": [
            3.014400005340576,
            -2.7035999298095703,
            5.431300163269043
          ]
        },
        {
          "atom_index": 47,
          "name": "C",
          "element": "C",
          "coord": [
            3.0327000617980957,
            -2.703399896621704,
            5.582600116729736
          ]
        },
        {
          "atom_index": 48,
          "name": "O",
          "element": "O",
          "coord": [
            3.084199905395508,
            -2.799499988555908,
            5.640699863433838
          ]
        },
        {
          "atom_index": 49,
          "name": "CB",
          "element": "C",
          "coord": [
            2.885999917984009,
            -2.777600049972534,
            5.391300201416016
          ]
        },
        {
          "atom_index": 50,
          "name": "CG",
          "element": "C",
          "coord": [
            2.7576000690460205,
            -2.7302000522613525,
            5.459099769592285
          ]
        },
        {
          "atom_index": 51,
          "name": "CD",
          "element": "C",
          "coord": [
            2.6338999271392822,
            -2.7948999404907227,
            5.397200107574463
          ]
        },
        {
          "atom_index": 52,
          "name": "OE1",
          "element": "O",
          "coord": [
            2.5764999389648438,
            -2.743299961090088,
            5.30079984664917
          ]
        },
        {
          "atom_index": 53,
          "name": "NE2",
          "element": "N",
          "coord": [
            2.593899965286255,
            -2.9100000858306885,
            5.451300144195557
          ]
        }
      ]
    },
    {
      "id": "A:149",
      "chain": "A",
      "resseq": 149,
      "icode": "",
      "resname": "LEU",
      "hetflag": " ",
      "sasa": 0.0,
      "atoms": [
        {
          "atom_index": 54,
          "name": "N",
          "element": "N",
          "coord": [
            2.991499900817871,
            -2.593400001525879,
            5.644599914550781
          ]
        },
        {
          "atom_index": 55,
          "name": "CA",
          "element": "C",
          "coord": [
            3.0006000995635986,
            -2.574899911880493,
            5.788599967956543
          ]
        },
        {
          "atom_index": 56,
          "name": "C",
          "element": "C",
          "coord": [
            2.8601999282836914,
            -2.5534000396728516,
            5.845099925994873
          ]
        },
        {
          "atom_index": 57,
          "name": "O",
          "element": "O",
          "coord": [
            2.774899959564209,
            -2.4941999912261963,
            5.778800010681152
          ]
        },
        {
          "atom_index": 58,
          "name": "CB",
          "element": "C",
          "coord": [
            3.0866000652313232,
            -2.451900005340576,
            5.819499969482422
          ]
        },
        {
          "atom_index": 59,
          "name": "CG",
          "element": "C",
          "coord": [
            3.2295000553131104,
            -2.4507999420166016,
            5.764599800109863
          ]
        },
        {
          "atom_index": 60,
          "name": "CD1",
          "element": "C",
          "coord": [
            3.2939000129699707,
            -2.3143999576568604,
            5.791600227355957
          ]
        },
        {
          "atom_index": 61,
          "name": "CD2",
          "element": "C",
          "coord": [
            3.3101999759674072,
            -2.5620999336242676,
            5.828999996185303
          ]
        }
      ]
    },
    {
      "id": "A:150",
      "chain": "A",
      "resseq": 150,
      "icode": "",
      "resname": "ILE",
      "hetflag": " ",
      "sasa": 0.0,
      "atoms": [
        {
          "atom_index": 62,
          "name": "N",
          "element": "N",
          "coord": [
            2.836199998855591,
            -2.6029000282287598,
            5.9664998054504395
          ]
        },
        {
          "atom_index": 63,
          "name": "CA",
          "element": "C",
          "coord": [
            2.706399917602539,
            -2.5859999656677246,
            6.032400131225586
          ]
        },
        {
          "atom_index": 64,
          "name": "C",
          "element": "C",
          "coord": [
            2.7295000553131104,
            -2.532900094985962,
            6.174300193786621
          ]
        },
        {
          "atom_index": 65,
          "name": "O",
          "element": "O",
          "coord": [
            2.8306000232696533,
            -2.564500093460083,
            6.237400054931641
          ]
        },
        {
          "atom_index": 66,
          "name": "CB",
          "element": "C",
          "coord": [
            2.626499891281128,
            -2.719399929046631,
            6.038899898529053
          ]
        },
        {
          "atom_index": 67,
          "name": "CG1",
          "element": "C",
          "coord": [
            2.713200092315674,
            -2.8310999870300293,
            6.098100185394287
          ]
        },
        {
          "atom_index": 68,
          "name": "CG2",
          "element": "C",
          "coord": [
            2.575500011444092,
            -2.7562999725341797,
            5.899899959564209
          ]
        },
        {
          "atom_index": 69,
          "name": "CD1",
          "element": "C",
          "coord": [
            2.63919997215271,
            -2.962899923324585,
            6.116000175476074
          ]
        }
      ]
    },
    {
      "id": "A:151",
      "chain": "A",
      "resseq": 151,
      "icode": "",
      "resname": "ALA",
      "hetflag": " ",
      "sasa": 0.0,
      "atoms": [
        {
          "atom_index": 70,
          "name": "N",
          "element": "N",
          "coord": [
            2.6364998817443848,
            -2.451900005340576,
            6.223499774932861
          ]
        },
        {
          "atom_index": 71,
          "name": "CA",
          "element": "C",
          "coord": [
            2.6486001014709473,
            -2.392199993133545,
            6.356500148773193
          ]
        },
        {
          "atom_index": 72,
          "name": "C",
          "element": "C",
          "coord": [
            2.671099901199341,
            -2.49399995803833,
            6.468500137329102
          ]
        },
        {
          "atom_index": 73,
          "name": "O",
          "element": "O",
          "coord": [
            2.615499973297119,
            -2.603800058364868,
            6.466400146484375
          ]
        },
        {
          "atom_index": 74,
          "name": "CB",
          "element": "C",
          "coord": [
            2.5248000621795654,
            -2.3076999187469482,
            6.38700008392334
          ]
        }
      ]
    },
    {
      "id": "A:152",
      "chain": "A",
      "resseq": 152,
      "icode": "",
      "resname": "ASP",
      "hetflag": " ",
      "sasa": 0.0,
      "atoms": [
        {
          "atom_index": 75,
          "name": "N",
          "element": "N",
          "coord": [
            2.753999948501587,
            -2.4558000564575195,
            6.565299987792969
          ]
        },
        {
          "atom_index": 76,
          "name": "CA",
          "element": "C",
          "coord": [
            2.786099910736084,
            -2.539799928665161,
            6.6809000968933105
          ]
        },
        {
          "atom_index": 77,
          "name": "C",
          "element": "C",
          "coord": [
            2.7035999298095703,
            -2.488800048828125,
            6.799200057983398
          ]
        },
        {
          "atom_index": 78,
          "name": "O",
          "element": "O",
          "coord": [
            2.7344000339508057,
            -2.384700059890747,
            6.856599807739258
          ]
        },
        {
          "atom_index": 79,
          "name": "CB",
          "element": "C",
          "coord": [
            2.935499906539917,
            -2.5292000770568848,
            6.713099956512451
          ]
        },
        {
          "atom_index": 80,
          "name": "CG",
          "element": "C",
          "coord": [
            2.9756999015808105,
            -2.6110000610351562,
            6.835100173950195
          ]
        },
        {
          "atom_index": 81,
          "name": "OD1",
          "element": "O",
          "coord": [
            2.8864998817443848,
            -2.658600091934204,
            6.9085001945495605
          ]
        },
        {
          "atom_index": 82,
          "name": "OD2",
          "element": "O",
          "coord": [
            3.097399950027466,
            -2.6266000270843506,
            6.857999801635742
          ]
        }
      ]
    },
    {
      "id": "A:153",
      "chain": "A",
      "resseq": 153,
      "icode": "",
      "resname": "SER",
      "hetflag": " ",
      "sasa": 0.5360075831413269,
      "atoms": [
        {
          "atom_index": 83,
          "name": "N",
          "element": "N",
          "coord": [
            2.5989999771118164,
            -2.5624001026153564,
            6.835400104522705
          ]
        },
        {
          "atom_index": 84,
          "name": "CA",
          "element": "C",
          "coord": [
            2.510499954223633,
            -2.5215001106262207,
            6.9440999031066895
          ]
        },
        {
          "atom_index": 85,
          "name": "C",
          "element": "C",
          "coord": [
            2.571199893951416,
            -2.5264999866485596,
            7.084099769592285
          ]
        },
        {
          "atom_index": 86,
          "name": "O",
          "element": "O",
          "coord": [
            2.5176000595092773,
            -2.46589994430542,
            7.177000045776367
          ]
        },
        {
          "atom_index": 87,
          "name": "CB",
          "element": "C",
          "coord": [
            2.38319993019104,
            -2.606300115585327,
            6.942200183868408
          ]
        },
        {
          "atom_index": 88,
          "name": "OG",
          "element": "O",
          "coord": [
            2.413800001144409,
            -2.743299961090088,
            6.961699962615967
          ]
        }
      ]
    },
    {
      "id": "A:154",
      "chain": "A",
      "resseq": 154,
      "icode": "",
      "resname": "GLU",
      "hetflag": " ",
      "sasa": 5.6438446044921875,
      "atoms": [
        {
          "atom_index": 89,
          "name": "N",
          "element": "N",
          "coord": [
            2.6826000213623047,
            -2.5973000526428223,
            7.0995001792907715
          ]
        },
        {
          "atom_index": 90,
          "name": "CA",
          "element": "C",
          "coord": [
            2.746799945831299,
            -2.61080002784729,
            7.230000019073486
          ]
        },
        {
          "atom_index": 91,
          "name": "C",
          "element": "C",
          "coord": [
            2.8610999584198,
            -2.5127999782562256,
            7.254499912261963
          ]
        },
        {
          "atom_index": 92,
          "name": "O",
          "element": "O",
          "coord": [
            2.9423000812530518,
            -2.5327999591827393,
            7.34499979019165
          ]
        },
        {
          "atom_index": 93,
          "name": "CB",
          "element": "C",
          "coord": [
            2.7990000247955322,
            -2.753200054168701,
            7.246699810028076
          ]
        },
        {
          "atom_index": 94,
          "name": "CG",
          "element": "C",
          "coord": [
            2.6933999061584473,
            -2.8598999977111816,
            7.226099967956543
          ]
        },
        {
          "atom_index": 95,
          "name": "CD",
          "element": "C",
          "coord": [
            2.750999927520752,
            -2.9995999336242676,
            7.235499858856201
          ]
        },
        {
          "atom_index": 96,
          "name": "OE1",
          "element": "O",
          "coord": [
            2.8503000736236572,
            -3.0274999141693115,
            7.164999961853027
          ]
        },
        {
          "atom_index": 97,
          "name": "OE2",
          "element": "O",
          "coord": [
            2.697000026702881,
            -3.081399917602539,
            7.31279993057251
          ]
        }
      ]
    },
    {
      "id": "A:155",
      "chain": "A",
      "resseq": 155,
      "icode": "",
      "resname": "THR",
      "hetflag": " ",
      "sasa": 0.5763646960258484,
      "atoms": [
        {
          "atom_index": 98,
          "name": "N",
          "element": "N",
          "coord": [
            2.867300033569336,
            -2.4072000980377197,
            7.174499988555908
          ]
        },
        {
          "atom_index": 99,
          "name": "CA",
          "element": "C",
          "coord": [
            2.9728000164031982,
            -2.3076999187469482,
            7.188799858093262
          ]
        },
        {
          "atom_index": 100,
          "name": "C",
          "element": "C",
          "coord": [
            2.9144999980926514,
            -2.16759991645813,
            7.174900054931641
          ]
        },
        {
          "atom_index": 101,
          "name": "O",
          "element": "O",
          "coord": [
            2.8250999450683594,
            -2.1445999145507812,
            7.093500137329102
          ]
        },
        {
          "atom_index": 102,
          "name": "CB",
          "element": "C",
          "coord": [
            3.081399917602539,
            -2.32669997215271,
            7.081299781799316
          ]
        },
        {
          "atom_index": 103,
          "name": "OG1",
          "element": "O",
          "coord": [
            3.1266000270843506,
            -2.462399959564209,
            7.082900047302246
          ]
        },
        {
          "atom_index": 104,
          "name": "CG2",
          "element": "C",
          "coord": [
            3.199700117111206,
            -2.2355000972747803,
            7.107699871063232
          ]
        }
      ]
    },
    {
      "id": "A:156",
      "chain": "A",
      "resseq": 156,
      "icode": "",
      "resname": "PRO",
      "hetflag": " ",
      "sasa": 3.4201393127441406,
      "atoms": [
        {
          "atom_index": 105,
          "name": "N",
          "element": "N",
          "coord": [
            2.9635000228881836,
            -2.0720999240875244,
            7.25570011138916
          ]
        },
        {
          "atom_index": 106,
          "name": "CA",
          "element": "C",
          "coord": [
            2.9130001068115234,
            -1.9347000122070312,
            7.248199939727783
          ]
        },
        {
          "atom_index": 107,
          "name": "C",
          "element": "C",
          "coord": [
            2.9667000770568848,
            -1.8628000020980835,
            7.124100208282471
          ]
        },
        {
          "atom_index": 108,
          "name": "O",
          "element": "O",
          "coord": [
            3.0739998817443848,
            -1.896399974822998,
            7.073500156402588
          ]
        },
        {
          "atom_index": 109,
          "name": "CB",
          "element": "C",
          "coord": [
            2.96370005607605,
            -1.8727999925613403,
            7.377999782562256
          ]
        },
        {
          "atom_index": 110,
          "name": "CG",
          "element": "C",
          "coord": [
            3.095099925994873,
            -1.9428999423980713,
            7.397600173950195
          ]
        },
        {
          "atom_index": 111,
          "name": "CD",
          "element": "C",
          "coord": [
            3.0601999759674072,
            -2.086400032043457,
            7.366199970245361
          ]
        }
      ]
    },
    {
      "id": "A:157",
      "chain": "A",
      "resseq": 157,
      "icode": "",
      "resname": "THR",
      "hetflag": " ",
      "sasa": 0.0,
      "atoms": [
        {
          "atom_index": 112,
          "name": "N",
          "element": "N",
          "coord": [
            2.8914999961853027,
            -1.7646000385284424,
            7.074999809265137
          ]
        },
        {
          "atom_index": 113,
          "name": "CA",
          "element": "C",
          "coord": [
            2.934299945831299,
            -1.6899000406265259,
            6.957499980926514
          ]
        },
        {
          "atom_index": 114,
          "name": "C",
          "element": "C",
          "coord": [
            3.0648000240325928,
            -1.6171000003814697,
            6.986100196838379
          ]
        },
        {
          "atom_index": 115,
          "name": "O",
          "element": "O",
          "coord": [
            3.0977001190185547,
            -1.5881999731063843,
            7.10129976272583
          ]
        },
        {
          "atom_index": 116,
          "name": "CB",
          "element": "C",
          "coord": [
            2.8285000324249268,
            -1.5866999626159668,
            6.9131999015808105
          ]
        },
        {
          "atom_index": 117,
          "name": "OG1",
          "element": "O",
          "coord": [
            2.7952001094818115,
            -1.5009000301361084,
            7.023200035095215
          ]
        },
        {
          "atom_index": 118,
          "name": "CG2",
          "element": "C",
          "coord": [
            2.703900098800659,
            -1.657099962234497,
            6.863100051879883
          ]
        }
      ]
    },
    {
      "id": "A:158",
      "chain": "A",
      "resseq": 158,
      "icode": "",
      "resname": "ILE",
      "hetflag": " ",
      "sasa": 0.0,
      "atoms": [
        {
          "atom_index": 119,
          "name": "N",
          "element": "N",
          "coord": [
            3.1391000747680664,
            -1.5879000425338745,
            6.880300045013428
          ]
        },
        {
          "atom_index": 120,
          "name": "CA",
          "element": "C",
          "coord": [
            3.2665998935699463,
            -1.5196000337600708,
            6.893700122833252
          ]
        },
        {
          "atom_index": 121,
          "name": "C",
          "element": "C",
          "coord": [
            3.2506000995635986,
            -1.3695000410079956,
            6.871600151062012
          ]
        },
        {
          "atom_index": 122,
          "name": "O",
          "element": "O",
          "coord": [
            3.2030999660491943,
            -1.3257999420166016,
            6.7667999267578125
          ]
        },
        {
          "atom_index": 123,
          "name": "CB",
          "element": "C",
          "coord": [
            3.367500066757202,
            -1.5779999494552612,
            6.793300151824951
          ]
        },
        {
          "atom_index": 124,
          "name": "CG1",
          "element": "C",
          "coord": [
            3.3768999576568604,
            -1.729699969291687,
            6.814599990844727
          ]
        },
        {
          "atom_index": 125,
          "name": "CG2",
          "element": "C",
          "coord": [
            3.5030999183654785,
            -1.5108000040054321,
            6.809599876403809
          ]
        },
        {
          "atom_index": 126,
          "name": "CD1",
          "element": "C",
          "coord": [
            3.4572999477386475,
            -1.8039000034332275,
            6.709799766540527
          ]
        }
      ]
    },
    {
      "id": "A:159",
      "chain": "A",
      "resseq": 159,
      "icode": "",
      "resname": "GLN",
      "hetflag": " ",
      "sasa": 1.6131720542907715,
      "atoms": [
        {
          "atom_index": 127,
          "name": "N",
          "element": "N",
          "coord": [
            3.289099931716919,
            -1.2907999753952026,
            6.971799850463867
          ]
        },
        {
          "atom_index": 128,
          "name": "CA",
          "element": "C",
          "coord": [
            3.2797000408172607,
            -1.145400047302246,
            6.963399887084961
          ]
        },
        {
          "atom_index": 129,
          "name": "C",
          "element": "C",
          "coord": [
            3.4158999919891357,
            -1.0884000062942505,
            6.926799774169922
          ]
        },
        {
          "atom_index": 130,
          "name": "O",
          "element": "O",
          "coord": [
            3.5143001079559326,
            -1.1105999946594238,
            6.997300148010254
          ]
        },
        {
          "atom_index": 131,
          "name": "CB",
          "element": "C",
          "coord": [
            3.2334001064300537,
            -1.0871000289916992,
            7.0971999168396
          ]
        },
        {
          "atom_index": 132,
          "name": "CG",
          "element": "C",
          "coord": [
            3.0971999168395996,
            -1.1367000341415405,
            7.143400192260742
          ]
        },
        {
          "atom_index": 133,
          "name": "CD",
          "element": "C",
          "coord": [
            2.9862000942230225,
            -1.0997999906539917,
            7.046999931335449
          ]
        },
        {
          "atom_index": 134,
          "name": "OE1",
          "element": "O",
          "coord": [
            2.9658000469207764,
            -0.982200026512146,
            7.015900135040283
          ]
        },
        {
          "atom_index": 135,
          "name": "NE2",
          "element": "N",
          "coord": [
            2.9135000705718994,
            -1.2001999616622925,
            6.999499797821045
          ]
        }
      ]
    },
    {
      "id": "A:160",
      "chain": "A",
      "resseq": 160,
      "icode": "",
      "resname": "LYS",
      "hetflag": " ",
      "sasa": 1.1292911767959595,
      "atoms": [
        {
          "atom_index": 136,
          "name": "N",
          "element": "N",
          "coord": [
            3.421099901199341,
            -1.0146000385284424,
            6.816400051116943
          ]
        },
        {
          "atom_index": 137,
          "name": "CA",
          "element": "C",
          "coord": [
            3.546299934387207,
            -0.9564999938011169,
            6.770199775695801
          ]
        },
        {
          "atom_index": 138,
          "name": "C",
          "element": "C",
          "coord": [
            3.5250000953674316,
            -0.8389999866485596,
            6.67519998550415
          ]
        },
        {
          "atom_index": 139,
          "name": "O",
          "element": "O",
          "coord": [
            3.449399948120117,
            -0.848800003528595,
            6.5782999992370605
          ]
        },
        {
          "atom_index": 140,
          "name": "CB",
          "element": "C",
          "coord": [
            3.629300117492676,
            -1.0645999908447266,
            6.700799942016602
          ]
        },
        {
          "atom_index": 141,
          "name": "CG",
          "element": "C",
          "coord": [
            3.7507998943328857,
            -1.0133999586105347,
            6.6255998611450195
          ]
        },
        {
          "atom_index": 142,
          "name": "CD",
          "element": "C",
          "coord": [
            3.811800003051758,
            -1.1258000135421753,
            6.5441999435424805
          ]
        },
        {
          "atom_index": 143,
          "name": "CE",
          "element": "C",
          "coord": [
            3.9126999378204346,
            -1.0743000507354736,
            6.443399906158447
          ]
        },
        {
          "atom_index": 144,
          "name": "NZ",
          "element": "N",
          "coord": [
            3.9495999813079834,
            -1.1811000108718872,
            6.346199989318848
          ]
        }
      ]
    },
    {
      "id": "A:161",
      "chain": "A",
      "resseq": 161,
      "icode": "",
      "resname": "GLY",
      "hetflag": " ",
      "sasa": 1.7038116455078125,
      "atoms": [
        {
          "atom_index": 145,
          "name": "N",
          "element": "N",
          "coord": [
            3.5924999713897705,
            -0.7279999852180481,
            6.704100131988525
          ]
        },
        {
          "atom_index": 146,
          "name": "CA",
          "element": "C",
          "coord": [
            3.581700086593628,
            -0.6097000241279602,
            6.6203999519348145
          ]
        },
        {
          "atom_index": 147,
          "name": "C",
          "element": "C",
          "coord": [
            3.4423000812530518,
            -0.5511999726295471,
            6.6092000007629395
          ]
        },
        {
          "atom_index": 148,
          "name": "O",
          "element": "O",
          "coord": [
            3.4094998836517334,
            -0.4887000024318695,
            6.507999897003174
          ]
        }
      ]
    },
    {
      "id": "A:162",
      "chain": "A",
      "resseq": 162,
      "icode": "",
      "resname": "SER",
      "hetflag": " ",
      "sasa": 1.088934063911438,
      "atoms": [
        {
          "atom_index": 149,
          "name": "N",
          "element": "N",
          "coord": [
            3.36080002784729,
            -0.5708000063896179,
            6.712600231170654
          ]
        },
        {
          "atom_index": 150,
          "name": "CA",
          "element": "C",
          "coord": [
            3.223599910736084,
            -0.5199000239372253,
            6.7144999504089355
          ]
        },
        {
          "atom_index": 151,
          "name": "C",
          "element": "C",
          "coord": [
            3.1296000480651855,
            -0.6050000190734863,
            6.628499984741211
          ]
        },
        {
          "atom_index": 152,
          "name": "O",
          "element": "O",
          "coord": [
            3.013400077819824,
            -0.5701000094413757,
            6.608500003814697
          ]
        },
        {
          "atom_index": 153,
          "name": "CB",
          "element": "C",
          "coord": [
            3.2202999591827393,
            -0.3743000030517578,
            6.666600227355957
          ]
        },
        {
          "atom_index": 154,
          "name": "OG",
          "element": "O",
          "coord": [
            3.0878000259399414,
            -0.3244999945163727,
            6.663599967956543
          ]
        }
      ]
    },
    {
      "id": "A:163",
      "chain": "A",
      "resseq": 163,
      "icode": "",
      "resname": "TYR",
      "hetflag": " ",
      "sasa": 0.03152985870838165,
      "atoms": [
        {
          "atom_index": 155,
          "name": "N",
          "element": "N",
          "coord": [
            3.1816999912261963,
            -0.7161999940872192,
            6.577600002288818
          ]
        },
        {
          "atom_index": 156,
          "name": "CA",
          "element": "C",
          "coord": [
            3.1043999195098877,
            -0.8087000250816345,
            6.494999885559082
          ]
        },
        {
          "atom_index": 157,
          "name": "C",
          "element": "C",
          "coord": [
            3.081399917602539,
            -0.9377999901771545,
            6.572700023651123
          ]
        },
        {
          "atom_index": 158,
          "name": "O",
          "element": "O",
          "coord": [
            3.1533000469207764,
            -0.9668999910354614,
            6.6682000160217285
          ]
        },
        {
          "atom_index": 159,
          "name": "CB",
          "element": "C",
          "coord": [
            3.1805999279022217,
            -0.8421000242233276,
            6.366399765014648
          ]
        },
        {
          "atom_index": 160,
          "name": "CG",
          "element": "C",
          "coord": [
            3.172600030899048,
            -0.7376000285148621,
            6.257400035858154
          ]
        },
        {
          "atom_index": 161,
          "name": "CD1",
          "element": "C",
          "coord": [
            3.2012999057769775,
            -0.6036999821662903,
            6.2835001945495605
          ]
        },
        {
          "atom_index": 162,
          "name": "CD2",
          "element": "C",
          "coord": [
            3.1382999420166016,
            -0.7732999920845032,
            6.126999855041504
          ]
        },
        {
          "atom_index": 163,
          "name": "CE1",
          "element": "C",
          "coord": [
            3.1963000297546387,
            -0.5077999830245972,
            6.182199954986572
          ]
        },
        {
          "atom_index": 164,
          "name": "CE2",
          "element": "C",
          "coord": [
            3.13319993019104,
            -0.6783000230789185,
            6.025000095367432
          ]
        },
        {
          "atom_index": 165,
          "name": "CZ",
          "element": "C",
          "coord": [
            3.1621999740600586,
            -0.5458999872207642,
            6.053299903869629
          ]
        },
        {
          "atom_index": 166,
          "name": "OH",
          "element": "O",
          "coord": [
            3.157900094985962,
            -0.45190000534057617,
            5.952700138092041
          ]
        }
      ]
    },
    {
      "id": "A:164",
      "chain": "A",
      "resseq": 164,
      "icode": "",
      "resname": "THR",
      "hetflag": " ",
      "sasa": 0.0,
      "atoms": [
        {
          "atom_index": 167,
          "name": "N",
          "element": "N",
          "coord": [
            2.9809000492095947,
            -1.0146000385284424,
            6.532299995422363
          ]
        },
        {
          "atom_index": 168,
          "name": "CA",
          "element": "C",
          "coord": [
            2.953000068664551,
            -1.142199993133545,
            6.597099781036377
          ]
        },
        {
          "atom_index": 169,
          "name": "C",
          "element": "C",
          "coord": [
            2.982300043106079,
            -1.2517000436782837,
            6.495699882507324
          ]
        },
        {
          "atom_index": 170,
          "name": "O",
          "element": "O",
          "coord": [
            2.939199924468994,
            -1.2430000305175781,
            6.38070011138916
          ]
        },
        {
          "atom_index": 171,
          "name": "CB",
          "element": "C",
          "coord": [
            2.8052000999450684,
            -1.1547000408172607,
            6.640999794006348
          ]
        },
        {
          "atom_index": 172,
          "name": "OG1",
          "element": "O",
          "coord": [
            2.777100086212158,
            -1.059999942779541,
            6.744900226593018
          ]
        },
        {
          "atom_index": 173,
          "name": "CG2",
          "element": "C",
          "coord": [
            2.7771999835968018,
            -1.2956000566482544,
            6.692699909210205
          ]
        }
      ]
    },
    {
      "id": "A:165",
      "chain": "A",
      "resseq": 165,
      "icode": "",
      "resname": "PHE",
      "hetflag": " ",
      "sasa": 0.0,
      "atoms": [
        {
          "atom_index": 174,
          "name": "N",
          "element": "N",
          "coord": [
            3.0571999549865723,
            -1.3533999919891357,
            6.5370001792907715
          ]
        },
        {
          "atom_index": 175,
          "name": "CA",
          "element": "C",
          "coord": [
            3.0885000228881836,
            -1.4637999534606934,
            6.447299957275391
          ]
        },
        {
          "atom_index": 176,
          "name": "C",
          "element": "C",
          "coord": [
            3.032099962234497,
            -1.5964000225067139,
            6.497000217437744
          ]
        },
        {
          "atom_index": 177,
          "name": "O",
          "element": "O",
          "coord": [
            3.051300048828125,
            -1.6346999406814575,
            6.612800121307373
          ]
        },
        {
          "atom_index": 178,
          "name": "CB",
          "element": "C",
          "coord": [
            3.239500045776367,
            -1.4773000478744507,
            6.4268999099731445
          ]
        },
        {
          "atom_index": 179,
          "name": "CG",
          "element": "C",
          "coord": [
            3.300600051879883,
            -1.3631999492645264,
            6.3506999015808105
          ]
        },
        {
          "atom_index": 180,
          "name": "CD1",
          "element": "C",
          "coord": [
            3.3489999771118164,
            -1.2508000135421753,
            6.417300224304199
          ]
        },
        {
          "atom_index": 181,
          "name": "CD2",
          "element": "C",
          "coord": [
            3.3078999519348145,
            -1.367300033569336,
            6.21150016784668
          ]
        },
        {
          "atom_index": 182,
          "name": "CE1",
          "element": "C",
          "coord": [
            3.4045000076293945,
            -1.1434999704360962,
            6.346199989318848
          ]
        },
        {
          "atom_index": 183,
          "name": "CE2",
          "element": "C",
          "coord": [
            3.3626999855041504,
            -1.2609000205993652,
            6.139500141143799
          ]
        },
        {
          "atom_index": 184,
          "name": "CZ",
          "element": "C",
          "coord": [
            3.4110000133514404,
            -1.1490000486373901,
            6.207099914550781
          ]
        }
      ]
    },
    {
      "id": "A:166",
      "chain": "A",
      "resseq": 166,
      "icode": "",
      "resname": "VAL",
      "hetflag": " ",
      "sasa": 0.0,
      "atoms": [
        {
          "atom_index": 185,
          "name": "N",
          "element": "N",
          "coord": [
            2.961400032043457,
            -1.6648999452590942,
            6.407899856567383
          ]
        },
        {
          "atom_index": 186,
          "name": "CA",
          "element": "C",
          "coord": [
            2.901400089263916,
            -1.794700026512146,
            6.437399864196777
          ]
        },
        {
          "atom_index": 187,
          "name": "C",
          "element": "C",
          "coord": [
            3.01200008392334,
            -1.8986999988555908,
            6.454599857330322
          ]
        },
        {
          "atom_index": 188,
          "name": "O",
          "element": "O",
          "coord": [
            3.106300115585327,
            -1.9027999639511108,
            6.3755998611450195
          ]
        },
        {
          "atom_index": 189,
          "name": "CB",
          "element": "C",
          "coord": [
            2.8097000122070312,
            -1.8422000408172607,
            6.320099830627441
          ]
        },
        {
          "atom_index": 190,
          "name": "CG1",
          "element": "C",
          "coord": [
            2.753700017929077,
            -1.9811999797821045,
            6.348899841308594
          ]
        },
        {
          "atom_index": 191,
          "name": "CG2",
          "element": "C",
          "coord": [
            2.697000026702881,
            -1.7437000274658203,
            6.297699928283691
          ]
        }
      ]
    },
    {
      "id": "A:167",
      "chain": "A",
      "resseq": 167,
      "icode": "",
      "resname": "PRO",
      "hetflag": " ",
      "sasa": 0.0,
      "atoms": [
        {
          "atom_index": 192,
          "name": "N",
          "element": "N",
          "coord": [
            3.003700017929077,
            -1.9818999767303467,
            6.560100078582764
          ]
        },
        {
          "atom_index": 193,
          "name": "CA",
          "element": "C",
          "coord": [
            3.105600118637085,
            -2.085099935531616,
            6.581600189208984
          ]
        },
        {
          "atom_index": 194,
          "name": "C",
          "element": "C",
          "coord": [
            3.066499948501587,
            -2.203900098800659,
            6.4928998947143555
          ]
        },
        {
          "atom_index": 195,
          "name": "O",
          "element": "O",
          "coord": [
            2.9540998935699463,
            -2.2539000511169434,
            6.501999855041504
          ]
        },
        {
          "atom_index": 196,
          "name": "CB",
          "element": "C",
          "coord": [
            3.0933001041412354,
            -2.1152000427246094,
            6.730800151824951
          ]
        },
        {
          "atom_index": 197,
          "name": "CG",
          "element": "C",
          "coord": [
            2.947000026702881,
            -2.096400022506714,
            6.756199836730957
          ]
        },
        {
          "atom_index": 198,
          "name": "CD",
          "element": "C",
          "coord": [
            2.914099931716919,
            -1.970900058746338,
            6.676799774169922
          ]
        }
      ]
    },
    {
      "id": "A:168",
      "chain": "A",
      "resseq": 168,
      "icode": "",
      "resname": "TRP",
      "hetflag": " ",
      "sasa": 0.0,
      "atoms": [
        {
          "atom_index": 199,
          "name": "N",
          "element": "N",
          "coord": [
            3.158400058746338,
            -2.248699903488159,
            6.40749979019165
          ]
        },
        {
          "atom_index": 200,
          "name": "CA",
          "element": "C",
          "coord": [
            3.1289000511169434,
            -2.357800006866455,
            6.314300060272217
          ]
        },
        {
          "atom_index": 201,
          "name": "C",
          "element": "C",
          "coord": [
            3.1796000003814697,
            -2.4967000484466553,
            6.351399898529053
          ]
        },
        {
          "atom_index": 202,
          "name": "O",
          "element": "O",
          "coord": [
            3.2720999717712402,
            -2.513400077819824,
            6.430099964141846
          ]
        },
        {
          "atom_index": 203,
          "name": "CB",
          "element": "C",
          "coord": [
            3.184000015258789,
            -2.325200080871582,
            6.174900054931641
          ]
        },
        {
          "atom_index": 204,
          "name": "CG",
          "element": "C",
          "coord": [
            3.1321001052856445,
            -2.197000026702881,
            6.115099906921387
          ]
        },
        {
          "atom_index": 205,
          "name": "CD1",
          "element": "C",
          "coord": [
            3.2051000595092773,
            -2.0852999687194824,
            6.085400104522705
          ]
        },
        {
          "atom_index": 206,
          "name": "CD2",
          "element": "C",
          "coord": [
            2.996500015258789,
            -2.1679000854492188,
            6.0777997970581055
          ]
        },
        {
          "atom_index": 207,
          "name": "NE1",
          "element": "N",
          "coord": [
            3.1231000423431396,
            -1.9882999658584595,
            6.0320000648498535
          ]
        },
        {
          "atom_index": 208,
          "name": "CE2",
          "element": "C",
          "coord": [
            2.9946999549865723,
            -2.0362000465393066,
            6.026199817657471
          ]
        },
        {
          "atom_index": 209,
          "name": "CE3",
          "element": "C",
          "coord": [
            2.876499891281128,
            -2.2402000427246094,
            6.082900047302246
          ]
        },
        {
          "atom_index": 210,
          "name": "CZ2",
          "element": "C",
          "coord": [
            2.877000093460083,
            -1.9749000072479248,
            5.980000019073486
          ]
        },
        {
          "atom_index": 211,
          "name": "CZ3",
          "element": "C",
          "coord": [
            2.759000062942505,
            -2.179500102996826,
            6.0366997718811035
          ]
        },
        {
          "atom_index": 212,
          "name": "CH2",
          "element": "C",
          "coord": [
            2.7606000900268555,
            -2.0478999614715576,
            5.985899925231934
          ]
        }
      ]
    },
    {
      "id": "A:169",
      "chain": "A",
      "resseq": 169,
      "icode": "",
      "resname": "LEU",
      "hetflag": " ",
      "sasa": 0.29038915038108826,
      "atoms": [
        {
          "atom_index": 213,
          "name": "N",
          "element": "N",
          "coord": [
            3.1161999702453613,
            -2.595599889755249,
            6.29010009765625
          ]
        },
        {
          "atom_index": 214,
          "name": "CA",
          "element": "C",
          "coord": [
            3.149899959564209,
            -2.7360000610351562,
            6.304800033569336
          ]
        },
        {
          "atom_index": 215,
          "name": "C",
          "element": "C",
          "coord": [
            3.152600049972534,
            -2.7832999229431152,
            6.15939998626709
          ]
        },
        {
          "atom_index": 216,
          "name": "O",
          "element": "O",
          "coord": [
            3.0762999057769775,
            -2.7332000732421875,
            6.0767998695373535
          ]
        },
        {
          "atom_index": 217,
          "name": "CB",
          "element": "C",
          "coord": [
            3.0399999618530273,
            -2.8083999156951904,
            6.3831000328063965
          ]
        },
        {
          "atom_index": 218,
          "name": "CG",
          "element": "C",
          "coord": [
            3.0840001106262207,
            -2.896199941635132,
            6.501299858093262
          ]
        },
        {
          "atom_index": 219,
          "name": "CD1",
          "element": "C",
          "coord": [
            3.1770999431610107,
            -2.819000005722046,
            6.594299793243408
          ]
        },
        {
          "atom_index": 220,
          "name": "CD2",
          "element": "C",
          "coord": [
            2.9605000019073486,
            -2.9433000087738037,
            6.5767998695373535
          ]
        }
      ]
    },
    {
      "id": "A:170",
      "chain": "A",
      "resseq": 170,
      "icode": "",
      "resname": "LEU",
      "hetflag": " ",
      "sasa": 0.9679638743400574,
      "atoms": [
        {
          "atom_index": 221,
          "name": "N",
          "element": "N",
          "coord": [
            3.2402000427246094,
            -2.8773000240325928,
            6.126699924468994
          ]
        },
        {
          "atom_index": 222,
          "name": "CA",
          "element": "C",
          "coord": [
            3.247499942779541,
            -2.925800085067749,
            5.98960018157959
          ]
        },
        {
          "atom_index": 223,
          "name": "C",
          "element": "C",
          "coord": [
            3.1315999031066895,
            -3.0190999507904053,
            5.9552998542785645
          ]
        },
        {
          "atom_index": 224,
          "name": "O",
          "element": "O",
          "coord": [
            3.1075000762939453,
            -3.1171000003814697,
            6.026000022888184
          ]
        },
        {
          "atom_index": 225,
          "name": "CB",
          "element": "C",
          "coord": [
            3.3794000148773193,
            -3.0006000995635986,
            5.966100215911865
          ]
        },
        {
          "atom_index": 226,
          "name": "CG",
          "element": "C",
          "coord": [
            3.4017999172210693,
            -3.050800085067749,
            5.82289981842041
          ]
        },
        {
          "atom_index": 227,
          "name": "CD1",
          "element": "C",
          "coord": [
            3.418800115585327,
            -2.9309000968933105,
            5.729300022125244
          ]
        },
        {
          "atom_index": 228,
          "name": "CD2",
          "element": "C",
          "coord": [
            3.5257999897003174,
            -3.140199899673462,
            5.816800117492676
          ]
        }
      ]
    },
    {
      "id": "A:171",
      "chain": "A",
      "resseq": 171,
      "icode": "",
      "resname": "SER",
      "hetflag": " ",
      "sasa": 0.0,
      "atoms": [
        {
          "atom_index": 229,
          "name": "N",
          "element": "N",
          "coord": [
            3.0592000484466553,
            -2.987499952316284,
            5.848299980163574
          ]
        },
        {
          "atom_index": 230,
          "name": "CA",
          "element": "C",
          "coord": [
            2.948899984359741,
            -3.071899890899658,
            5.80210018157959
          ]
        },
        {
          "atom_index": 231,
          "name": "C",
          "element": "C",
          "coord": [
            3.015700101852417,
            -3.177799940109253,
            5.714099884033203
          ]
        },
        {
          "atom_index": 232,
          "name": "O",
          "element": "O",
          "coord": [
            2.9911000728607178,
            -3.297800064086914,
            5.728600025177002
          ]
        },
        {
          "atom_index": 233,
          "name": "CB",
          "element": "C",
          "coord": [
            2.8487000465393066,
            -2.989500045776367,
            5.720399856567383
          ]
        },
        {
          "atom_index": 234,
          "name": "OG",
          "element": "O",
          "coord": [
            2.750999927520752,
            -3.072000026702881,
            5.658999919891357
          ]
        }
      ]
    },
    {
      "id": "A:172",
      "chain": "A",
      "resseq": 172,
      "icode": "",
      "resname": "PHE",
      "hetflag": " ",
      "sasa": 0.0,
      "atoms": [
        {
          "atom_index": 235,
          "name": "N",
          "element": "N",
          "coord": [
            3.1013998985290527,
            -3.1324000358581543,
            5.623000144958496
          ]
        },
        {
          "atom_index": 236,
          "name": "CA",
          "element": "C",
          "coord": [
            3.175800085067749,
            -3.223900079727173,
            5.5370001792907715
          ]
        },
        {
          "atom_index": 237,
          "name": "C",
          "element": "C",
          "coord": [
            3.2818000316619873,
            -3.150599956512451,
            5.456099987030029
          ]
        },
        {
          "atom_index": 238,
          "name": "O",
          "element": "O",
          "coord": [
            3.2723000049591064,
            -3.0297000408172607,
            5.43310022354126
          ]
        },
        {
          "atom_index": 239,
          "name": "CB",
          "element": "C",
          "coord": [
            3.0820000171661377,
            -3.2987000942230225,
            5.440800189971924
          ]
        },
        {
          "atom_index": 240,
          "name": "CG",
          "element": "C",
          "coord": [
            3.0320000648498535,
            -3.2147998809814453,
            5.325300216674805
          ]
        },
        {
          "atom_index": 241,
          "name": "CD1",
          "element": "C",
          "coord": [
            3.1122000217437744,
            -3.192199945449829,
            5.213500022888184
          ]
        },
        {
          "atom_index": 242,
          "name": "CD2",
          "element": "C",
          "coord": [
            2.9054999351501465,
            -3.1568000316619873,
            5.329599857330322
          ]
        },
        {
          "atom_index": 243,
          "name": "CE1",
          "element": "C",
          "coord": [
            3.066800117492676,
            -3.1126999855041504,
            5.107800006866455
          ]
        },
        {
          "atom_index": 244,
          "name": "CE2",
          "element": "C",
          "coord": [
            2.859100103378296,
            -3.0773000717163086,
            5.224599838256836
          ]
        },
        {
          "atom_index": 245,
          "name": "CZ",
          "element": "C",
          "coord": [
            2.9398000240325928,
            -3.0552000999450684,
            5.113500118255615
          ]
        }
      ]
    },
    {
      "id": "A:173",
      "chain": "A",
      "resseq": 173,
      "icode": "",
      "resname": "LYS",
      "hetflag": " ",
      "sasa": 1.2027711868286133,
      "atoms": [
        {
          "atom_index": 246,
          "name": "N",
          "element": "N",
          "coord": [
            3.3828001022338867,
            -3.2255001068115234,
            5.414100170135498
          ]
        },
        {
          "atom_index": 247,
          "name": "CA",
          "element": "C",
          "coord": [
            3.4895999431610107,
            -3.17330002784729,
            5.3302001953125
          ]
        },
        {
          "atom_index": 248,
          "name": "C",
          "element": "C",
          "coord": [
            3.507999897003174,
            -3.2757999897003174,
            5.219099998474121
          ]
        },
        {
          "atom_index": 249,
          "name": "O",
          "element": "O",
          "coord": [
            3.5459001064300537,
            -3.390199899673462,
            5.244999885559082
          ]
        },
        {
          "atom_index": 250,
          "name": "CB",
          "element": "C",
          "coord": [
            3.6201000213623047,
            -3.1579999923706055,
            5.409299850463867
          ]
        },
        {
          "atom_index": 251,
          "name": "CG",
          "element": "C",
          "coord": [
            3.7414000034332275,
            -3.1198999881744385,
            5.323699951171875
          ]
        },
        {
          "atom_index": 252,
          "name": "CD",
          "element": "C",
          "coord": [
            3.862799882888794,
            -3.0876998901367188,
            5.411099910736084
          ]
        },
        {
          "atom_index": 253,
          "name": "CE",
          "element": "C",
          "coord": [
            3.990799903869629,
            -3.0768001079559326,
            5.329100131988525
          ]
        },
        {
          "atom_index": 254,
          "name": "NZ",
          "element": "N",
          "coord": [
            4.0279998779296875,
            -3.206199884414673,
            5.265100002288818
          ]
        }
      ]
    },
    {
      "id": "A:174",
      "chain": "A",
      "resseq": 174,
      "icode": "",
      "resname": "ARG",
      "hetflag": " ",
      "sasa": 0.0,
      "atoms": [
        {
          "atom_index": 255,
          "name": "N",
          "element": "N",
          "coord": [
            3.4783999919891357,
            -3.235599994659424,
            5.095900058746338
          ]
        },
        {
          "atom_index": 256,
          "name": "CA",
          "element": "C",
          "coord": [
            3.4925999641418457,
            -3.324199914932251,
            4.980899810791016
          ]
        },
        {
          "atom_index": 257,
          "name": "C",
          "element": "C",
          "coord": [
            3.605600118637085,
            -3.2727999687194824,
            4.8927998542785645
          ]
        },
        {
          "atom_index": 258,
          "name": "O",
          "element": "O",
          "coord": [
            3.6008999347686768,
            -3.159899950027466,
            4.843900203704834
          ]
        },
        {
          "atom_index": 259,
          "name": "CB",
          "element": "C",
          "coord": [
            3.36299991607666,
            -3.3276000022888184,
            4.899799823760986
          ]
        },
        {
          "atom_index": 260,
          "name": "CG",
          "element": "C",
          "coord": [
            3.364300012588501,
            -3.4275999069213867,
            4.784900188446045
          ]
        },
        {
          "atom_index": 261,
          "name": "CD",
          "element": "C",
          "coord": [
            3.2560999393463135,
            -3.39520001411438,
            4.683199882507324
          ]
        },
        {
          "atom_index": 262,
          "name": "NE",
          "element": "N",
          "coord": [
            3.2330000400543213,
            -3.5055999755859375,
            4.5903000831604
          ]
        },
        {
          "atom_index": 263,
          "name": "CZ",
          "element": "C",
          "coord": [
            3.1670000553131104,
            -3.4946000576019287,
            4.475399971008301
          ]
        },
        {
          "atom_index": 264,
          "name": "NH1",
          "element": "N",
          "coord": [
            3.1177000999450684,
            -3.3773999214172363,
            4.437300205230713
          ]
        },
        {
          "atom_index": 265,
          "name": "NH2",
          "element": "N",
          "coord": [
            3.1487998962402344,
            -3.6015000343322754,
            4.39870023727417
          ]
        }
      ]
    },
    {
      "id": "A:175",
      "chain": "A",
      "resseq": 175,
      "icode": "",
      "resname": "GLY",
      "hetflag": " ",
      "sasa": 0.1613273024559021,
      "atoms": [
        {
          "atom_index": 266,
          "name": "N",
          "element": "N",
          "coord": [
            3.7077999114990234,
            -3.3548998832702637,
            4.872499942779541
          ]
        },
        {
          "atom_index": 267,
          "name": "CA",
          "element": "C",
          "coord": [
            3.819000005722046,
            -3.3115999698638916,
            4.789400100708008
          ]
        },
        {
          "atom_index": 268,
          "name": "C",
          "element": "C",
          "coord": [
            3.9237000942230225,
            -3.2318999767303467,
            4.8653998374938965
          ]
        },
        {
          "atom_index": 269,
          "name": "O",
          "element": "O",
          "coord": [
            3.926300048828125,
            -3.231600046157837,
            4.988800048828125
          ]
        }
      ]
    },
    {
      "id": "A:176",
      "chain": "A",
      "resseq": 176,
      "icode": "",
      "resname": "SER",
      "hetflag": " ",
      "sasa": 2.391221046447754,
      "atoms": [
        {
          "atom_index": 270,
          "name": "N",
          "element": "N",
          "coord": [
            4.009200096130371,
            -3.161900043487549,
            4.791600227355957
          ]
        },
        {
          "atom_index": 271,
          "name": "CA",
          "element": "C",
          "coord": [
            4.117000102996826,
            -3.0850000381469727,
            4.853300094604492
          ]
        },
        {
          "atom_index": 272,
          "name": "C",
          "element": "C",
          "coord": [
            4.11929988861084,
            -2.9342000484466553,
            4.826099872589111
          ]
        },
        {
          "atom_index": 273,
          "name": "O",
          "element": "O",
          "coord": [
            4.200699806213379,
            -2.862799882888794,
            4.883999824523926
          ]
        },
        {
          "atom_index": 274,
          "name": "CB",
          "element": "C",
          "coord": [
            4.251100063323975,
            -3.14490008354187,
            4.809999942779541
          ]
        },
        {
          "atom_index": 275,
          "name": "OG",
          "element": "O",
          "coord": [
            4.262700080871582,
            -3.1421000957489014,
            4.668499946594238
          ]
        }
      ]
    },
    {
      "id": "A:177",
      "chain": "A",
      "resseq": 177,
      "icode": "",
      "resname": "ALA",
      "hetflag": " ",
      "sasa": 0.0,
      "atoms": [
        {
          "atom_index": 276,
          "name": "N",
          "element": "N",
          "coord": [
            4.030900001525879,
            -2.8854000568389893,
            4.739799976348877
          ]
        },
        {
          "atom_index": 277,
          "name": "CA",
          "element": "C",
          "coord": [
            4.028800010681152,
            -2.7427000999450684,
            4.706600189208984
          ]
        },
        {
          "atom_index": 278,
          "name": "C",
          "element": "C",
          "coord": [
            3.991300106048584,
            -2.650099992752075,
            4.822199821472168
          ]
        },
        {
          "atom_index": 279,
          "name": "O",
          "element": "O",
          "coord": [
            4.0269999504089355,
            -2.531899929046631,
            4.821700096130371
          ]
        },
        {
          "atom_index": 280,
          "name": "CB",
          "element": "C",
          "coord": [
            3.9351999759674072,
            -2.718100070953369,
            4.588600158691406
          ]
        }
      ]
    },
    {
      "id": "A:178",
      "chain": "A",
      "resseq": 178,
      "icode": "",
      "resname": "LEU",
      "hetflag": " ",
      "sasa": 0.0,
      "atoms": [
        {
          "atom_index": 281,
          "name": "N",
          "element": "N",
          "coord": [
            3.9202001094818115,
            -2.703200101852417,
            4.921000003814697
          ]
        },
        {
          "atom_index": 282,
          "name": "CA",
          "element": "C",
          "coord": [
            3.8773000240325928,
            -2.622999906539917,
            5.034900188446045
          ]
        },
        {
          "atom_index": 283,
          "name": "C",
          "element": "C",
          "coord": [
            3.9045000076293945,
            -2.691699981689453,
            5.168399810791016
          ]
        },
        {
          "atom_index": 284,
          "name": "O",
          "element": "O",
          "coord": [
            3.8933000564575195,
            -2.813499927520752,
            5.179200172424316
          ]
        },
        {
          "atom_index": 285,
          "name": "CB",
          "element": "C",
          "coord": [
            3.7274999618530273,
            -2.5933001041412354,
            5.023200035095215
          ]
        },
        {
          "atom_index": 286,
          "name": "CG",
          "element": "C",
          "coord": [
            3.682300090789795,
            -2.510699987411499,
            4.902599811553955
          ]
        },
        {
          "atom_index": 287,
          "name": "CD1",
          "element": "C",
          "coord": [
            3.5322000980377197,
            -2.5248000621795654,
            4.884799957275391
          ]
        },
        {
          "atom_index": 288,
          "name": "CD2",
          "element": "C",
          "coord": [
            3.7204999923706055,
            -2.364300012588501,
            4.922599792480469
          ]
        }
      ]
    },
    {
      "id": "A:179",
      "chain": "A",
      "resseq": 179,
      "icode": "",
      "resname": "GLU",
      "hetflag": " ",
      "sasa": 1.2296645641326904,
      "atoms": [
        {
          "atom_index": 289,
          "name": "N",
          "element": "N",
          "coord": [
            3.938499927520752,
            -2.6120998859405518,
            5.269499778747559
          ]
        },
        {
          "atom_index": 290,
          "name": "CA",
          "element": "C",
          "coord": [
            3.966900110244751,
            -2.6621999740600586,
            5.404200077056885
          ]
        },
        {
          "atom_index": 291,
          "name": "C",
          "element": "C",
          "coord": [
            3.9096999168395996,
            -2.567699909210205,
            5.509099960327148
          ]
        },
        {
          "atom_index": 292,
          "name": "O",
          "element": "O",
          "coord": [
            3.8796000480651855,
            -2.452699899673462,
            5.479499816894531
          ]
        },
        {
          "atom_index": 293,
          "name": "CB",
          "element": "C",
          "coord": [
            4.118000030517578,
            -2.6714000701904297,
            5.427299976348877
          ]
        },
        {
          "atom_index": 294,
          "name": "CG",
          "element": "C",
          "coord": [
            4.189000129699707,
            -2.7846999168395996,
            5.356299877166748
          ]
        },
        {
          "atom_index": 295,
          "name": "CD",
          "element": "C",
          "coord": [
            4.338699817657471,
            -2.7825000286102295,
            5.381999969482422
          ]
        },
        {
          "atom_index": 296,
          "name": "OE1",
          "element": "O",
          "coord": [
            4.379499912261963,
            -2.731100082397461,
            5.488500118255615
          ]
        },
        {
          "atom_index": 297,
          "name": "OE2",
          "element": "O",
          "coord": [
            4.41540002822876,
            -2.8326001167297363,
            5.296899795532227
          ]
        }
      ]
    },
    {
      "id": "A:180",
      "chain": "A",
      "resseq": 180,
      "icode": "",
      "resname": "GLU",
      "hetflag": " ",
      "sasa": 0.2522388696670532,
      "atoms": [
        {
          "atom_index": 298,
          "name": "N",
          "element": "N",
          "coord": [
            3.894700050354004,
            -2.6166000366210938,
            5.631899833679199
          ]
        },
        {
          "atom_index": 299,
          "name": "CA",
          "element": "C",
          "coord": [
            3.84689998626709,
            -2.5327000617980957,
            5.740799903869629
          ]
        },
        {
          "atom_index": 300,
          "name": "C",
          "element": "C",
          "coord": [
            3.9702000617980957,
            -2.4879000186920166,
            5.817999839782715
          ]
        },
        {
          "atom_index": 301,
          "name": "O",
          "element": "O",
          "coord": [
            4.061200141906738,
            -2.5669000148773193,
            5.841100215911865
          ]
        },
        {
          "atom_index": 302,
          "name": "CB",
          "element": "C",
          "coord": [
            3.7539000511169434,
            -2.6089999675750732,
            5.835700035095215
          ]
        },
        {
          "atom_index": 303,
          "name": "CG",
          "element": "C",
          "coord": [
            3.729599952697754,
            -2.532599925994873,
            5.965700149536133
          ]
        },
        {
          "atom_index": 304,
          "name": "CD",
          "element": "C",
          "coord": [
            3.6275999546051025,
            -2.597899913787842,
            6.056700229644775
          ]
        },
        {
          "atom_index": 305,
          "name": "OE1",
          "element": "O",
          "coord": [
            3.6310999393463135,
            -2.7219998836517334,
            6.072500228881836
          ]
        },
        {
          "atom_index": 306,
          "name": "OE2",
          "element": "O",
          "coord": [
            3.5443999767303467,
            -2.5239999294281006,
            6.113699913024902
          ]
        }
      ]
    },
    {
      "id": "A:181",
      "chain": "A",
      "resseq": 181,
      "icode": "",
      "resname": "LYS",
      "hetflag": " ",
      "sasa": 2.4055423736572266,
      "atoms": [
        {
          "atom_index": 307,
          "name": "N",
          "element": "N",
          "coord": [
            3.9735000133514404,
            -2.361299991607666,
            5.857500076293945
          ]
        },
        {
          "atom_index": 308,
          "name": "CA",
          "element": "C",
          "coord": [
            4.087500095367432,
            -2.3092000484466553,
            5.93149995803833
          ]
        },
        {
          "atom_index": 309,
          "name": "C",
          "element": "C",
          "coord": [
            4.045899868011475,
            -2.1905999183654785,
            6.017099857330322
          ]
        },
        {
          "atom_index": 310,
          "name": "O",
          "element": "O",
          "coord": [
            3.9997000694274902,
            -2.088599920272827,
            5.965799808502197
          ]
        },
        {
          "atom_index": 311,
          "name": "CB",
          "element": "C",
          "coord": [
            4.198299884796143,
            -2.267400026321411,
            5.834400177001953
          ]
        },
        {
          "atom_index": 312,
          "name": "CG",
          "element": "C",
          "coord": [
            4.319499969482422,
            -2.202399969100952,
            5.900300025939941
          ]
        },
        {
          "atom_index": 313,
          "name": "CD",
          "element": "C",
          "coord": [
            4.418700218200684,
            -2.1552999019622803,
            5.794899940490723
          ]
        },
        {
          "atom_index": 314,
          "name": "CE",
          "element": "C",
          "coord": [
            4.526100158691406,
            -2.065500020980835,
            5.854499816894531
          ]
        },
        {
          "atom_index": 315,
          "name": "NZ",
          "element": "N",
          "coord": [
            4.605899810791016,
            -2.135999917984009,
            5.958700180053711
          ]
        }
      ]
    },
    {
      "id": "A:182",
      "chain": "A",
      "resseq": 182,
      "icode": "",
      "resname": "GLU",
      "hetflag": " ",
      "sasa": 4.12168550491333,
      "atoms": [
        {
          "atom_index": 316,
          "name": "N",
          "element": "N",
          "coord": [
            4.061699867248535,
            -2.2056000232696533,
            6.148099899291992
          ]
        },
        {
          "atom_index": 317,
          "name": "CA",
          "element": "C",
          "coord": [
            4.027400016784668,
            -2.100600004196167,
            6.242800235748291
          ]
        },
        {
          "atom_index": 318,
          "name": "C",
          "element": "C",
          "coord": [
            3.8891000747680664,
            -2.039799928665161,
            6.219600200653076
          ]
        },
        {
          "atom_index": 319,
          "name": "O",
          "element": "O",
          "coord": [
            3.8740999698638916,
            -1.9176000356674194,
            6.2104997634887695
          ]
        },
        {
          "atom_index": 320,
          "name": "CB",
          "element": "C",
          "coord": [
            4.134500026702881,
            -1.9914000034332275,
            6.239799976348877
          ]
        },
        {
          "atom_index": 321,
          "name": "CG",
          "element": "C",
          "coord": [
            4.2718000411987305,
            -2.0401999950408936,
            6.2846999168396
          ]
        },
        {
          "atom_index": 322,
          "name": "CD",
          "element": "C",
          "coord": [
            4.3765997886657715,
            -1.9306999444961548,
            6.281899929046631
          ]
        },
        {
          "atom_index": 323,
          "name": "OE1",
          "element": "O",
          "coord": [
            4.354700088500977,
            -1.8257999420166016,
            6.346499919891357
          ]
        },
        {
          "atom_index": 324,
          "name": "OE2",
          "element": "O",
          "coord": [
            4.480800151824951,
            -1.9493999481201172,
            6.2154998779296875
          ]
        }
      ]
    },
    {
      "id": "A:183",
      "chain": "A",
      "resseq": 183,
      "icode": "",
      "resname": "ASN",
      "hetflag": " ",
      "sasa": 0.0,
      "atoms": [
        {
          "atom_index": 325,
          "name": "N",
          "element": "N",
          "coord": [
            3.788599967956543,
            -2.1263999938964844,
            6.209199905395508
          ]
        },
        {
          "atom_index": 326,
          "name": "CA",
          "element": "C",
          "coord": [
            3.649899959564209,
            -2.084399938583374,
            6.190899848937988
          ]
        },
        {
          "atom_index": 327,
          "name": "C",
          "element": "C",
          "coord": [
            3.6201000213623047,
            -2.0176000595092773,
            6.056300163269043
          ]
        },
        {
          "atom_index": 328,
          "name": "O",
          "element": "O",
          "coord": [
            3.5195999145507812,
            -1.9474999904632568,
            6.041999816894531
          ]
        },
        {
          "atom_index": 329,
          "name": "CB",
          "element": "C",
          "coord": [
            3.6092000007629395,
            -1.989799976348877,
            6.303999900817871
          ]
        },
        {
          "atom_index": 330,
          "name": "CG",
          "element": "C",
          "coord": [
            3.461400032043457,
            -1.9980000257492065,
            6.335599899291992
          ]
        },
        {
          "atom_index": 331,
          "name": "OD1",
          "element": "O",
          "coord": [
            3.3926000595092773,
            -1.8960000276565552,
            6.34630012512207
          ]
        },
        {
          "atom_index": 332,
          "name": "ND2",
          "element": "N",
          "coord": [
            3.4117000102996826,
            -2.1201000213623047,
            6.35099983215332
          ]
        }
      ]
    },
    {
      "id": "A:184",
      "chain": "A",
      "resseq": 184,
      "icode": "",
      "resname": "LYS",
      "hetflag": " ",
      "sasa": 0.0,
      "atoms": [
        {
          "atom_index": 333,
          "name": "N",
          "element": "N",
          "coord": [
            3.706700086593628,
            -2.0404999256134033,
            5.958099842071533
          ]
        },
        {
          "atom_index": 334,
          "name": "CA",
          "element": "C",
          "coord": [
            3.689199924468994,
            -1.9830000400543213,
            5.825300216674805
          ]
        },
        {
          "atom_index": 335,
          "name": "C",
          "element": "C",
          "coord": [
            3.71370005607605,
            -2.0894999504089355,
            5.719299793243408
          ]
        },
        {
          "atom_index": 336,
          "name": "O",
          "element": "O",
          "coord": [
            3.7637999057769775,
            -2.197999954223633,
            5.749599933624268
          ]
        },
        {
          "atom_index": 337,
          "name": "CB",
          "element": "C",
          "coord": [
            3.7873001098632812,
            -1.8667000532150269,
            5.805600166320801
          ]
        },
        {
          "atom_index": 338,
          "name": "CG",
          "element": "C",
          "coord": [
            3.7578999996185303,
            -1.7462999820709229,
            5.893799781799316
          ]
        },
        {
          "atom_index": 339,
          "name": "CD",
          "element": "C",
          "coord": [
            3.873800039291382,
            -1.6477999687194824,
            5.896399974822998
          ]
        },
        {
          "atom_index": 340,
          "name": "CE",
          "element": "C",
          "coord": [
            3.99180006980896,
            -1.7034000158309937,
            5.975500106811523
          ]
        },
        {
          "atom_index": 341,
          "name": "NZ",
          "element": "N",
          "coord": [
            4.099699974060059,
            -1.6023000478744507,
            5.9918999671936035
          ]
        }
      ]
    },
    {
      "id": "A:185",
      "chain": "A",
      "resseq": 185,
      "icode": "",
      "resname": "ILE",
      "hetflag": " ",
      "sasa": 0.0,
      "atoms": [
        {
          "atom_index": 342,
          "name": "N",
          "element": "N",
          "coord": [
            3.6774001121520996,
            -2.059000015258789,
            5.595099925994873
          ]
        },
        {
          "atom_index": 343,
          "name": "CA",
          "element": "C",
          "coord": [
            3.6993000507354736,
            -2.1519999504089355,
            5.485099792480469
          ]
        },
        {
          "atom_index": 344,
          "name": "C",
          "element": "C",
          "coord": [
            3.8245999813079834,
            -2.107800006866455,
            5.409800052642822
          ]
        },
        {
          "atom_index": 345,
          "name": "O",
          "element": "O",
          "coord": [
            3.8294999599456787,
            -1.9972000122070312,
            5.355000019073486
          ]
        },
        {
          "atom_index": 346,
          "name": "CB",
          "element": "C",
          "coord": [
            3.5794999599456787,
            -2.154599905014038,
            5.388000011444092
          ]
        },
        {
          "atom_index": 347,
          "name": "CG1",
          "element": "C",
          "coord": [
            3.453200101852417,
            -2.19950008392334,
            5.462500095367432
          ]
        },
        {
          "atom_index": 348,
          "name": "CG2",
          "element": "C",
          "coord": [
            3.6089000701904297,
            -2.25,
            5.27209997177124
          ]
        },
        {
          "atom_index": 349,
          "name": "CD1",
          "element": "C",
          "coord": [
            3.328900098800659,
            -2.2072999477386475,
            5.375699996948242
          ]
        }
      ]
    },
    {
      "id": "A:186",
      "chain": "A",
      "resseq": 186,
      "icode": "",
      "resname": "LEU",
      "hetflag": " ",
      "sasa": 0.0,
      "atoms": [
        {
          "atom_index": 350,
          "name": "N",
          "element": "N",
          "coord": [
            3.9256999492645264,
            -2.194200038909912,
            5.408400058746338
          ]
        },
        {
          "atom_index": 351,
          "name": "CA",
          "element": "C",
          "coord": [
            4.052299976348877,
            -2.165600061416626,
            5.341300010681152
          ]
        },
        {
          "atom_index": 352,
          "name": "C",
          "element": "C",
          "coord": [
            4.054800033569336,
            -2.2214999198913574,
            5.1996002197265625
          ]
        },
        {
          "atom_index": 353,
          "name": "O",
          "element": "O",
          "coord": [
            4.025000095367432,
            -2.3389999866485596,
            5.177800178527832
          ]
        },
        {
          "atom_index": 354,
          "name": "CB",
          "element": "C",
          "coord": [
            4.168499946594238,
            -2.224900007247925,
            5.421800136566162
          ]
        },
        {
          "atom_index": 355,
          "name": "CG",
          "element": "C",
          "coord": [
            4.3084001541137695,
            -2.2188000679016113,
            5.358799934387207
          ]
        },
        {
          "atom_index": 356,
          "name": "CD1",
          "element": "C",
          "coord": [
            4.353899955749512,
            -2.0732998847961426,
            5.345900058746338
          ]
        },
        {
          "atom_index": 357,
          "name": "CD2",
          "element": "C",
          "coord": [
            4.406400203704834,
            -2.2985000610351562,
            5.445000171661377
          ]
        }
      ]
    },
    {
      "id": "A:187",
      "chain": "A",
      "resseq": 187,
      "icode": "",
      "resname": "VAL",
      "hetflag": " ",
      "sasa": 0.0,
      "atoms": [
        {
          "atom_index": 358,
          "name": "N",
          "element": "N",
          "coord": [
            4.0903000831604,
            -2.1366000175476074,
            5.103499889373779
          ]
        },
        {
          "atom_index": 359,
          "name": "CA",
          "element": "C",
          "coord": [
            4.097499847412109,
            -2.1765999794006348,
            4.963399887084961
          ]
        },
        {
          "atom_index": 360,
          "name": "C",
          "element": "C",
          "coord": [
            4.236400127410889,
            -2.2334001064300537,
            4.93310022354126
          ]
        },
        {
          "atom_index": 361,
          "name": "O",
          "element": "O",
          "coord": [
            4.337399959564209,
            -2.165800094604492,
            4.954400062561035
          ]
        },
        {
          "atom_index": 362,
          "name": "CB",
          "element": "C",
          "coord": [
            4.070400238037109,
            -2.0560998916625977,
            4.869999885559082
          ]
        },
        {
          "atom_index": 363,
          "name": "CG1",
          "element": "C",
          "coord": [
            4.077899932861328,
            -2.0996999740600586,
            4.724299907684326
          ]
        },
        {
          "atom_index": 364,
          "name": "CG2",
          "element": "C",
          "coord": [
            3.9323999881744385,
            -1.996000051498413,
            4.901000022888184
          ]
        }
      ]
    },
    {
      "id": "A:188",
      "chain": "A",
      "resseq": 188,
      "icode": "",
      "resname": "LYS",
      "hetflag": " ",
      "sasa": 1.3293787240982056,
      "atoms": [
        {
          "atom_index": 365,
          "name": "N",
          "element": "N",
          "coord": [
            4.2403998374938965,
            -2.356800079345703,
            4.882999897003174
          ]
        },
        {
          "atom_index": 366,
          "name": "CA",
          "element": "C",
          "coord": [
            4.365699768066406,
            -2.4245998859405518,
            4.850299835205078
          ]
        },
        {
          "atom_index": 367,
          "name": "C",
          "element": "C",
          "coord": [
            4.391900062561035,
            -2.427000045776367,
            4.700099945068359
          ]
        },
        {
          "atom_index": 368,
          "name": "O",
          "element": "O",
          "coord": [
            4.503300189971924,
            -2.4553000926971436,
            4.656799793243408
          ]
        },
        {
          "atom_index": 369,
          "name": "CB",
          "element": "C",
          "coord": [
            4.363699913024902,
            -2.5694000720977783,
            4.901299953460693
          ]
        },
        {
          "atom_index": 370,
          "name": "CG",
          "element": "C",
          "coord": [
            4.335899829864502,
            -2.585099935531616,
            5.050600051879883
          ]
        },
        {
          "atom_index": 371,
          "name": "CD",
          "element": "C",
          "coord": [
            4.445300102233887,
            -2.522900104522705,
            5.13539981842041
          ]
        },
        {
          "atom_index": 372,
          "name": "CE",
          "element": "C",
          "coord": [
            4.579400062561035,
            -2.592099905014038,
            5.1143999099731445
          ]
        },
        {
          "atom_index": 373,
          "name": "NZ",
          "element": "N",
          "coord": [
            4.684199810028076,
            -2.532599925994873,
            5.202700138092041
          ]
        }
      ]
    },
    {
      "id": "A:189",
      "chain": "A",
      "resseq": 189,
      "icode": "",
      "resname": "GLU",
      "hetflag": " ",
      "sasa": 0.22291582822799683,
      "atoms": [
        {
          "atom_index": 374,
          "name": "N",
          "element": "N",
          "coord": [
            4.288599967956543,
            -2.398200035095215,
            4.621399879455566
          ]
        },
        {
          "atom_index": 375,
          "name": "CA",
          "element": "C",
          "coord": [
            4.30019998550415,
            -2.3986001014709473,
            4.47599983215332
          ]
        },
        {
          "atom_index": 376,
          "name": "C",
          "element": "C",
          "coord": [
            4.226600170135498,
            -2.281899929046631,
            4.410999774932861
          ]
        },
        {
          "atom_index": 377,
          "name": "O",
          "element": "O",
          "coord": [
            4.107600212097168,
            -2.261399984359741,
            4.433599948883057
          ]
        },
        {
          "atom_index": 378,
          "name": "CB",
          "element": "C",
          "coord": [
            4.246200084686279,
            -2.530600070953369,
            4.419899940490723
          ]
        },
        {
          "atom_index": 379,
          "name": "CG",
          "element": "C",
          "coord": [
            4.331500053405762,
            -2.6514999866485596,
            4.453700065612793
          ]
        },
        {
          "atom_index": 380,
          "name": "CD",
          "element": "C",
          "coord": [
            4.2631001472473145,
            -2.782900094985962,
            4.420599937438965
          ]
        },
        {
          "atom_index": 381,
          "name": "OE1",
          "element": "O",
          "coord": [
            4.190000057220459,
            -2.7885000705718994,
            4.3190999031066895
          ]
        },
        {
          "atom_index": 382,
          "name": "OE2",
          "element": "O",
          "coord": [
            4.283699989318848,
            -2.8808999061584473,
            4.495500087738037
          ]
        }
      ]
    },
    {
      "id": "A:190",
      "chain": "A",
      "resseq": 190,
      "icode": "",
      "resname": "THR",
      "hetflag": " ",
      "sasa": 0.41797980666160583,
      "atoms": [
        {
          "atom_index": 383,
          "name": "N",
          "element": "N",
          "coord": [
            4.298900127410889,
            -2.206700086593628,
            4.32889986038208
          ]
        },
        {
          "atom_index": 384,
          "name": "CA",
          "element": "C",
          "coord": [
            4.244500160217285,
            -2.091200113296509,
            4.258200168609619
          ]
        },
        {
          "atom_index": 385,
          "name": "C",
          "element": "C",
          "coord": [
            4.134500026702881,
            -2.1308000087738037,
            4.159999847412109
          ]
        },
        {
          "atom_index": 386,
          "name": "O",
          "element": "O",
          "coord": [
            4.14769983291626,
            -2.2297000885009766,
            4.088099956512451
          ]
        },
        {
          "atom_index": 387,
          "name": "CB",
          "element": "C",
          "coord": [
            4.357500076293945,
            -2.0190999507904053,
            4.180500030517578
          ]
        },
        {
          "atom_index": 388,
          "name": "OG1",
          "element": "O",
          "coord": [
            4.450900077819824,
            -1.9635000228881836,
            4.27370023727417
          ]
        },
        {
          "atom_index": 389,
          "name": "CG2",
          "element": "C",
          "coord": [
            4.301300048828125,
            -1.9086999893188477,
            4.091800212860107
          ]
        }
      ]
    },
    {
      "id": "A:191",
      "chain": "A",
      "resseq": 191,
      "icode": "",
      "resname": "GLY",
      "hetflag": " ",
      "sasa": 0.0,
      "atoms": [
        {
          "atom_index": 390,
          "name": "N",
          "element": "N",
          "coord": [
            4.026100158691406,
            -2.053499937057495,
            4.156899929046631
          ]
        },
        {
          "atom_index": 391,
          "name": "CA",
          "element": "C",
          "coord": [
            3.917799949645996,
            -2.083400011062622,
            4.064499855041504
          ]
        },
        {
          "atom_index": 392,
          "name": "C",
          "element": "C",
          "coord": [
            3.786400079727173,
            -2.0139000415802,
            4.097300052642822
          ]
        },
        {
          "atom_index": 393,
          "name": "O",
          "element": "O",
          "coord": [
            3.781899929046631,
            -1.92330002784729,
            4.180200099945068
          ]
        }
      ]
    },
    {
      "id": "A:192",
      "chain": "A",
      "resseq": 192,
      "icode": "",
      "resname": "TYR",
      "hetflag": " ",
      "sasa": 0.0,
      "atoms": [
        {
          "atom_index": 394,
          "name": "N",
          "element": "N",
          "coord": [
            3.679500102996826,
            -2.0562000274658203,
            4.030799865722656
          ]
        },
        {
          "atom_index": 395,
          "name": "CA",
          "element": "C",
          "coord": [
            3.546600103378296,
            -1.999500036239624,
            4.052800178527832
          ]
        },
        {
          "atom_index": 396,
          "name": "C",
          "element": "C",
          "coord": [
            3.470599889755249,
            -2.0862998962402344,
            4.153299808502197
          ]
        },
        {
          "atom_index": 397,
          "name": "O",
          "element": "O",
          "coord": [
            3.472399950027466,
            -2.20989990234375,
            4.143499851226807
          ]
        },
        {
          "atom_index": 398,
          "name": "CB",
          "element": "C",
          "coord": [
            3.4697999954223633,
            -1.993399977684021,
            3.9207000732421875
          ]
        },
        {
          "atom_index": 399,
          "name": "CG",
          "element": "C",
          "coord": [
            3.5097999572753906,
            -1.876099944114685,
            3.8340001106262207
          ]
        },
        {
          "atom_index": 400,
          "name": "CD1",
          "element": "C",
          "coord": [
            3.448199987411499,
            -1.7518999576568604,
            3.849400043487549
          ]
        },
        {
          "atom_index": 401,
          "name": "CD2",
          "element": "C",
          "coord": [
            3.6119000911712646,
            -1.888200044631958,
            3.7395999431610107
          ]
        },
        {
          "atom_index": 402,
          "name": "CE1",
          "element": "C",
          "coord": [
            3.4872000217437744,
            -1.6425000429153442,
            3.773099899291992
          ]
        },
        {
          "atom_index": 403,
          "name": "CE2",
          "element": "C",
          "coord": [
            3.6517999172210693,
            -1.779099941253662,
            3.6626999378204346
          ]
        },
        {
          "atom_index": 404,
          "name": "CZ",
          "element": "C",
          "coord": [
            3.589099884033203,
            -1.6568000316619873,
            3.6800999641418457
          ]
        },
        {
          "atom_index": 405,
          "name": "OH",
          "element": "O",
          "coord": [
            3.6278998851776123,
            -1.5491000413894653,
            3.60479998588562
          ]
        }
      ]
    },
    {
      "id": "A:193",
      "chain": "A",
      "resseq": 193,
      "icode": "",
      "resname": "PHE",
      "hetflag": " ",
      "sasa": 0.0,
      "atoms": [
        {
          "atom_index": 406,
          "name": "N",
          "element": "N",
          "coord": [
            3.404599905014038,
            -2.021199941635132,
            4.249000072479248
          ]
        },
        {
          "atom_index": 407,
          "name": "CA",
          "element": "C",
          "coord": [
            3.3297998905181885,
            -2.091399908065796,
            4.352799892425537
          ]
        },
        {
          "atom_index": 408,
          "name": "C",
          "element": "C",
          "coord": [
            3.1891000270843506,
            -2.036799907684326,
            4.375
          ]
        },
        {
          "atom_index": 409,
          "name": "O",
          "element": "O",
          "coord": [
            3.1673998832702637,
            -1.916100025177002,
            4.370699882507324
          ]
        },
        {
          "atom_index": 410,
          "name": "CB",
          "element": "C",
          "coord": [
            3.403899908065796,
            -2.0831000804901123,
            4.487400054931641
          ]
        },
        {
          "atom_index": 411,
          "name": "CG",
          "element": "C",
          "coord": [
            3.5397000312805176,
            -2.1486001014709473,
            4.48799991607666
          ]
        },
        {
          "atom_index": 412,
          "name": "CD1",
          "element": "C",
          "coord": [
            3.6493000984191895,
            -2.086899995803833,
            4.427599906921387
          ]
        },
        {
          "atom_index": 413,
          "name": "CD2",
          "element": "C",
          "coord": [
            3.5580999851226807,
            -2.2713000774383545,
            4.55079984664917
          ]
        },
        {
          "atom_index": 414,
          "name": "CE1",
          "element": "C",
          "coord": [
            3.776099920272827,
            -2.146699905395508,
            4.430200099945068
          ]
        },
        {
          "atom_index": 415,
          "name": "CE2",
          "element": "C",
          "coord": [
            3.684000015258789,
            -2.33240008354187,
            4.554100036621094
          ]
        },
        {
          "atom_index": 416,
          "name": "CZ",
          "element": "C",
          "coord": [
            3.7932000160217285,
            -2.2695999145507812,
            4.49370002746582
          ]
        }
      ]
    },
    {
      "id": "A:194",
      "chain": "A",
      "resseq": 194,
      "icode": "",
      "resname": "PHE",
      "hetflag": " ",
      "sasa": 0.0,
      "atoms": [
        {
          "atom_index": 417,
          "name": "N",
          "element": "N",
          "coord": [
            3.0945000648498535,
            -2.127500057220459,
            4.397799968719482
          ]
        },
        {
          "atom_index": 418,
          "name": "CA",
          "element": "C",
          "coord": [
            2.9570000171661377,
            -2.090399980545044,
            4.431000232696533
          ]
        },
        {
          "atom_index": 419,
          "name": "C",
          "element": "C",
          "coord": [
            2.9651999473571777,
            -2.088599920272827,
            4.584099769592285
          ]
        },
        {
          "atom_index": 420,
          "name": "O",
          "element": "O",
          "coord": [
            3.0078001022338867,
            -2.1875998973846436,
            4.644499778747559
          ]
        },
        {
          "atom_index": 421,
          "name": "CB",
          "element": "C",
          "coord": [
            2.857599973678589,
            -2.197700023651123,
            4.384799957275391
          ]
        },
        {
          "atom_index": 422,
          "name": "CG",
          "element": "C",
          "coord": [
            2.7163000106811523,
            -2.1744000911712646,
            4.4328999519348145
          ]
        },
        {
          "atom_index": 423,
          "name": "CD1",
          "element": "C",
          "coord": [
            2.639699935913086,
            -2.0703999996185303,
            4.38100004196167
          ]
        },
        {
          "atom_index": 424,
          "name": "CD2",
          "element": "C",
          "coord": [
            2.6602001190185547,
            -2.256200075149536,
            4.531099796295166
          ]
        },
        {
          "atom_index": 425,
          "name": "CE1",
          "element": "C",
          "coord": [
            2.5090999603271484,
            -2.0481998920440674,
            4.426000118255615
          ]
        },
        {
          "atom_index": 426,
          "name": "CE2",
          "element": "C",
          "coord": [
            2.5299999713897705,
            -2.2348999977111816,
            4.576700210571289
          ]
        },
        {
          "atom_index": 427,
          "name": "CZ",
          "element": "C",
          "coord": [
            2.4542999267578125,
            -2.1308000087738037,
            4.523900032043457
          ]
        }
      ]
    },
    {
      "id": "A:195",
      "chain": "A",
      "resseq": 195,
      "icode": "",
      "resname": "ILE",
      "hetflag": " ",
      "sasa": 0.0,
      "atoms": [
        {
          "atom_index": 428,
          "name": "N",
          "element": "N",
          "coord": [
            2.9256999492645264,
            -1.9775999784469604,
            4.645899772644043
          ]
        },
        {
          "atom_index": 429,
          "name": "CA",
          "element": "C",
          "coord": [
            2.9346001148223877,
            -1.9621000289916992,
            4.7916998863220215
          ]
        },
        {
          "atom_index": 430,
          "name": "C",
          "element": "C",
          "coord": [
            2.796799898147583,
            -1.9276000261306763,
            4.847899913787842
          ]
        },
        {
          "atom_index": 431,
          "name": "O",
          "element": "O",
          "coord": [
            2.727099895477295,
            -1.8442000150680542,
            4.791299819946289
          ]
        },
        {
          "atom_index": 432,
          "name": "CB",
          "element": "C",
          "coord": [
            3.032900094985962,
            -1.847499966621399,
            4.826499938964844
          ]
        },
        {
          "atom_index": 433,
          "name": "CG1",
          "element": "C",
          "coord": [
            3.1679000854492188,
            -1.871399998664856,
            4.757199764251709
          ]
        },
        {
          "atom_index": 434,
          "name": "CG2",
          "element": "C",
          "coord": [
            3.053299903869629,
            -1.8386000394821167,
            4.977200031280518
          ]
        },
        {
          "atom_index": 435,
          "name": "CD1",
          "element": "C",
          "coord": [
            3.261399984359741,
            -1.7509000301361084,
            4.762499809265137
          ]
        }
      ]
    },
    {
      "id": "A:196",
      "chain": "A",
      "resseq": 196,
      "icode": "",
      "resname": "TYR",
      "hetflag": " ",
      "sasa": 0.0,
      "atoms": [
        {
          "atom_index": 436,
          "name": "N",
          "element": "N",
          "coord": [
            2.7588999271392822,
            -1.9910000562667847,
            4.959000110626221
          ]
        },
        {
          "atom_index": 437,
          "name": "CA",
          "element": "C",
          "coord": [
            2.627500057220459,
            -1.9688999652862549,
            5.019100189208984
          ]
        },
        {
          "atom_index": 438,
          "name": "C",
          "element": "C",
          "coord": [
            2.6308000087738037,
            -1.9606000185012817,
            5.172100067138672
          ]
        },
        {
          "atom_index": 439,
          "name": "O",
          "element": "O",
          "coord": [
            2.7186999320983887,
            -2.017400026321411,
            5.237400054931641
          ]
        },
        {
          "atom_index": 440,
          "name": "CB",
          "element": "C",
          "coord": [
            2.532599925994873,
            -2.081199884414673,
            4.974800109863281
          ]
        },
        {
          "atom_index": 441,
          "name": "CG",
          "element": "C",
          "coord": [
            2.579900026321411,
            -2.221100091934204,
            5.012499809265137
          ]
        },
        {
          "atom_index": 442,
          "name": "CD1",
          "element": "C",
          "coord": [
            2.5374999046325684,
            -2.2820000648498535,
            5.13100004196167
          ]
        },
        {
          "atom_index": 443,
          "name": "CD2",
          "element": "C",
          "coord": [
            2.6689999103546143,
            -2.2911999225616455,
            4.930699825286865
          ]
        },
        {
          "atom_index": 444,
          "name": "CE1",
          "element": "C",
          "coord": [
            2.5833001136779785,
            -2.4107000827789307,
            5.167200088500977
          ]
        },
        {
          "atom_index": 445,
          "name": "CE2",
          "element": "C",
          "coord": [
            2.7156999111175537,
            -2.4189999103546143,
            4.96589994430542
          ]
        },
        {
          "atom_index": 446,
          "name": "CZ",
          "element": "C",
          "coord": [
            2.672100067138672,
            -2.4779000282287598,
            5.0843000411987305
          ]
        },
        {
          "atom_index": 447,
          "name": "OH",
          "element": "O",
          "coord": [
            2.717900037765503,
            -2.6033999919891357,
            5.119100093841553
          ]
        }
      ]
    },
    {
      "id": "A:197",
      "chain": "A",
      "resseq": 197,
      "icode": "",
      "resname": "GLY",
      "hetflag": " ",
      "sasa": 0.0,
      "atoms": [
        {
          "atom_index": 448,
          "name": "N",
          "element": "N",
          "coord": [
            2.53439998626709,
            -1.8890999555587769,
            5.229100227355957
          ]
        },
        {
          "atom_index": 449,
          "name": "CA",
          "element": "C",
          "coord": [
            2.5292999744415283,
            -1.875599980354309,
            5.373600006103516
          ]
        },
        {
          "atom_index": 450,
          "name": "C",
          "element": "C",
          "coord": [
            2.3914999961853027,
            -1.8389999866485596,
            5.424499988555908
          ]
        },
        {
          "atom_index": 451,
          "name": "O",
          "element": "O",
          "coord": [
            2.3183999061584473,
            -1.7632999420166016,
            5.360599994659424
          ]
        }
      ]
    },
    {
      "id": "A:198",
      "chain": "A",
      "resseq": 198,
      "icode": "",
      "resname": "GLN",
      "hetflag": " ",
      "sasa": 0.0,
      "atoms": [
        {
          "atom_index": 452,
          "name": "N",
          "element": "N",
          "coord": [
            2.3552000522613525,
            -1.8930000066757202,
            5.540200233459473
          ]
        },
        {
          "atom_index": 453,
          "name": "CA",
          "element": "C",
          "coord": [
            2.225600004196167,
            -1.8646999597549438,
            5.600399971008301
          ]
        },
        {
          "atom_index": 454,
          "name": "C",
          "element": "C",
          "coord": [
            2.237299919128418,
            -1.853600025177002,
            5.752200126647949
          ]
        },
        {
          "atom_index": 455,
          "name": "O",
          "element": "O",
          "coord": [
            2.315999984741211,
            -1.9248000383377075,
            5.814899921417236
          ]
        },
        {
          "atom_index": 456,
          "name": "CB",
          "element": "C",
          "coord": [
            2.124500036239624,
            -1.9744000434875488,
            5.565100193023682
          ]
        },
        {
          "atom_index": 457,
          "name": "CG",
          "element": "C",
          "coord": [
            1.9879000186920166,
            -1.9520000219345093,
            5.630099773406982
          ]
        },
        {
          "atom_index": 458,
          "name": "CD",
          "element": "C",
          "coord": [
            1.8860000371932983,
            -2.0573999881744385,
            5.593400001525879
          ]
        },
        {
          "atom_index": 459,
          "name": "OE1",
          "element": "O",
          "coord": [
            1.8488999605178833,
            -2.0713999271392822,
            5.477099895477295
          ]
        },
        {
          "atom_index": 460,
          "name": "NE2",
          "element": "N",
          "coord": [
            1.8389999866485596,
            -2.131999969482422,
            5.693299770355225
          ]
        }
      ]
    },
    {
      "id": "A:199",
      "chain": "A",
      "resseq": 199,
      "icode": "",
      "resname": "VAL",
      "hetflag": " ",
      "sasa": 0.0,
      "atoms": [
        {
          "atom_index": 461,
          "name": "N",
          "element": "N",
          "coord": [
            2.15910005569458,
            -1.7632999420166016,
            5.810100078582764
          ]
        },
        {
          "atom_index": 462,
          "name": "CA",
          "element": "C",
          "coord": [
            2.1577000617980957,
            -1.7424999475479126,
            5.954599857330322
          ]
        },
        {
          "atom_index": 463,
          "name": "C",
          "element": "C",
          "coord": [
            2.0134999752044678,
            -1.7171000242233276,
            5.999800205230713
          ]
        },
        {
          "atom_index": 464,
          "name": "O",
          "element": "O",
          "coord": [
            1.9350999593734741,
            -1.655900001525879,
            5.9268999099731445
          ]
        },
        {
          "atom_index": 465,
          "name": "CB",
          "element": "C",
          "coord": [
            2.2441000938415527,
            -1.6194000244140625,
            5.995100021362305
          ]
        },
        {
          "atom_index": 466,
          "name": "CG1",
          "element": "C",
          "coord": [
            2.231300115585327,
            -1.593400001525879,
            6.144899845123291
          ]
        },
        {
          "atom_index": 467,
          "name": "CG2",
          "element": "C",
          "coord": [
            2.3910000324249268,
            -1.6431000232696533,
            5.958399772644043
          ]
        }
      ]
    },
    {
      "id": "A:200",
      "chain": "A",
      "resseq": 200,
      "icode": "",
      "resname": "LEU",
      "hetflag": " ",
      "sasa": 0.0,
      "atoms": [
        {
          "atom_index": 468,
          "name": "N",
          "element": "N",
          "coord": [
            1.9781999588012695,
            -1.7659000158309937,
            6.118599891662598
          ]
        },
        {
          "atom_index": 469,
          "name": "CA",
          "element": "C",
          "coord": [
            1.8446999788284302,
            -1.7430000305175781,
            6.172999858856201
          ]
        },
        {
          "atom_index": 470,
          "name": "C",
          "element": "C",
          "coord": [
            1.857200026512146,
            -1.6383999586105347,
            6.283199787139893
          ]
        },
        {
          "atom_index": 471,
          "name": "O",
          "element": "O",
          "coord": [
            1.9258999824523926,
            -1.659999966621399,
            6.3831000328063965
          ]
        },
        {
          "atom_index": 472,
          "name": "CB",
          "element": "C",
          "coord": [
            1.7839000225067139,
            -1.8717999458312988,
            6.2307000160217285
          ]
        },
        {
          "atom_index": 473,
          "name": "CG",
          "element": "C",
          "coord": [
            1.6598000526428223,
            -1.8530999422073364,
            6.3206000328063965
          ]
        },
        {
          "atom_index": 474,
          "name": "CD1",
          "element": "C",
          "coord": [
            1.5541000366210938,
            -1.7691999673843384,
            6.249899864196777
          ]
        },
        {
          "atom_index": 475,
          "name": "CD2",
          "element": "C",
          "coord": [
            1.6025999784469604,
            -1.9886000156402588,
            6.359300136566162
          ]
        }
      ]
    },
    {
      "id": "A:201",
      "chain": "A",
      "resseq": 201,
      "icode": "",
      "resname": "TYR",
      "hetflag": " ",
      "sasa": 0.0,
      "atoms": [
        {
          "atom_index": 476,
          "name": "N",
          "element": "N",
          "coord": [
            1.7919000387191772,
            -1.524399995803833,
            6.263500213623047
          ]
        },
        {
          "atom_index": 477,
          "name": "CA",
          "element": "C",
          "coord": [
            1.7958999872207642,
            -1.416700005531311,
            6.361299991607666
          ]
        },
        {
          "atom_index": 478,
          "name": "C",
          "element": "C",
          "coord": [
            1.6753000020980835,
            -1.4208999872207642,
            6.45359992980957
          ]
        },
        {
          "atom_index": 479,
          "name": "O",
          "element": "O",
          "coord": [
            1.5613000392913818,
            -1.4336999654769897,
            6.40910005569458
          ]
        },
        {
          "atom_index": 480,
          "name": "CB",
          "element": "C",
          "coord": [
            1.8041000366210938,
            -1.27839994430542,
            6.2891998291015625
          ]
        },
        {
          "atom_index": 481,
          "name": "CG",
          "element": "C",
          "coord": [
            1.9280999898910522,
            -1.2684999704360962,
            6.205699920654297
          ]
        },
        {
          "atom_index": 482,
          "name": "CD1",
          "element": "C",
          "coord": [
            1.9256999492645264,
            -1.2991000413894653,
            6.069399833679199
          ]
        },
        {
          "atom_index": 483,
          "name": "CD2",
          "element": "C",
          "coord": [
            2.049799919128418,
            -1.2340999841690063,
            6.263400077819824
          ]
        },
        {
          "atom_index": 484,
          "name": "CE1",
          "element": "C",
          "coord": [
            2.0427000522613525,
            -1.2961000204086304,
            5.9928998947143555
          ]
        },
        {
          "atom_index": 485,
          "name": "CE2",
          "element": "C",
          "coord": [
            2.166599988937378,
            -1.2309000492095947,
            6.188700199127197
          ]
        },
        {
          "atom_index": 486,
          "name": "CZ",
          "element": "C",
          "coord": [
            2.1624999046325684,
            -1.2621999979019165,
            6.053599834442139
          ]
        },
        {
          "atom_index": 487,
          "name": "OH",
          "element": "O",
          "coord": [
            2.2769999504089355,
            -1.259600043296814,
            5.978600025177002
          ]
        }
      ]
    },
    {
      "id": "A:202",
      "chain": "A",
      "resseq": 202,
      "icode": "",
      "resname": "THR",
      "hetflag": " ",
      "sasa": 0.0,
      "atoms": [
        {
          "atom_index": 488,
          "name": "N",
          "element": "N",
          "coord": [
            1.7029000520706177,
            -1.4112000465393066,
            6.582900047302246
          ]
        },
        {
          "atom_index": 489,
          "name": "CA",
          "element": "C",
          "coord": [
            1.600000023841858,
            -1.4133000373840332,
            6.685699939727783
          ]
        },
        {
          "atom_index": 490,
          "name": "C",
          "element": "C",
          "coord": [
            1.6162999868392944,
            -1.2848000526428223,
            6.765399932861328
          ]
        },
        {
          "atom_index": 491,
          "name": "O",
          "element": "O",
          "coord": [
            1.5813000202178955,
            -1.2776999473571777,
            6.8831000328063965
          ]
        },
        {
          "atom_index": 492,
          "name": "CB",
          "element": "C",
          "coord": [
            1.618899941444397,
            -1.5348000526428223,
            6.778900146484375
          ]
        },
        {
          "atom_index": 493,
          "name": "OG1",
          "element": "O",
          "coord": [
            1.7488000392913818,
            -1.5290000438690186,
            6.8394999504089355
          ]
        },
        {
          "atom_index": 494,
          "name": "CG2",
          "element": "C",
          "coord": [
            1.607200026512146,
            -1.6646000146865845,
            6.69980001449585
          ]
        }
      ]
    },
    {
      "id": "A:203",
      "chain": "A",
      "resseq": 203,
      "icode": "",
      "resname": "ASP",
      "hetflag": " ",
      "sasa": 0.0,
      "atoms": [
        {
          "atom_index": 495,
          "name": "N",
          "element": "N",
          "coord": [
            1.6694999933242798,
            -1.1832000017166138,
            6.698200225830078
          ]
        },
        {
          "atom_index": 496,
          "name": "CA",
          "element": "C",
          "coord": [
            1.6955000162124634,
            -1.0534000396728516,
            6.758800029754639
          ]
        },
        {
          "atom_index": 497,
          "name": "C",
          "element": "C",
          "coord": [
            1.5823999643325806,
            -0.9538999795913696,
            6.732399940490723
          ]
        },
        {
          "atom_index": 498,
          "name": "O",
          "element": "O",
          "coord": [
            1.5247999429702759,
            -0.9508000016212463,
            6.623799800872803
          ]
        },
        {
          "atom_index": 499,
          "name": "CB",
          "element": "C",
          "coord": [
            1.827299952507019,
            -0.9983999729156494,
            6.704699993133545
          ]
        },
        {
          "atom_index": 500,
          "name": "CG",
          "element": "C",
          "coord": [
            1.8964999914169312,
            -0.9074000120162964,
            6.802999973297119
          ]
        },
        {
          "atom_index": 501,
          "name": "OD1",
          "element": "O",
          "coord": [
            1.832800030708313,
            -0.8098000288009644,
            6.848100185394287
          ]
        },
        {
          "atom_index": 502,
          "name": "OD2",
          "element": "O",
          "coord": [
            2.014899969100952,
            -0.9333000183105469,
            6.834799766540527
          ]
        }
      ]
    },
    {
      "id": "A:204",
      "chain": "A",
      "resseq": 204,
      "icode": "",
      "resname": "LYS",
      "hetflag": " ",
      "sasa": 0.7421056032180786,
      "atoms": [
        {
          "atom_index": 503,
          "name": "N",
          "element": "N",
          "coord": [
            1.5535000562667847,
            -0.8712999820709229,
            6.832200050354004
          ]
        },
        {
          "atom_index": 504,
          "name": "CA",
          "element": "C",
          "coord": [
            1.4463000297546387,
            -0.7723000049591064,
            6.824999809265137
          ]
        },
        {
          "atom_index": 505,
          "name": "C",
          "element": "C",
          "coord": [
            1.4779000282287598,
            -0.6462000012397766,
            6.743199825286865
          ]
        },
        {
          "atom_index": 506,
          "name": "O",
          "element": "O",
          "coord": [
            1.3869999647140503,
            -0.5722000002861023,
            6.7052001953125
          ]
        },
        {
          "atom_index": 507,
          "name": "CB",
          "element": "C",
          "coord": [
            1.4075000286102295,
            -0.7311000227928162,
            6.967100143432617
          ]
        },
        {
          "atom_index": 508,
          "name": "CG",
          "element": "C",
          "coord": [
            1.2689000368118286,
            -0.6726999878883362,
            6.978899955749512
          ]
        },
        {
          "atom_index": 509,
          "name": "CD",
          "element": "C",
          "coord": [
            1.1639000177383423,
            -0.7791000008583069,
            6.954100131988525
          ]
        },
        {
          "atom_index": 510,
          "name": "CE",
          "element": "C",
          "coord": [
            1.1663999557495117,
            -0.8866000175476074,
            7.061999797821045
          ]
        },
        {
          "atom_index": 511,
          "name": "NZ",
          "element": "N",
          "coord": [
            1.0544999837875366,
            -0.9832000136375427,
            7.044600009918213
          ]
        }
      ]
    },
    {
      "id": "A:205",
      "chain": "A",
      "resseq": 205,
      "icode": "",
      "resname": "THR",
      "hetflag": " ",
      "sasa": 0.0,
      "atoms": [
        {
          "atom_index": 512,
          "name": "N",
          "element": "N",
          "coord": [
            1.6059999465942383,
            -0.6225000023841858,
            6.716400146484375
          ]
        },
        {
          "atom_index": 513,
          "name": "CA",
          "element": "C",
          "coord": [
            1.6507999897003174,
            -0.5045999884605408,
            6.64169979095459
          ]
        },
        {
          "atom_index": 514,
          "name": "C",
          "element": "C",
          "coord": [
            1.5785000324249268,
            -0.47620001435279846,
            6.510200023651123
          ]
        },
        {
          "atom_index": 515,
          "name": "O",
          "element": "O",
          "coord": [
            1.538100004196167,
            -0.5679000020027161,
            6.438600063323975
          ]
        },
        {
          "atom_index": 516,
          "name": "CB",
          "element": "C",
          "coord": [
            1.801900029182434,
            -0.5127000212669373,
            6.613500118255615
          ]
        },
        {
          "atom_index": 517,
          "name": "OG1",
          "element": "O",
          "coord": [
            1.8724000453948975,
            -0.5151000022888184,
            6.73799991607666
          ]
        },
        {
          "atom_index": 518,
          "name": "CG2",
          "element": "C",
          "coord": [
            1.8486000299453735,
            -0.3921999931335449,
            6.532800197601318
          ]
        }
      ]
    },
    {
      "id": "A:206",
      "chain": "A",
      "resseq": 206,
      "icode": "",
      "resname": "TYR",
      "hetflag": " ",
      "sasa": 0.8923988938331604,
      "atoms": [
        {
          "atom_index": 519,
          "name": "N",
          "element": "N",
          "coord": [
            1.5651999711990356,
            -0.3474999964237213,
            6.478799819946289
          ]
        },
        {
          "atom_index": 520,
          "name": "CA",
          "element": "C",
          "coord": [
            1.4970999956130981,
            -0.30169999599456787,
            6.357900142669678
          ]
        },
        {
          "atom_index": 521,
          "name": "C",
          "element": "C",
          "coord": [
            1.5302000045776367,
            -0.38449999690055847,
            6.23330020904541
          ]
        },
        {
          "atom_index": 522,
          "name": "O",
          "element": "O",
          "coord": [
            1.4416999816894531,
            -0.4129999876022339,
            6.151899814605713
          ]
        },
        {
          "atom_index": 523,
          "name": "CB",
          "element": "C",
          "coord": [
            1.5281000137329102,
            -0.1526000052690506,
            6.3333001136779785
          ]
        },
        {
          "atom_index": 524,
          "name": "CG",
          "element": "C",
          "coord": [
            1.6706000566482544,
            -0.12160000205039978,
            6.290500164031982
          ]
        },
        {
          "atom_index": 525,
          "name": "CD1",
          "element": "C",
          "coord": [
            1.7055000066757202,
            -0.11680000275373459,
            6.155300140380859
          ]
        },
        {
          "atom_index": 526,
          "name": "CD2",
          "element": "C",
          "coord": [
            1.7706999778747559,
            -0.09780000150203705,
            6.3850998878479
          ]
        },
        {
          "atom_index": 527,
          "name": "CE1",
          "element": "C",
          "coord": [
            1.8365999460220337,
            -0.08919999748468399,
            6.115200042724609
          ]
        },
        {
          "atom_index": 528,
          "name": "CE2",
          "element": "C",
          "coord": [
            1.9023000001907349,
            -0.07020000368356705,
            6.3460001945495605
          ]
        },
        {
          "atom_index": 529,
          "name": "CZ",
          "element": "C",
          "coord": [
            1.9342000484466553,
            -0.06620000302791595,
            6.2108001708984375
          ]
        },
        {
          "atom_index": 530,
          "name": "OH",
          "element": "O",
          "coord": [
            2.063699960708618,
            -0.03999999910593033,
            6.171500205993652
          ]
        }
      ]
    },
    {
      "id": "A:207",
      "chain": "A",
      "resseq": 207,
      "icode": "",
      "resname": "ALA",
      "hetflag": " ",
      "sasa": 0.0,
      "atoms": [
        {
          "atom_index": 531,
          "name": "N",
          "element": "N",
          "coord": [
            1.656999945640564,
            -0.42320001125335693,
            6.219099998474121
          ]
        },
        {
          "atom_index": 532,
          "name": "CA",
          "element": "C",
          "coord": [
            1.7009999752044678,
            -0.5033000111579895,
            6.104899883270264
          ]
        },
        {
          "atom_index": 533,
          "name": "C",
          "element": "C",
          "coord": [
            1.8288999795913696,
            -0.5803999900817871,
            6.1381001472473145
          ]
        },
        {
          "atom_index": 534,
          "name": "O",
          "element": "O",
          "coord": [
            1.9174000024795532,
            -0.5289000272750854,
            6.206299781799316
          ]
        },
        {
          "atom_index": 535,
          "name": "CB",
          "element": "C",
          "coord": [
            1.7238999605178833,
            -0.41370001435279846,
            5.983399868011475
          ]
        }
      ]
    },
    {
      "id": "A:208",
      "chain": "A",
      "resseq": 208,
      "icode": "",
      "resname": "MET",
      "hetflag": " ",
      "sasa": 0.0,
      "atoms": [
        {
          "atom_index": 536,
          "name": "N",
          "element": "N",
          "coord": [
            1.8372000455856323,
            -0.7038999795913696,
            6.089099884033203
          ]
        },
        {
          "atom_index": 537,
          "name": "CA",
          "element": "C",
          "coord": [
            1.9529999494552612,
            -0.7904999852180481,
            6.112500190734863
          ]
        },
        {
          "atom_index": 538,
          "name": "C",
          "element": "C",
          "coord": [
            1.999899983406067,
            -0.8529999852180481,
            5.980599880218506
          ]
        },
        {
          "atom_index": 539,
          "name": "O",
          "element": "O",
          "coord": [
            1.9213999509811401,
            -0.8683000206947327,
            5.886899948120117
          ]
        },
        {
          "atom_index": 540,
          "name": "CB",
          "element": "C",
          "coord": [
            1.9155999422073364,
            -0.9023000001907349,
            6.210400104522705
          ]
        },
        {
          "atom_index": 541,
          "name": "CG",
          "element": "C",
          "coord": [
            1.8712999820709229,
            -0.855400025844574,
            6.348499774932861
          ]
        },
        {
          "atom_index": 542,
          "name": "SD",
          "element": "S",
          "coord": [
            2.007499933242798,
            -0.7839000225067139,
            6.44320011138916
          ]
        },
        {
          "atom_index": 543,
          "name": "CE",
          "element": "C",
          "coord": [
            2.1087000370025635,
            -0.9307000041007996,
            6.472300052642822
          ]
        }
      ]
    },
    {
      "id": "A:209",
      "chain": "A",
      "resseq": 209,
      "icode": "",
      "resname": "GLY",
      "hetflag": " ",
      "sasa": 0.0,
      "atoms": [
        {
          "atom_index": 544,
          "name": "N",
          "element": "N",
          "coord": [
            2.1273999214172363,
            -0.8898000121116638,
            5.973499774932861
          ]
        },
        {
          "atom_index": 545,
          "name": "CA",
          "element": "C",
          "coord": [
            2.1779000759124756,
            -0.9505000114440918,
            5.8516998291015625
          ]
        },
        {
          "atom_index": 546,
          "name": "C",
          "element": "C",
          "coord": [
            2.320199966430664,
            -0.9988999962806702,
            5.867099761962891
          ]
        },
        {
          "atom_index": 547,
          "name": "O",
          "element": "O",
          "coord": [
            2.380000114440918,
            -0.9840999841690063,
            5.973700046539307
          ]
        }
      ]
    },
    {
      "id": "A:210",
      "chain": "A",
      "resseq": 210,
      "icode": "",
      "resname": "HIS",
      "hetflag": " ",
      "sasa": 0.0,
      "atoms": [
        {
          "atom_index": 548,
          "name": "N",
          "element": "N",
          "coord": [
            2.3752999305725098,
            -1.0576000213623047,
            5.761199951171875
          ]
        },
        {
          "atom_index": 549,
          "name": "CA",
          "element": "C",
          "coord": [
            2.5123000144958496,
            -1.1050000190734863,
            5.76669979095459
          ]
        },
        {
          "atom_index": 550,
          "name": "C",
          "element": "C",
          "coord": [
            2.586699962615967,
            -1.0769000053405762,
            5.637400150299072
          ]
        },
        {
          "atom_index": 551,
          "name": "O",
          "element": "O",
          "coord": [
            2.5257999897003174,
            -1.0461000204086304,
            5.533999919891357
          ]
        },
        {
          "atom_index": 552,
          "name": "CB",
          "element": "C",
          "coord": [
            2.516900062561035,
            -1.2547999620437622,
            5.802700042724609
          ]
        },
        {
          "atom_index": 553,
          "name": "CG",
          "element": "C",
          "coord": [
            2.444200038909912,
            -1.3443000316619873,
            5.706900119781494
          ]
        },
        {
          "atom_index": 554,
          "name": "ND1",
          "element": "N",
          "coord": [
            2.5035998821258545,
            -1.3974000215530396,
            5.594200134277344
          ]
        },
        {
          "atom_index": 555,
          "name": "CD2",
          "element": "C",
          "coord": [
            2.3178999423980713,
            -1.3931000232696533,
            5.708899974822998
          ]
        },
        {
          "atom_index": 556,
          "name": "CE1",
          "element": "C",
          "coord": [
            2.4173998832702637,
            -1.4754999876022339,
            5.531599998474121
          ]
        },
        {
          "atom_index": 557,
          "name": "NE2",
          "element": "N",
          "coord": [
            2.3041000366210938,
            -1.4745999574661255,
            5.598999977111816
          ]
        }
      ]
    },
    {
      "id": "A:211",
      "chain": "A",
      "resseq": 211,
      "icode": "",
      "resname": "LEU",
      "hetflag": " ",
      "sasa": 0.0,
      "atoms": [
        {
          "atom_index": 558,
          "name": "N",
          "element": "N",
          "coord": [
            2.7193000316619873,
            -1.0839999914169312,
            5.645500183105469
          ]
        },
        {
          "atom_index": 559,
          "name": "CA",
          "element": "C",
          "coord": [
            2.806299924850464,
            -1.0556999444961548,
            5.531899929046631
          ]
        },
        {
          "atom_index": 560,
          "name": "C",
          "element": "C",
          "coord": [
            2.8942999839782715,
            -1.1756000518798828,
            5.4994001388549805
          ]
        },
        {
          "atom_index": 561,
          "name": "O",
          "element": "O",
          "coord": [
            2.9605000019073486,
            -1.2307000160217285,
            5.587699890136719
          ]
        },
        {
          "atom_index": 562,
          "name": "CB",
          "element": "C",
          "coord": [
            2.8996999263763428,
            -0.9380000233650208,
            5.564599990844727
          ]
        },
        {
          "atom_index": 563,
          "name": "CG",
          "element": "C",
          "coord": [
            2.842900037765503,
            -0.809499979019165,
            5.626100063323975
          ]
        },
        {
          "atom_index": 564,
          "name": "CD1",
          "element": "C",
          "coord": [
            2.958899974822998,
            -0.722000002861023,
            5.673099994659424
          ]
        },
        {
          "atom_index": 565,
          "name": "CD2",
          "element": "C",
          "coord": [
            2.7565999031066895,
            -0.734000027179718,
            5.5254998207092285
          ]
        }
      ]
    },
    {
      "id": "A:212",
      "chain": "A",
      "resseq": 212,
      "icode": "",
      "resname": "ILE",
      "hetflag": " ",
      "sasa": 0.0,
      "atoms": [
        {
          "atom_index": 566,
          "name": "N",
          "element": "N",
          "coord": [
            2.8945000171661377,
            -1.2167999744415283,
            5.373499870300293
          ]
        },
        {
          "atom_index": 567,
          "name": "CA",
          "element": "C",
          "coord": [
            2.9821999073028564,
            -1.3252999782562256,
            5.330699920654297
          ]
        },
        {
          "atom_index": 568,
          "name": "C",
          "element": "C",
          "coord": [
            3.103800058364868,
            -1.25,
            5.277100086212158
          ]
        },
        {
          "atom_index": 569,
          "name": "O",
          "element": "O",
          "coord": [
            3.0947000980377197,
            -1.1821999549865723,
            5.174900054931641
          ]
        },
        {
          "atom_index": 570,
          "name": "CB",
          "element": "C",
          "coord": [
            2.9170000553131104,
            -1.4104000329971313,
            5.220099925994873
          ]
        },
        {
          "atom_index": 571,
          "name": "CG1",
          "element": "C",
          "coord": [
            2.7971999645233154,
            -1.4866000413894653,
            5.27869987487793
          ]
        },
        {
          "atom_index": 572,
          "name": "CG2",
          "element": "C",
          "coord": [
            3.0201001167297363,
            -1.5056999921798706,
            5.160299777984619
          ]
        },
        {
          "atom_index": 573,
          "name": "CD1",
          "element": "C",
          "coord": [
            2.7186999320983887,
            -1.5670000314712524,
            5.175899982452393
          ]
        }
      ]
    },
    {
      "id": "A:213",
      "chain": "A",
      "resseq": 213,
      "icode": "",
      "resname": "GLN",
      "hetflag": " ",
      "sasa": 0.0,
      "atoms": [
        {
          "atom_index": 574,
          "name": "N",
          "element": "N",
          "coord": [
            3.2167000770568848,
            -1.2617000341415405,
            5.346499919891357
          ]
        },
        {
          "atom_index": 575,
          "name": "CA",
          "element": "C",
          "coord": [
            3.336699962615967,
            -1.1872999668121338,
            5.309299945831299
          ]
        },
        {
          "atom_index": 576,
          "name": "C",
          "element": "C",
          "coord": [
            3.4577999114990234,
            -1.266700029373169,
            5.264800071716309
          ]
        },
        {
          "atom_index": 577,
          "name": "O",
          "element": "O",
          "coord": [
            3.4769999980926514,
            -1.382099986076355,
            5.304100036621094
          ]
        },
        {
          "atom_index": 578,
          "name": "CB",
          "element": "C",
          "coord": [
            3.3770999908447266,
            -1.0972000360488892,
            5.425600051879883
          ]
        },
        {
          "atom_index": 579,
          "name": "CG",
          "element": "C",
          "coord": [
            3.2602999210357666,
            -1.0128999948501587,
            5.47790002822876
          ]
        },
        {
          "atom_index": 580,
          "name": "CD",
          "element": "C",
          "coord": [
            3.3032000064849854,
            -0.919700026512146,
            5.588900089263916
          ]
        },
        {
          "atom_index": 581,
          "name": "OE1",
          "element": "O",
          "coord": [
            3.3503000736236572,
            -0.9652000069618225,
            5.6930999755859375
          ]
        },
        {
          "atom_index": 582,
          "name": "NE2",
          "element": "N",
          "coord": [
            3.2880001068115234,
            -0.7878999710083008,
            5.566999912261963
          ]
        }
      ]
    },
    {
      "id": "A:214",
      "chain": "A",
      "resseq": 214,
      "icode": "",
      "resname": "ARG",
      "hetflag": " ",
      "sasa": 0.0,
      "atoms": [
        {
          "atom_index": 583,
          "name": "N",
          "element": "N",
          "coord": [
            3.541599988937378,
            -1.2003999948501587,
            5.1855998039245605
          ]
        },
        {
          "atom_index": 584,
          "name": "CA",
          "element": "C",
          "coord": [
            3.6633999347686768,
            -1.2594000101089478,
            5.132800102233887
          ]
        },
        {
          "atom_index": 585,
          "name": "C",
          "element": "C",
          "coord": [
            3.786799907684326,
            -1.1890000104904175,
            5.188399791717529
          ]
        },
        {
          "atom_index": 586,
          "name": "O",
          "element": "O",
          "coord": [
            3.805299997329712,
            -1.0688999891281128,
            5.166800022125244
          ]
        },
        {
          "atom_index": 587,
          "name": "CB",
          "element": "C",
          "coord": [
            3.663800001144409,
            -1.2489999532699585,
            4.979599952697754
          ]
        },
        {
          "atom_index": 588,
          "name": "CG",
          "element": "C",
          "coord": [
            3.7915000915527344,
            -1.2991000413894653,
            4.912899971008301
          ]
        },
        {
          "atom_index": 589,
          "name": "CD",
          "element": "C",
          "coord": [
            3.8015999794006348,
            -1.252500057220459,
            4.766900062561035
          ]
        },
        {
          "atom_index": 590,
          "name": "NE",
          "element": "N",
          "coord": [
            3.924499988555908,
            -1.3020999431610107,
            4.705100059509277
          ]
        },
        {
          "atom_index": 591,
          "name": "CZ",
          "element": "C",
          "coord": [
            3.97379994392395,
            -1.2596999406814575,
            4.589000225067139
          ]
        },
        {
          "atom_index": 592,
          "name": "NH1",
          "element": "N",
          "coord": [
            3.9114999771118164,
            -1.1654000282287598,
            4.5192999839782715
          ]
        },
        {
          "atom_index": 593,
          "name": "NH2",
          "element": "N",
          "coord": [
            4.086599826812744,
            -1.3121999502182007,
            4.542699813842773
          ]
        }
      ]
    },
    {
      "id": "A:215",
      "chain": "A",
      "resseq": 215,
      "icode": "",
      "resname": "LYS",
      "hetflag": " ",
      "sasa": 0.0,
      "atoms": [
        {
          "atom_index": 594,
          "name": "N",
          "element": "N",
          "coord": [
            3.8701000213623047,
            -1.2630000114440918,
            5.261199951171875
          ]
        },
        {
          "atom_index": 595,
          "name": "CA",
          "element": "C",
          "coord": [
            3.9944000244140625,
            -1.2079999446868896,
            5.314799785614014
          ]
        },
        {
          "atom_index": 596,
          "name": "C",
          "element": "C",
          "coord": [
            4.098599910736084,
            -1.2410000562667847,
            5.207600116729736
          ]
        },
        {
          "atom_index": 597,
          "name": "O",
          "element": "O",
          "coord": [
            4.137700080871582,
            -1.3568999767303467,
            5.1921000480651855
          ]
        },
        {
          "atom_index": 598,
          "name": "CB",
          "element": "C",
          "coord": [
            4.032100200653076,
            -1.2760000228881836,
            5.446800231933594
          ]
        },
        {
          "atom_index": 599,
          "name": "CG",
          "element": "C",
          "coord": [
            3.9300999641418457,
            -1.257599949836731,
            5.558300018310547
          ]
        },
        {
          "atom_index": 600,
          "name": "CD",
          "element": "C",
          "coord": [
            3.9644999504089355,
            -1.3423000574111938,
            5.681099891662598
          ]
        },
        {
          "atom_index": 601,
          "name": "CE",
          "element": "C",
          "coord": [
            4.085999965667725,
            -1.2892999649047852,
            5.755300045013428
          ]
        },
        {
          "atom_index": 602,
          "name": "NZ",
          "element": "N",
          "coord": [
            4.058300018310547,
            -1.1555999517440796,
            5.814499855041504
          ]
        }
      ]
    },
    {
      "id": "A:216",
      "chain": "A",
      "resseq": 216,
      "icode": "",
      "resname": "LYS",
      "hetflag": " ",
      "sasa": 0.0,
      "atoms": [
        {
          "atom_index": 603,
          "name": "N",
          "element": "N",
          "coord": [
            4.140399932861328,
            -1.1390000581741333,
            5.1331000328063965
          ]
        },
        {
          "atom_index": 604,
          "name": "CA",
          "element": "C",
          "coord": [
            4.2368998527526855,
            -1.1542999744415283,
            5.023900032043457
          ]
        },
        {
          "atom_index": 605,
          "name": "C",
          "element": "C",
          "coord": [
            4.378699779510498,
            -1.188099980354309,
            5.067800045013428
          ]
        },
        {
          "atom_index": 606,
          "name": "O",
          "element": "O",
          "coord": [
            4.429200172424316,
            -1.1313999891281128,
            5.163599967956543
          ]
        },
        {
          "atom_index": 607,
          "name": "CB",
          "element": "C",
          "coord": [
            4.240900039672852,
            -1.0255999565124512,
            4.940299987792969
          ]
        },
        {
          "atom_index": 608,
          "name": "CG",
          "element": "C",
          "coord": [
            4.116799831390381,
            -1.0013999938964844,
            4.853400230407715
          ]
        },
        {
          "atom_index": 609,
          "name": "CD",
          "element": "C",
          "coord": [
            4.09250020980835,
            -0.8518000245094299,
            4.829500198364258
          ]
        },
        {
          "atom_index": 610,
          "name": "CE",
          "element": "C",
          "coord": [
            4.21560001373291,
            -0.7786999940872192,
            4.775700092315674
          ]
        },
        {
          "atom_index": 611,
          "name": "NZ",
          "element": "N",
          "coord": [
            4.255199909210205,
            -0.8259999752044678,
            4.639800071716309
          ]
        }
      ]
    },
    {
      "id": "A:217",
      "chain": "A",
      "resseq": 217,
      "icode": "",
      "resname": "VAL",
      "hetflag": " ",
      "sasa": 0.8564554452896118,
      "atoms": [
        {
          "atom_index": 612,
          "name": "N",
          "element": "N",
          "coord": [
            4.44290018081665,
            -1.2798999547958374,
            4.996099948883057
          ]
        },
        {
          "atom_index": 613,
          "name": "CA",
          "element": "C",
          "coord": [
            4.580599784851074,
            -1.316499948501587,
            5.027400016784668
          ]
        },
        {
          "atom_index": 614,
          "name": "C",
          "element": "C",
          "coord": [
            4.673699855804443,
            -1.2128000259399414,
            4.962500095367432
          ]
        },
        {
          "atom_index": 615,
          "name": "O",
          "element": "O",
          "coord": [
            4.78000020980835,
            -1.1818000078201294,
            5.015999794006348
          ]
        },
        {
          "atom_index": 616,
          "name": "CB",
          "element": "C",
          "coord": [
            4.614999771118164,
            -1.4605000019073486,
            4.976799964904785
          ]
        },
        {
          "atom_index": 617,
          "name": "CG1",
          "element": "C",
          "coord": [
            4.61359977722168,
            -1.4661999940872192,
            4.824999809265137
          ]
        },
        {
          "atom_index": 618,
          "name": "CG2",
          "element": "C",
          "coord": [
            4.75029993057251,
            -1.5042999982833862,
            5.0320000648498535
          ]
        }
      ]
    },
    {
      "id": "A:218",
      "chain": "A",
      "resseq": 218,
      "icode": "",
      "resname": "HIS",
      "hetflag": " ",
      "sasa": 2.0404460430145264,
      "atoms": [
        {
          "atom_index": 619,
          "name": "N",
          "element": "N",
          "coord": [
            4.63129997253418,
            -1.1577999591827393,
            4.848700046539307
          ]
        },
        {
          "atom_index": 620,
          "name": "CA",
          "element": "C",
          "coord": [
            4.708399772644043,
            -1.0561000108718872,
            4.775599956512451
          ]
        },
        {
          "atom_index": 621,
          "name": "C",
          "element": "C",
          "coord": [
            4.630899906158447,
            -0.9240999817848206,
            4.769499778747559
          ]
        },
        {
          "atom_index": 622,
          "name": "O",
          "element": "O",
          "coord": [
            4.513199806213379,
            -0.9218000173568726,
            4.732500076293945
          ]
        },
        {
          "atom_index": 623,
          "name": "CB",
          "element": "C",
          "coord": [
            4.73769998550415,
            -1.1038999557495117,
            4.6331000328063965
          ]
        },
        {
          "atom_index": 624,
          "name": "CG",
          "element": "C",
          "coord": [
            4.825500011444092,
            -1.225100040435791,
            4.626800060272217
          ]
        },
        {
          "atom_index": 625,
          "name": "ND1",
          "element": "N",
          "coord": [
            4.826399803161621,
            -1.3107999563217163,
            4.518799781799316
          ]
        },
        {
          "atom_index": 626,
          "name": "CD2",
          "element": "C",
          "coord": [
            4.915599822998047,
            -1.2747000455856323,
            4.714900016784668
          ]
        },
        {
          "atom_index": 627,
          "name": "CE1",
          "element": "C",
          "coord": [
            4.913000106811523,
            -1.4082000255584717,
            4.540800094604492
          ]
        },
        {
          "atom_index": 628,
          "name": "NE2",
          "element": "N",
          "coord": [
            4.968500137329102,
            -1.388700008392334,
            4.658999919891357
          ]
        }
      ]
    },
    {
      "id": "A:219",
      "chain": "A",
      "resseq": 219,
      "icode": "",
      "resname": "VAL",
      "hetflag": " ",
      "sasa": 0.9165726900100708,
      "atoms": [
        {
          "atom_index": 629,
          "name": "N",
          "element": "N",
          "coord": [
            4.697800159454346,
            -0.8145999908447266,
            4.804500102996826
          ]
        },
        {
          "atom_index": 630,
          "name": "CA",
          "element": "C",
          "coord": [
            4.635300159454346,
            -0.6823999881744385,
            4.805099964141846
          ]
        },
        {
          "atom_index": 631,
          "name": "C",
          "element": "C",
          "coord": [
            4.725800037384033,
            -0.5805000066757202,
            4.735499858856201
          ]
        },
        {
          "atom_index": 632,
          "name": "O",
          "element": "O",
          "coord": [
            4.84660005569458,
            -0.579200029373169,
            4.758699893951416
          ]
        },
        {
          "atom_index": 633,
          "name": "CB",
          "element": "C",
          "coord": [
            4.610499858856201,
            -0.6340000033378601,
            4.950099945068359
          ]
        },
        {
          "atom_index": 634,
          "name": "CG1",
          "element": "C",
          "coord": [
            4.525400161743164,
            -0.5078999996185303,
            4.94890022277832
          ]
        },
        {
          "atom_index": 635,
          "name": "CG2",
          "element": "C",
          "coord": [
            4.542399883270264,
            -0.7437999844551086,
            5.031499862670898
          ]
        }
      ]
    },
    {
      "id": "A:220",
      "chain": "A",
      "resseq": 220,
      "icode": "",
      "resname": "PHE",
      "hetflag": " ",
      "sasa": 5.936844825744629,
      "atoms": [
        {
          "atom_index": 636,
          "name": "N",
          "element": "N",
          "coord": [
            4.667699813842773,
            -0.4957999885082245,
            4.650599956512451
          ]
        },
        {
          "atom_index": 637,
          "name": "CA",
          "element": "C",
          "coord": [
            4.745800018310547,
            -0.39399999380111694,
            4.57919979095459
          ]
        },
        {
          "atom_index": 638,
          "name": "C",
          "element": "C",
          "coord": [
            4.6859002113342285,
            -0.25429999828338623,
            4.591300010681152
          ]
        },
        {
          "atom_index": 639,
          "name": "O",
          "element": "O",
          "coord": [
            4.564000129699707,
            -0.23839999735355377,
            4.602499961853027
          ]
        },
        {
          "atom_index": 640,
          "name": "CB",
          "element": "C",
          "coord": [
            4.755799770355225,
            -0.4268999993801117,
            4.429500102996826
          ]
        },
        {
          "atom_index": 641,
          "name": "CG",
          "element": "C",
          "coord": [
            4.822000026702881,
            -0.5580000281333923,
            4.399499893188477
          ]
        },
        {
          "atom_index": 642,
          "name": "CD1",
          "element": "C",
          "coord": [
            4.750699996948242,
            -0.6771000027656555,
            4.408599853515625
          ]
        },
        {
          "atom_index": 643,
          "name": "CD2",
          "element": "C",
          "coord": [
            4.955999851226807,
            -0.5626000165939331,
            4.361700057983398
          ]
        },
        {
          "atom_index": 644,
          "name": "CE1",
          "element": "C",
          "coord": [
            4.8119001388549805,
            -0.7997999787330627,
            4.380300045013428
          ]
        },
        {
          "atom_index": 645,
          "name": "CE2",
          "element": "C",
          "coord": [
            5.01800012588501,
            -0.683899998664856,
            4.333199977874756
          ]
        },
        {
          "atom_index": 646,
          "name": "CZ",
          "element": "C",
          "coord": [
            4.945199966430664,
            -0.8032000064849854,
            4.342599868774414
          ]
        }
      ]
    },
    {
      "id": "A:221",
      "chain": "A",
      "resseq": 221,
      "icode": "",
      "resname": "GLY",
      "hetflag": " ",
      "sasa": 4.635213375091553,
      "atoms": [
        {
          "atom_index": 647,
          "name": "N",
          "element": "N",
          "coord": [
            4.772900104522705,
            -0.15379999577999115,
            4.587399959564209
          ]
        },
        {
          "atom_index": 648,
          "name": "CA",
          "element": "C",
          "coord": [
            4.7291998863220215,
            -0.01510000042617321,
            4.592400074005127
          ]
        },
        {
          "atom_index": 649,
          "name": "C",
          "element": "C",
          "coord": [
            4.625400066375732,
            0.019899999722838402,
            4.696599960327148
          ]
        },
        {
          "atom_index": 650,
          "name": "O",
          "element": "O",
          "coord": [
            4.646999835968018,
            -0.0020000000949949026,
            4.815899848937988
          ]
        }
      ]
    },
    {
      "id": "A:222",
      "chain": "A",
      "resseq": 222,
      "icode": "",
      "resname": "ASP",
      "hetflag": " ",
      "sasa": 5.654979705810547,
      "atoms": [
        {
          "atom_index": 651,
          "name": "N",
          "element": "N",
          "coord": [
            4.512199878692627,
            0.07479999959468842,
            4.652699947357178
          ]
        },
        {
          "atom_index": 652,
          "name": "CA",
          "element": "C",
          "coord": [
            4.407599925994873,
            0.11339999735355377,
            4.746500015258789
          ]
        },
        {
          "atom_index": 653,
          "name": "C",
          "element": "C",
          "coord": [
            4.293000221252441,
            0.012199999764561653,
            4.757999897003174
          ]
        },
        {
          "atom_index": 654,
          "name": "O",
          "element": "O",
          "coord": [
            4.183199882507324,
            0.04769999906420708,
            4.8003997802734375
          ]
        },
        {
          "atom_index": 655,
          "name": "CB",
          "element": "C",
          "coord": [
            4.35260009765625,
            0.2529999911785126,
            4.71120023727417
          ]
        },
        {
          "atom_index": 656,
          "name": "CG",
          "element": "C",
          "coord": [
            4.276000022888184,
            0.25540000200271606,
            4.5792999267578125
          ]
        },
        {
          "atom_index": 657,
          "name": "OD1",
          "element": "O",
          "coord": [
            4.28410005569458,
            0.15719999372959137,
            4.502299785614014
          ]
        },
        {
          "atom_index": 658,
          "name": "OD2",
          "element": "O",
          "coord": [
            4.207699775695801,
            0.35690000653266907,
            4.552299976348877
          ]
        }
      ]
    },
    {
      "id": "A:223",
      "chain": "A",
      "resseq": 223,
      "icode": "",
      "resname": "GLU",
      "hetflag": " ",
      "sasa": 0.0630597174167633,
      "atoms": [
        {
          "atom_index": 659,
          "name": "N",
          "element": "N",
          "coord": [
            4.318399906158447,
            -0.11309999972581863,
            4.7204999923706055
          ]
        },
        {
          "atom_index": 660,
          "name": "CA",
          "element": "C",
          "coord": [
            4.216400146484375,
            -0.21819999814033508,
            4.731200218200684
          ]
        },
        {
          "atom_index": 661,
          "name": "C",
          "element": "C",
          "coord": [
            4.1890997886657715,
            -0.24709999561309814,
            4.878600120544434
          ]
        },
        {
          "atom_index": 662,
          "name": "O",
          "element": "O",
          "coord": [
            4.277299880981445,
            -0.23199999332427979,
            4.962900161743164
          ]
        },
        {
          "atom_index": 663,
          "name": "CB",
          "element": "C",
          "coord": [
            4.264100074768066,
            -0.35109999775886536,
            4.671000003814697
          ]
        },
        {
          "atom_index": 664,
          "name": "CG",
          "element": "C",
          "coord": [
            4.296299934387207,
            -0.3546000123023987,
            4.522900104522705
          ]
        },
        {
          "atom_index": 665,
          "name": "CD",
          "element": "C",
          "coord": [
            4.339300155639648,
            -0.4941999912261963,
            4.479000091552734
          ]
        },
        {
          "atom_index": 666,
          "name": "OE1",
          "element": "O",
          "coord": [
            4.401000022888184,
            -0.5655999779701233,
            4.560999870300293
          ]
        },
        {
          "atom_index": 667,
          "name": "OE2",
          "element": "O",
          "coord": [
            4.312699794769287,
            -0.5324000120162964,
            4.36299991607666
          ]
        }
      ]
    },
    {
      "id": "A:224",
      "chain": "A",
      "resseq": 224,
      "icode": "",
      "resname": "LEU",
      "hetflag": " ",
      "sasa": 1.0324947834014893,
      "atoms": [
        {
          "atom_index": 668,
          "name": "N",
          "element": "N",
          "coord": [
            4.067200183868408,
            -0.2896000146865845,
            4.90939998626709
          ]
        },
        {
          "atom_index": 669,
          "name": "CA",
          "element": "C",
          "coord": [
            4.03380012512207,
            -0.32739999890327454,
            5.04610013961792
          ]
        },
        {
          "atom_index": 670,
          "name": "C",
          "element": "C",
          "coord": [
            4.084000110626221,
            -0.4713999927043915,
            5.057600021362305
          ]
        },
        {
          "atom_index": 671,
          "name": "O",
          "element": "O",
          "coord": [
            4.069699764251709,
            -0.5489000082015991,
            4.962800025939941
          ]
        },
        {
          "atom_index": 672,
          "name": "CB",
          "element": "C",
          "coord": [
            3.882499933242798,
            -0.326200008392334,
            5.067399978637695
          ]
        },
        {
          "atom_index": 673,
          "name": "CG",
          "element": "C",
          "coord": [
            3.8078999519348145,
            -0.19290000200271606,
            5.063300132751465
          ]
        },
        {
          "atom_index": 674,
          "name": "CD1",
          "element": "C",
          "coord": [
            3.6577000617980957,
            -0.2198999971151352,
            5.060299873352051
          ]
        },
        {
          "atom_index": 675,
          "name": "CD2",
          "element": "C",
          "coord": [
            3.8457000255584717,
            -0.10890000313520432,
            5.184199810028076
          ]
        }
      ]
    },
    {
      "id": "A:225",
      "chain": "A",
      "resseq": 225,
      "icode": "",
      "resname": "SER",
      "hetflag": " ",
      "sasa": 0.6936569213867188,
      "atoms": [
        {
          "atom_index": 676,
          "name": "N",
          "element": "N",
          "coord": [
            4.143099784851074,
            -0.507099986076355,
            5.171299934387207
          ]
        },
        {
          "atom_index": 677,
          "name": "CA",
          "element": "C",
          "coord": [
            4.192299842834473,
            -0.6437000036239624,
            5.190400123596191
          ]
        },
        {
          "atom_index": 678,
          "name": "C",
          "element": "C",
          "coord": [
            4.076900005340576,
            -0.7372999787330627,
            5.227700233459473
          ]
        },
        {
          "atom_index": 679,
          "name": "O",
          "element": "O",
          "coord": [
            4.088600158691406,
            -0.8593999743461609,
            5.215700149536133
          ]
        },
        {
          "atom_index": 680,
          "name": "CB",
          "element": "C",
          "coord": [
            4.298999786376953,
            -0.6477000117301941,
            5.300000190734863
          ]
        },
        {
          "atom_index": 681,
          "name": "OG",
          "element": "O",
          "coord": [
            4.246600151062012,
            -0.6007000207901001,
            5.422500133514404
          ]
        }
      ]
    },
    {
      "id": "A:226",
      "chain": "A",
      "resseq": 226,
      "icode": "",
      "resname": "LEU",
      "hetflag": " ",
      "sasa": 0.0,
      "atoms": [
        {
          "atom_index": 682,
          "name": "N",
          "element": "N",
          "coord": [
            3.966200113296509,
            -0.6791999936103821,
            5.27370023727417
          ]
        },
        {
          "atom_index": 683,
          "name": "CA",
          "element": "C",
          "coord": [
            3.8477001190185547,
            -0.7566999793052673,
            5.310699939727783
          ]
        },
        {
          "atom_index": 684,
          "name": "C",
          "element": "C",
          "coord": [
            3.731100082397461,
            -0.713699996471405,
            5.221799850463867
          ]
        },
        {
          "atom_index": 685,
          "name": "O",
          "element": "O",
          "coord": [
            3.680500030517578,
            -0.602400004863739,
            5.23390007019043
          ]
        },
        {
          "atom_index": 686,
          "name": "CB",
          "element": "C",
          "coord": [
            3.8113999366760254,
            -0.7342000007629395,
            5.458000183105469
          ]
        },
        {
          "atom_index": 687,
          "name": "CG",
          "element": "C",
          "coord": [
            3.689300060272217,
            -0.8127999901771545,
            5.508299827575684
          ]
        },
        {
          "atom_index": 688,
          "name": "CD1",
          "element": "C",
          "coord": [
            3.7167999744415283,
            -0.9624999761581421,
            5.4994001388549805
          ]
        },
        {
          "atom_index": 689,
          "name": "CD2",
          "element": "C",
          "coord": [
            3.6582000255584717,
            -0.7731999754905701,
            5.6519999504089355
          ]
        }
      ]
    },
    {
      "id": "A:227",
      "chain": "A",
      "resseq": 227,
      "icode": "",
      "resname": "VAL",
      "hetflag": " ",
      "sasa": 0.0,
      "atoms": [
        {
          "atom_index": 690,
          "name": "N",
          "element": "N",
          "coord": [
            3.6900999546051025,
            -0.8026000261306763,
            5.131999969482422
          ]
        },
        {
          "atom_index": 691,
          "name": "CA",
          "element": "C",
          "coord": [
            3.5810000896453857,
            -0.775600016117096,
            5.03879976272583
          ]
        },
        {
          "atom_index": 692,
          "name": "C",
          "element": "C",
          "coord": [
            3.4488000869750977,
            -0.8409000039100647,
            5.081699848175049
          ]
        },
        {
          "atom_index": 693,
          "name": "O",
          "element": "O",
          "coord": [
            3.4458000659942627,
            -0.9591000080108643,
            5.116099834442139
          ]
        },
        {
          "atom_index": 694,
          "name": "CB",
          "element": "C",
          "coord": [
            3.615999937057495,
            -0.8306000232696533,
            4.897200107574463
          ]
        },
        {
          "atom_index": 695,
          "name": "CG1",
          "element": "C",
          "coord": [
            3.4965999126434326,
            -0.8159999847412109,
            4.802800178527832
          ]
        },
        {
          "atom_index": 696,
          "name": "CG2",
          "element": "C",
          "coord": [
            3.738300085067749,
            -0.7585999965667725,
            4.841599941253662
          ]
        }
      ]
    },
    {
      "id": "A:228",
      "chain": "A",
      "resseq": 228,
      "icode": "",
      "resname": "THR",
      "hetflag": " ",
      "sasa": 0.0,
      "atoms": [
        {
          "atom_index": 697,
          "name": "N",
          "element": "N",
          "coord": [
            3.3403000831604004,
            -0.7639999985694885,
            5.080999851226807
          ]
        },
        {
          "atom_index": 698,
          "name": "CA",
          "element": "C",
          "coord": [
            3.209700107574463,
            -0.8210999965667725,
            5.111999988555908
          ]
        },
        {
          "atom_index": 699,
          "name": "C",
          "element": "C",
          "coord": [
            3.1554999351501465,
            -0.8650000095367432,
            4.976200103759766
          ]
        },
        {
          "atom_index": 700,
          "name": "O",
          "element": "O",
          "coord": [
            3.1261000633239746,
            -0.7818999886512756,
            4.889599800109863
          ]
        },
        {
          "atom_index": 701,
          "name": "CB",
          "element": "C",
          "coord": [
            3.113100051879883,
            -0.7185999751091003,
            5.174699783325195
          ]
        },
        {
          "atom_index": 702,
          "name": "OG1",
          "element": "O",
          "coord": [
            3.1619999408721924,
            -0.6796000003814697,
            5.303599834442139
          ]
        },
        {
          "atom_index": 703,
          "name": "CG2",
          "element": "C",
          "coord": [
            2.974100112915039,
            -0.7800999879837036,
            5.19189977645874
          ]
        }
      ]
    },
    {
      "id": "A:229",
      "chain": "A",
      "resseq": 229,
      "icode": "",
      "resname": "LEU",
      "hetflag": " ",
      "sasa": 0.0,
      "atoms": [
        {
          "atom_index": 704,
          "name": "N",
          "element": "N",
          "coord": [
            3.1451001167297363,
            -0.9958999752998352,
            4.956999778747559
          ]
        },
        {
          "atom_index": 705,
          "name": "CA",
          "element": "C",
          "coord": [
            3.097599983215332,
            -1.0511000156402588,
            4.830699920654297
          ]
        },
        {
          "atom_index": 706,
          "name": "C",
          "element": "C",
          "coord": [
            2.9463000297546387,
            -1.0434999465942383,
            4.8165998458862305
          ]
        },
        {
          "atom_index": 707,
          "name": "O",
          "element": "O",
          "coord": [
            2.8942999839782715,
            -0.9922999739646912,
            4.716599941253662
          ]
        },
        {
          "atom_index": 708,
          "name": "CB",
          "element": "C",
          "coord": [
            3.1440000534057617,
            -1.1963000297546387,
            4.817500114440918
          ]
        },
        {
          "atom_index": 709,
          "name": "CG",
          "element": "C",
          "coord": [
            3.2955000400543213,
            -1.218999981880188,
            4.8140997886657715
          ]
        },
        {
          "atom_index": 710,
          "name": "CD1",
          "element": "C",
          "coord": [
            3.3250999450683594,
            -1.3681000471115112,
            4.82919979095459
          ]
        },
        {
          "atom_index": 711,
          "name": "CD2",
          "element": "C",
          "coord": [
            3.3540000915527344,
            -1.1643999814987183,
            4.683300018310547
          ]
        }
      ]
    },
    {
      "id": "A:230",
      "chain": "A",
      "resseq": 230,
      "icode": "",
      "resname": "PHE",
      "hetflag": " ",
      "sasa": 0.0,
      "atoms": [
        {
          "atom_index": 712,
          "name": "N",
          "element": "N",
          "coord": [
            2.876199960708618,
            -1.0950000286102295,
            4.917200088500977
          ]
        },
        {
          "atom_index": 713,
          "name": "CA",
          "element": "C",
          "coord": [
            2.730600118637085,
            -1.0951999425888062,
            4.917399883270264
          ]
        },
        {
          "atom_index": 714,
          "name": "C",
          "element": "C",
          "coord": [
            2.6840999126434326,
            -1.0693999528884888,
            5.059999942779541
          ]
        },
        {
          "atom_index": 715,
          "name": "O",
          "element": "O",
          "coord": [
            2.7528998851776123,
            -1.104699969291687,
            5.156199932098389
          ]
        },
        {
          "atom_index": 716,
          "name": "CB",
          "element": "C",
          "coord": [
            2.676100015640259,
            -1.231600046157837,
            4.871799945831299
          ]
        },
        {
          "atom_index": 717,
          "name": "CG",
          "element": "C",
          "coord": [
            2.751699924468994,
            -1.2926000356674194,
            4.756999969482422
          ]
        },
        {
          "atom_index": 718,
          "name": "CD1",
          "element": "C",
          "coord": [
            2.8443000316619873,
            -1.3938000202178955,
            4.779399871826172
          ]
        },
        {
          "atom_index": 719,
          "name": "CD2",
          "element": "C",
          "coord": [
            2.7325000762939453,
            -1.2467999458312988,
            4.6269001960754395
          ]
        },
        {
          "atom_index": 720,
          "name": "CE1",
          "element": "C",
          "coord": [
            2.9168999195098877,
            -1.4488999843597412,
            4.673999786376953
          ]
        },
        {
          "atom_index": 721,
          "name": "CE2",
          "element": "C",
          "coord": [
            2.8046998977661133,
            -1.3011000156402588,
            4.520400047302246
          ]
        },
        {
          "atom_index": 722,
          "name": "CZ",
          "element": "C",
          "coord": [
            2.8970000743865967,
            -1.4020999670028687,
            4.544000148773193
          ]
        }
      ]
    },
    {
      "id": "A:231",
      "chain": "A",
      "resseq": 231,
      "icode": "",
      "resname": "ARG",
      "hetflag": " ",
      "sasa": 0.0,
      "atoms": [
        {
          "atom_index": 723,
          "name": "N",
          "element": "N",
          "coord": [
            2.56820011138916,
            -1.006700038909912,
            5.07450008392334
          ]
        },
        {
          "atom_index": 724,
          "name": "CA",
          "element": "C",
          "coord": [
            2.5148000717163086,
            -0.9821000099182129,
            5.207699775695801
          ]
        },
        {
          "atom_index": 725,
          "name": "C",
          "element": "C",
          "coord": [
            2.364500045776367,
            -1.0048999786376953,
            5.207699775695801
          ]
        },
        {
          "atom_index": 726,
          "name": "O",
          "element": "O",
          "coord": [
            2.299499988555908,
            -0.9987000226974487,
            5.10290002822876
          ]
        },
        {
          "atom_index": 727,
          "name": "CB",
          "element": "C",
          "coord": [
            2.5492000579833984,
            -0.8407999873161316,
            5.25570011138916
          ]
        },
        {
          "atom_index": 728,
          "name": "CG",
          "element": "C",
          "coord": [
            2.470900058746338,
            -0.7307999730110168,
            5.190800189971924
          ]
        },
        {
          "atom_index": 729,
          "name": "CD",
          "element": "C",
          "coord": [
            2.523099899291992,
            -0.5935999751091003,
            5.232600212097168
          ]
        },
        {
          "atom_index": 730,
          "name": "NE",
          "element": "N",
          "coord": [
            2.5306999683380127,
            -0.5723999738693237,
            5.377799987792969
          ]
        },
        {
          "atom_index": 731,
          "name": "CZ",
          "element": "C",
          "coord": [
            2.430799961090088,
            -0.5910999774932861,
            5.4644999504089355
          ]
        },
        {
          "atom_index": 732,
          "name": "NH1",
          "element": "N",
          "coord": [
            2.3120999336242676,
            -0.6340000033378601,
            5.423299789428711
          ]
        },
        {
          "atom_index": 733,
          "name": "NH2",
          "element": "N",
          "coord": [
            2.4481000900268555,
            -0.5609999895095825,
            5.592899799346924
          ]
        }
      ]
    },
    {
      "id": "A:232",
      "chain": "A",
      "resseq": 232,
      "icode": "",
      "resname": "CYS",
      "hetflag": " ",
      "sasa": 0.0,
      "atoms": [
        {
          "atom_index": 734,
          "name": "N",
          "element": "N",
          "coord": [
            2.3108999729156494,
            -1.032099962234497,
            5.326200008392334
          ]
        },
        {
          "atom_index": 735,
          "name": "CA",
          "element": "C",
          "coord": [
            2.1689999103546143,
            -1.0601999759674072,
            5.34630012512207
          ]
        },
        {
          "atom_index": 736,
          "name": "C",
          "element": "C",
          "coord": [
            2.1168999671936035,
            -0.9667999744415283,
            5.455900192260742
          ]
        },
        {
          "atom_index": 737,
          "name": "O",
          "element": "O",
          "coord": [
            2.1909000873565674,
            -0.9340000152587891,
            5.548299789428711
          ]
        },
        {
          "atom_index": 738,
          "name": "CB",
          "element": "C",
          "coord": [
            2.1531999111175537,
            -1.2069000005722046,
            5.3917999267578125
          ]
        },
        {
          "atom_index": 739,
          "name": "SG",
          "element": "S",
          "coord": [
            1.9847999811172485,
            -1.2732000350952148,
            5.375800132751465
          ]
        }
      ]
    },
    {
      "id": "A:233",
      "chain": "A",
      "resseq": 233,
      "icode": "",
      "resname": "ILE",
      "hetflag": " ",
      "sasa": 0.0,
      "atoms": [
        {
          "atom_index": 740,
          "name": "N",
          "element": "N",
          "coord": [
            1.9912999868392944,
            -0.92330002784729,
            5.446300029754639
          ]
        },
        {
          "atom_index": 741,
          "name": "CA",
          "element": "C",
          "coord": [
            1.934499979019165,
            -0.836899995803833,
            5.550099849700928
          ]
        },
        {
          "atom_index": 742,
          "name": "C",
          "element": "C",
          "coord": [
            1.7826000452041626,
            -0.8539000153541565,
            5.563499927520752
          ]
        },
        {
          "atom_index": 743,
          "name": "O",
          "element": "O",
          "coord": [
            1.7116999626159668,
            -0.867900013923645,
            5.463699817657471
          ]
        },
        {
          "atom_index": 744,
          "name": "CB",
          "element": "C",
          "coord": [
            1.9701000452041626,
            -0.6875,
            5.5258002281188965
          ]
        },
        {
          "atom_index": 745,
          "name": "CG1",
          "element": "C",
          "coord": [
            1.9229999780654907,
            -0.6032999753952026,
            5.644899845123291
          ]
        },
        {
          "atom_index": 746,
          "name": "CG2",
          "element": "C",
          "coord": [
            1.9075000286102295,
            -0.6377999782562256,
            5.396599769592285
          ]
        },
        {
          "atom_index": 747,
          "name": "CD1",
          "element": "C",
          "coord": [
            1.9707000255584717,
            -0.45910000801086426,
            5.641200065612793
          ]
        }
      ]
    },
    {
      "id": "A:234",
      "chain": "A",
      "resseq": 234,
      "icode": "",
      "resname": "GLN",
      "hetflag": " ",
      "sasa": 0.0,
      "atoms": [
        {
          "atom_index": 748,
          "name": "N",
          "element": "N",
          "coord": [
            1.7338000535964966,
            -0.8544999957084656,
            5.687399864196777
          ]
        },
        {
          "atom_index": 749,
          "name": "CA",
          "element": "C",
          "coord": [
            1.5907000303268433,
            -0.871399998664856,
            5.716300010681152
          ]
        },
        {
          "atom_index": 750,
          "name": "C",
          "element": "C",
          "coord": [
            1.5413000583648682,
            -0.7781999707221985,
            5.827600002288818
          ]
        },
        {
          "atom_index": 751,
          "name": "O",
          "element": "O",
          "coord": [
            1.6085000038146973,
            -0.761900007724762,
            5.929500102996826
          ]
        },
        {
          "atom_index": 752,
          "name": "CB",
          "element": "C",
          "coord": [
            1.5621000528335571,
            -1.0156999826431274,
            5.76170015335083
          ]
        },
        {
          "atom_index": 753,
          "name": "CG",
          "element": "C",
          "coord": [
            1.583799958229065,
            -1.1246999502182007,
            5.656700134277344
          ]
        },
        {
          "atom_index": 754,
          "name": "CD",
          "element": "C",
          "coord": [
            1.465499997138977,
            -1.1390999555587769,
            5.5630998611450195
          ]
        },
        {
          "atom_index": 755,
          "name": "OE1",
          "element": "O",
          "coord": [
            1.3597999811172485,
            -1.190000057220459,
            5.601600170135498
          ]
        },
        {
          "atom_index": 756,
          "name": "NE2",
          "element": "N",
          "coord": [
            1.482100009918213,
            -1.093400001525879,
            5.439300060272217
          ]
        }
      ]
    },
    {
      "id": "A:235",
      "chain": "A",
      "resseq": 235,
      "icode": "",
      "resname": "ASN",
      "hetflag": " ",
      "sasa": 0.0,
      "atoms": [
        {
          "atom_index": 757,
          "name": "N",
          "element": "N",
          "coord": [
            1.424399971961975,
            -0.717199981212616,
            5.808700084686279
          ]
        },
        {
          "atom_index": 758,
          "name": "CA",
          "element": "C",
          "coord": [
            1.3667000532150269,
            -0.6334999799728394,
            5.914100170135498
          ]
        },
        {
          "atom_index": 759,
          "name": "C",
          "element": "C",
          "coord": [
            1.3162000179290771,
            -0.7328000068664551,
            6.018400192260742
          ]
        },
        {
          "atom_index": 760,
          "name": "O",
          "element": "O",
          "coord": [
            1.2726000547409058,
            -0.8431000113487244,
            5.983399868011475
          ]
        },
        {
          "atom_index": 761,
          "name": "CB",
          "element": "C",
          "coord": [
            1.2480000257492065,
            -0.5514000058174133,
            5.862100124359131
          ]
        },
        {
          "atom_index": 762,
          "name": "CG",
          "element": "C",
          "coord": [
            1.291200041770935,
            -0.4271000027656555,
            5.787399768829346
          ]
        },
        {
          "atom_index": 763,
          "name": "OD1",
          "element": "O",
          "coord": [
            1.358299970626831,
            -0.3398999869823456,
            5.843200206756592
          ]
        },
        {
          "atom_index": 764,
          "name": "ND2",
          "element": "N",
          "coord": [
            1.253000020980835,
            -0.41780000925064087,
            5.660699844360352
          ]
        }
      ]
    },
    {
      "id": "A:236",
      "chain": "A",
      "resseq": 236,
      "icode": "",
      "resname": "MET",
      "hetflag": " ",
      "sasa": 0.0,
      "atoms": [
        {
          "atom_index": 765,
          "name": "N",
          "element": "N",
          "coord": [
            1.3224999904632568,
            -0.6951000094413757,
            6.145699977874756
          ]
        },
        {
          "atom_index": 766,
          "name": "CA",
          "element": "C",
          "coord": [
            1.2767000198364258,
            -0.7829999923706055,
            6.2530999183654785
          ]
        },
        {
          "atom_index": 767,
          "name": "C",
          "element": "C",
          "coord": [
            1.1577999591827393,
            -0.7202000021934509,
            6.327099800109863
          ]
        },
        {
          "atom_index": 768,
          "name": "O",
          "element": "O",
          "coord": [
            1.1520999670028687,
            -0.5983999967575073,
            6.344900131225586
          ]
        },
        {
          "atom_index": 769,
          "name": "CB",
          "element": "C",
          "coord": [
            1.3903000354766846,
            -0.8079000115394592,
            6.353099822998047
          ]
        },
        {
          "atom_index": 770,
          "name": "CG",
          "element": "C",
          "coord": [
            1.5211000442504883,
            -0.8564000129699707,
            6.291800022125244
          ]
        },
        {
          "atom_index": 771,
          "name": "SD",
          "element": "S",
          "coord": [
            1.5052000284194946,
            -1.0140000581741333,
            6.205100059509277
          ]
        },
        {
          "atom_index": 772,
          "name": "CE",
          "element": "C",
          "coord": [
            1.462399959564209,
            -1.1232999563217163,
            6.344699859619141
          ]
        }
      ]
    },
    {
      "id": "A:237",
      "chain": "A",
      "resseq": 237,
      "icode": "",
      "resname": "PRO",
      "hetflag": " ",
      "sasa": 0.0,
      "atoms": [
        {
          "atom_index": 773,
          "name": "N",
          "element": "N",
          "coord": [
            1.0607999563217163,
            -0.8030999898910522,
            6.369999885559082
          ]
        },
        {
          "atom_index": 774,
          "name": "CA",
          "element": "C",
          "coord": [
            0.9431999921798706,
            -0.7527999877929688,
            6.4421000480651855
          ]
        },
        {
          "atom_index": 775,
          "name": "C",
          "element": "C",
          "coord": [
            0.9760000109672546,
            -0.730400025844574,
            6.590000152587891
          ]
        },
        {
          "atom_index": 776,
          "name": "O",
          "element": "O",
          "coord": [
            1.0853999853134155,
            -0.7639999985694885,
            6.635900020599365
          ]
        },
        {
          "atom_index": 777,
          "name": "CB",
          "element": "C",
          "coord": [
            0.8410000205039978,
            -0.8637999892234802,
            6.422100067138672
          ]
        },
        {
          "atom_index": 778,
          "name": "CG",
          "element": "C",
          "coord": [
            0.9273999929428101,
            -0.9868999719619751,
            6.4268999099731445
          ]
        },
        {
          "atom_index": 779,
          "name": "CD",
          "element": "C",
          "coord": [
            1.0470999479293823,
            -0.9473000168800354,
            6.341599941253662
          ]
        }
      ]
    },
    {
      "id": "A:238",
      "chain": "A",
      "resseq": 238,
      "icode": "",
      "resname": "GLU",
      "hetflag": " ",
      "sasa": 4.540299892425537,
      "atoms": [
        {
          "atom_index": 780,
          "name": "N",
          "element": "N",
          "coord": [
            0.8815000057220459,
            -0.6747000217437744,
            6.66510009765625
          ]
        },
        {
          "atom_index": 781,
          "name": "CA",
          "element": "C",
          "coord": [
            0.9059000015258789,
            -0.6500999927520752,
            6.806700229644775
          ]
        },
        {
          "atom_index": 782,
          "name": "C",
          "element": "C",
          "coord": [
            0.8641999959945679,
            -0.7651000022888184,
            6.89709997177124
          ]
        },
        {
          "atom_index": 783,
          "name": "O",
          "element": "O",
          "coord": [
            0.8932999968528748,
            -0.7638000249862671,
            7.01669979095459
          ]
        },
        {
          "atom_index": 784,
          "name": "CB",
          "element": "C",
          "coord": [
            0.8370000123977661,
            -0.5213000178337097,
            6.85129976272583
          ]
        },
        {
          "atom_index": 785,
          "name": "CG",
          "element": "C",
          "coord": [
            0.9369999766349792,
            -0.41429999470710754,
            6.8927001953125
          ]
        },
        {
          "atom_index": 786,
          "name": "CD",
          "element": "C",
          "coord": [
            0.8769999742507935,
            -0.2754000127315521,
            6.895100116729736
          ]
        },
        {
          "atom_index": 787,
          "name": "OE1",
          "element": "O",
          "coord": [
            0.7813000082969666,
            -0.250900000333786,
            6.81820011138916
          ]
        },
        {
          "atom_index": 788,
          "name": "OE2",
          "element": "O",
          "coord": [
            0.9264000058174133,
            -0.19020000100135803,
            6.972300052642822
          ]
        }
      ]
    },
    {
      "id": "A:239",
      "chain": "A",
      "resseq": 239,
      "icode": "",
      "resname": "THR",
      "hetflag": " ",
      "sasa": 2.3611624240875244,
      "atoms": [
        {
          "atom_index": 789,
          "name": "N",
          "element": "N",
          "coord": [
            0.796999990940094,
            -0.8647000193595886,
            6.840099811553955
          ]
        },
        {
          "atom_index": 790,
          "name": "CA",
          "element": "C",
          "coord": [
            0.7529000043869019,
            -0.9804999828338623,
            6.917200088500977
          ]
        },
        {
          "atom_index": 791,
          "name": "C",
          "element": "C",
          "coord": [
            0.7936000227928162,
            -1.1098999977111816,
            6.847599983215332
          ]
        },
        {
          "atom_index": 792,
          "name": "O",
          "element": "O",
          "coord": [
            0.7760000228881836,
            -1.124500036239624,
            6.726500034332275
          ]
        },
        {
          "atom_index": 793,
          "name": "CB",
          "element": "C",
          "coord": [
            0.5993000268936157,
            -0.9812999963760376,
            6.936100006103516
          ]
        },
        {
          "atom_index": 794,
          "name": "OG1",
          "element": "O",
          "coord": [
            0.5580999851226807,
            -0.8600999712944031,
            7.000400066375732
          ]
        },
        {
          "atom_index": 795,
          "name": "CG2",
          "element": "C",
          "coord": [
            0.5569999814033508,
            -1.0997999906539917,
            7.021900177001953
          ]
        }
      ]
    },
    {
      "id": "A:240",
      "chain": "A",
      "resseq": 240,
      "icode": "",
      "resname": "LEU",
      "hetflag": " ",
      "sasa": 3.000687837600708,
      "atoms": [
        {
          "atom_index": 796,
          "name": "N",
          "element": "N",
          "coord": [
            0.8478999733924866,
            -1.2029000520706177,
            6.925600051879883
          ]
        },
        {
          "atom_index": 797,
          "name": "CA",
          "element": "C",
          "coord": [
            0.8917999863624573,
            -1.3325999975204468,
            6.875100135803223
          ]
        },
        {
          "atom_index": 798,
          "name": "C",
          "element": "C",
          "coord": [
            0.9677000045776367,
            -1.3243999481201172,
            6.742000102996826
          ]
        },
        {
          "atom_index": 799,
          "name": "O",
          "element": "O",
          "coord": [
            0.9229999780654907,
            -1.3775999546051025,
            6.640399932861328
          ]
        },
        {
          "atom_index": 800,
          "name": "CB",
          "element": "C",
          "coord": [
            0.7712000012397766,
            -1.4261000156402588,
            6.860499858856201
          ]
        },
        {
          "atom_index": 801,
          "name": "CG",
          "element": "C",
          "coord": [
            0.691100001335144,
            -1.4524999856948853,
            6.988800048828125
          ]
        },
        {
          "atom_index": 802,
          "name": "CD1",
          "element": "C",
          "coord": [
            0.5701000094413757,
            -1.5398000478744507,
            6.957200050354004
          ]
        },
        {
          "atom_index": 803,
          "name": "CD2",
          "element": "C",
          "coord": [
            0.7803999781608582,
            -1.5196000337600708,
            7.09250020980835
          ]
        }
      ]
    },
    {
      "id": "A:241",
      "chain": "A",
      "resseq": 241,
      "icode": "",
      "resname": "PRO",
      "hetflag": " ",
      "sasa": 0.0,
      "atoms": [
        {
          "atom_index": 804,
          "name": "N",
          "element": "N",
          "coord": [
            1.0842000246047974,
            -1.257200002670288,
            6.741499900817871
          ]
        },
        {
          "atom_index": 805,
          "name": "CA",
          "element": "C",
          "coord": [
            1.1655000448226929,
            -1.243299961090088,
            6.619900226593018
          ]
        },
        {
          "atom_index": 806,
          "name": "C",
          "element": "C",
          "coord": [
            1.211400032043457,
            -1.3806999921798706,
            6.572000026702881
          ]
        },
        {
          "atom_index": 807,
          "name": "O",
          "element": "O",
          "coord": [
            1.2573000192642212,
            -1.462499976158142,
            6.651800155639648
          ]
        },
        {
          "atom_index": 808,
          "name": "CB",
          "element": "C",
          "coord": [
            1.283400058746338,
            -1.1578999757766724,
            6.666200160980225
          ]
        },
        {
          "atom_index": 809,
          "name": "CG",
          "element": "C",
          "coord": [
            1.2279000282287598,
            -1.0812000036239624,
            6.78249979019165
          ]
        },
        {
          "atom_index": 810,
          "name": "CD",
          "element": "C",
          "coord": [
            1.1461000442504883,
            -1.184999942779541,
            6.853899955749512
          ]
        }
      ]
    },
    {
      "id": "A:242",
      "chain": "A",
      "resseq": 242,
      "icode": "",
      "resname": "ASN",
      "hetflag": " ",
      "sasa": 0.0,
      "atoms": [
        {
          "atom_index": 811,
          "name": "N",
          "element": "N",
          "coord": [
            1.1998000144958496,
            -1.4062000513076782,
            6.442200183868408
          ]
        },
        {
          "atom_index": 812,
          "name": "CA",
          "element": "C",
          "coord": [
            1.2408000230789185,
            -1.5348999500274658,
            6.387700080871582
          ]
        },
        {
          "atom_index": 813,
          "name": "C",
          "element": "C",
          "coord": [
            1.2421000003814697,
            -1.534000039100647,
            6.234899997711182
          ]
        },
        {
          "atom_index": 814,
          "name": "O",
          "element": "O",
          "coord": [
            1.1495000123977661,
            -1.5836000442504883,
            6.171000003814697
          ]
        },
        {
          "atom_index": 815,
          "name": "CB",
          "element": "C",
          "coord": [
            1.1469000577926636,
            -1.6450999975204468,
            6.437699794769287
          ]
        },
        {
          "atom_index": 816,
          "name": "CG",
          "element": "C",
          "coord": [
            1.2211999893188477,
            -1.757599949836731,
            6.507500171661377
          ]
        },
        {
          "atom_index": 817,
          "name": "OD1",
          "element": "O",
          "coord": [
            1.2901999950408936,
            -1.735700011253357,
            6.60699987411499
          ]
        },
        {
          "atom_index": 818,
          "name": "ND2",
          "element": "N",
          "coord": [
            1.2073999643325806,
            -1.878499984741211,
            6.455699920654297
          ]
        }
      ]
    },
    {
      "id": "A:243",
      "chain": "A",
      "resseq": 243,
      "icode": "",
      "resname": "ASN",
      "hetflag": " ",
      "sasa": 0.0,
      "atoms": [
        {
          "atom_index": 819,
          "name": "N",
          "element": "N",
          "coord": [
            1.3473000526428223,
            -1.4766000509262085,
            6.177299976348877
          ]
        },
        {
          "atom_index": 820,
          "name": "CA",
          "element": "C",
          "coord": [
            1.361799955368042,
            -1.4700000286102295,
            6.031799793243408
          ]
        },
        {
          "atom_index": 821,
          "name": "C",
          "element": "C",
          "coord": [
            1.4946999549865723,
            -1.5302000045776367,
            5.987400054931641
          ]
        },
        {
          "atom_index": 822,
          "name": "O",
          "element": "O",
          "coord": [
            1.5997999906539917,
            -1.4883999824523926,
            6.035299777984619
          ]
        },
        {
          "atom_index": 823,
          "name": "CB",
          "element": "C",
          "coord": [
            1.3588999509811401,
            -1.3244999647140503,
            5.982800006866455
          ]
        },
        {
          "atom_index": 824,
          "name": "CG",
          "element": "C",
          "coord": [
            1.219599962234497,
            -1.2656999826431274,
            5.979300022125244
          ]
        },
        {
          "atom_index": 825,
          "name": "OD1",
          "element": "O",
          "coord": [
            1.1269999742507935,
            -1.3258999586105347,
            5.9253997802734375
          ]
        },
        {
          "atom_index": 826,
          "name": "ND2",
          "element": "N",
          "coord": [
            1.2045999765396118,
            -1.1455999612808228,
            6.034800052642822
          ]
        }
      ]
    },
    {
      "id": "A:244",
      "chain": "A",
      "resseq": 244,
      "icode": "",
      "resname": "SER",
      "hetflag": " ",
      "sasa": 0.0,
      "atoms": [
        {
          "atom_index": 827,
          "name": "N",
          "element": "N",
          "coord": [
            1.4912999868392944,
            -1.628100037574768,
            5.897500038146973
          ]
        },
        {
          "atom_index": 828,
          "name": "CA",
          "element": "C",
          "coord": [
            1.6160999536514282,
            -1.684000015258789,
            5.846399784088135
          ]
        },
        {
          "atom_index": 829,
          "name": "C",
          "element": "C",
          "coord": [
            1.654099941253662,
            -1.5947999954223633,
            5.727200031280518
          ]
        },
        {
          "atom_index": 830,
          "name": "O",
          "element": "O",
          "coord": [
            1.566499948501587,
            -1.538100004196167,
            5.660900115966797
          ]
        },
        {
          "atom_index": 831,
          "name": "CB",
          "element": "C",
          "coord": [
            1.5988999605178833,
            -1.830199956893921,
            5.802199840545654
          ]
        },
        {
          "atom_index": 832,
          "name": "OG",
          "element": "O",
          "coord": [
            1.5012999773025513,
            -1.8446999788284302,
            5.701000213623047
          ]
        }
      ]
    },
    {
      "id": "A:245",
      "chain": "A",
      "resseq": 245,
      "icode": "",
      "resname": "CYS",
      "hetflag": " ",
      "sasa": 0.0,
      "atoms": [
        {
          "atom_index": 833,
          "name": "N",
          "element": "N",
          "coord": [
            1.784000039100647,
            -1.5807000398635864,
            5.702099800109863
          ]
        },
        {
          "atom_index": 834,
          "name": "CA",
          "element": "C",
          "coord": [
            1.833799958229065,
            -1.4957000017166138,
            5.593900203704834
          ]
        },
        {
          "atom_index": 835,
          "name": "C",
          "element": "C",
          "coord": [
            1.9329999685287476,
            -1.5750000476837158,
            5.509399890899658
          ]
        },
        {
          "atom_index": 836,
          "name": "O",
          "element": "O",
          "coord": [
            2.035799980163574,
            -1.6169999837875366,
            5.560299873352051
          ]
        },
        {
          "atom_index": 837,
          "name": "CB",
          "element": "C",
          "coord": [
            1.905500054359436,
            -1.3731000423431396,
            5.6529998779296875
          ]
        },
        {
          "atom_index": 838,
          "name": "SG",
          "element": "S",
          "coord": [
            1.8934999704360962,
            -1.2237000465393066,
            5.550300121307373
          ]
        }
      ]
    },
    {
      "id": "A:246",
      "chain": "A",
      "resseq": 246,
      "icode": "",
      "resname": "TYR",
      "hetflag": " ",
      "sasa": 0.0,
      "atoms": [
        {
          "atom_index": 839,
          "name": "N",
          "element": "N",
          "coord": [
            1.9020999670028687,
            -1.594099998474121,
            5.381199836730957
          ]
        },
        {
          "atom_index": 840,
          "name": "CA",
          "element": "C",
          "coord": [
            1.988700032234192,
            -1.669100046157837,
            5.289899826049805
          ]
        },
        {
          "atom_index": 841,
          "name": "C",
          "element": "C",
          "coord": [
            2.0381999015808105,
            -1.5844999551773071,
            5.172299861907959
          ]
        },
        {
          "atom_index": 842,
          "name": "O",
          "element": "O",
          "coord": [
            1.9637000560760498,
            -1.503000020980835,
            5.1168999671936035
          ]
        },
        {
          "atom_index": 843,
          "name": "CB",
          "element": "C",
          "coord": [
            1.9128999710083008,
            -1.7907999753952026,
            5.234300136566162
          ]
        },
        {
          "atom_index": 844,
          "name": "CG",
          "element": "C",
          "coord": [
            1.9903000593185425,
            -1.8758000135421753,
            5.134399890899658
          ]
        },
        {
          "atom_index": 845,
          "name": "CD1",
          "element": "C",
          "coord": [
            2.0099000930786133,
            -1.8336000442504883,
            5.001800060272217
          ]
        },
        {
          "atom_index": 846,
          "name": "CD2",
          "element": "C",
          "coord": [
            2.043800115585327,
            -1.9986000061035156,
            5.172299861907959
          ]
        },
        {
          "atom_index": 847,
          "name": "CE1",
          "element": "C",
          "coord": [
            2.081199884414673,
            -1.9124000072479248,
            4.910099983215332
          ]
        },
        {
          "atom_index": 848,
          "name": "CE2",
          "element": "C",
          "coord": [
            2.115299940109253,
            -2.078200101852417,
            5.081399917602539
          ]
        },
        {
          "atom_index": 849,
          "name": "CZ",
          "element": "C",
          "coord": [
            2.1333999633789062,
            -2.034600019454956,
            4.951200008392334
          ]
        },
        {
          "atom_index": 850,
          "name": "OH",
          "element": "O",
          "coord": [
            2.203700065612793,
            -2.1136999130249023,
            4.8628997802734375
          ]
        }
      ]
    },
    {
      "id": "A:247",
      "chain": "A",
      "resseq": 247,
      "icode": "",
      "resname": "SER",
      "hetflag": " ",
      "sasa": 0.0,
      "atoms": [
        {
          "atom_index": 851,
          "name": "N",
          "element": "N",
          "coord": [
            2.164400100708008,
            -1.604699969291687,
            5.1350998878479
          ]
        },
        {
          "atom_index": 852,
          "name": "CA",
          "element": "C",
          "coord": [
            2.222599983215332,
            -1.5361000299453735,
            5.020100116729736
          ]
        },
        {
          "atom_index": 853,
          "name": "C",
          "element": "C",
          "coord": [
            2.3340001106262207,
            -1.623900055885315,
            4.963600158691406
          ]
        },
        {
          "atom_index": 854,
          "name": "O",
          "element": "O",
          "coord": [
            2.396399974822998,
            -1.7007999420166016,
            5.037099838256836
          ]
        },
        {
          "atom_index": 855,
          "name": "CB",
          "element": "C",
          "coord": [
            2.2778000831604004,
            -1.3985999822616577,
            5.058599948883057
          ]
        },
        {
          "atom_index": 856,
          "name": "OG",
          "element": "O",
          "coord": [
            2.3055999279022217,
            -1.323799967765808,
            4.940800189971924
          ]
        }
      ]
    },
    {
      "id": "A:248",
      "chain": "A",
      "resseq": 248,
      "icode": "",
      "resname": "ALA",
      "hetflag": " ",
      "sasa": 0.0,
      "atoms": [
        {
          "atom_index": 857,
          "name": "N",
          "element": "N",
          "coord": [
            2.3573999404907227,
            -1.6134999990463257,
            4.832799911499023
          ]
        },
        {
          "atom_index": 858,
          "name": "CA",
          "element": "C",
          "coord": [
            2.4595000743865967,
            -1.6930999755859375,
            4.765600204467773
          ]
        },
        {
          "atom_index": 859,
          "name": "C",
          "element": "C",
          "coord": [
            2.497299909591675,
            -1.6309000253677368,
            4.63129997253418
          ]
        },
        {
          "atom_index": 860,
          "name": "O",
          "element": "O",
          "coord": [
            2.4200000762939453,
            -1.5542000532150269,
            4.573200225830078
          ]
        },
        {
          "atom_index": 861,
          "name": "CB",
          "element": "C",
          "coord": [
            2.408099889755249,
            -1.835800051689148,
            4.742800235748291
          ]
        }
      ]
    },
    {
      "id": "A:249",
      "chain": "A",
      "resseq": 249,
      "icode": "",
      "resname": "GLY",
      "hetflag": " ",
      "sasa": 0.0,
      "atoms": [
        {
          "atom_index": 862,
          "name": "N",
          "element": "N",
          "coord": [
            2.6154000759124756,
            -1.6664999723434448,
            4.5817999839782715
          ]
        },
        {
          "atom_index": 863,
          "name": "CA",
          "element": "C",
          "coord": [
            2.661099910736084,
            -1.6139999628067017,
            4.454500198364258
          ]
        },
        {
          "atom_index": 864,
          "name": "C",
          "element": "C",
          "coord": [
            2.7904000282287598,
            -1.6793999671936035,
            4.409800052642822
          ]
        },
        {
          "atom_index": 865,
          "name": "O",
          "element": "O",
          "coord": [
            2.839200019836426,
            -1.7726999521255493,
            4.474100112915039
          ]
        }
      ]
    },
    {
      "id": "A:250",
      "chain": "A",
      "resseq": 250,
      "icode": "",
      "resname": "ILE",
      "hetflag": " ",
      "sasa": 0.0,
      "atoms": [
        {
          "atom_index": 866,
          "name": "N",
          "element": "N",
          "coord": [
            2.8464999198913574,
            -1.6294000148773193,
            4.299799919128418
          ]
        },
        {
          "atom_index": 867,
          "name": "CA",
          "element": "C",
          "coord": [
            2.9707999229431152,
            -1.6832000017166138,
            4.245100021362305
          ]
        },
        {
          "atom_index": 868,
          "name": "C",
          "element": "C",
          "coord": [
            3.083899974822998,
            -1.5810999870300293,
            4.256400108337402
          ]
        },
        {
          "atom_index": 869,
          "name": "O",
          "element": "O",
          "coord": [
            3.0643999576568604,
            -1.4615999460220337,
            4.231599807739258
          ]
        },
        {
          "atom_index": 870,
          "name": "CB",
          "element": "C",
          "coord": [
            2.953200101852417,
            -1.722100019454956,
            4.0960001945495605
          ]
        },
        {
          "atom_index": 871,
          "name": "CG1",
          "element": "C",
          "coord": [
            2.8440001010894775,
            -1.8288999795913696,
            4.0833001136779785
          ]
        },
        {
          "atom_index": 872,
          "name": "CG2",
          "element": "C",
          "coord": [
            3.086199998855591,
            -1.773300051689148,
            4.037899971008301
          ]
        },
        {
          "atom_index": 873,
          "name": "CD1",
          "element": "C",
          "coord": [
            2.8036999702453613,
            -1.8590999841690063,
            3.938999891281128
          ]
        }
      ]
    },
    {
      "id": "A:251",
      "chain": "A",
      "resseq": 251,
      "icode": "",
      "resname": "ALA",
      "hetflag": " ",
      "sasa": 0.0,
      "atoms": [
        {
          "atom_index": 874,
          "name": "N",
          "element": "N",
          "coord": [
            3.2018001079559326,
            -1.628499984741211,
            4.295300006866455
          ]
        },
        {
          "atom_index": 875,
          "name": "CA",
          "element": "C",
          "coord": [
            3.3173999786376953,
            -1.5405999422073364,
            4.307799816131592
          ]
        },
        {
          "atom_index": 876,
          "name": "C",
          "element": "C",
          "coord": [
            3.444999933242798,
            -1.6092000007629395,
            4.2606000900268555
          ]
        },
        {
          "atom_index": 877,
          "name": "O",
          "element": "O",
          "coord": [
            3.4556000232696533,
            -1.732100009918213,
            4.262800216674805
          ]
        },
        {
          "atom_index": 878,
          "name": "CB",
          "element": "C",
          "coord": [
            3.3338000774383545,
            -1.4951000213623047,
            4.453700065612793
          ]
        }
      ]
    },
    {
      "id": "A:252",
      "chain": "A",
      "resseq": 252,
      "icode": "",
      "resname": "LYS",
      "hetflag": " ",
      "sasa": 0.8862524628639221,
      "atoms": [
        {
          "atom_index": 879,
          "name": "N",
          "element": "N",
          "coord": [
            3.540800094604492,
            -1.528499960899353,
            4.216000080108643
          ]
        },
        {
          "atom_index": 880,
          "name": "CA",
          "element": "C",
          "coord": [
            3.6707000732421875,
            -1.5787999629974365,
            4.171599864959717
          ]
        },
        {
          "atom_index": 881,
          "name": "C",
          "element": "C",
          "coord": [
            3.7618000507354736,
            -1.5681999921798706,
            4.293900012969971
          ]
        },
        {
          "atom_index": 882,
          "name": "O",
          "element": "O",
          "coord": [
            3.7827000617980957,
            -1.4585000276565552,
            4.347400188446045
          ]
        },
        {
          "atom_index": 883,
          "name": "CB",
          "element": "C",
          "coord": [
            3.725399971008301,
            -1.492400050163269,
            4.057000160217285
          ]
        },
        {
          "atom_index": 884,
          "name": "CG",
          "element": "C",
          "coord": [
            3.8705999851226807,
            -1.5226000547409058,
            4.017499923706055
          ]
        },
        {
          "atom_index": 885,
          "name": "CD",
          "element": "C",
          "coord": [
            3.8870999813079834,
            -1.6622999906539917,
            3.9591000080108643
          ]
        },
        {
          "atom_index": 886,
          "name": "CE",
          "element": "C",
          "coord": [
            4.034200191497803,
            -1.695099949836731,
            3.9316000938415527
          ]
        },
        {
          "atom_index": 887,
          "name": "NZ",
          "element": "N",
          "coord": [
            4.095799922943115,
            -1.6079000234603882,
            3.8276000022888184
          ]
        }
      ]
    },
    {
      "id": "A:253",
      "chain": "A",
      "resseq": 253,
      "icode": "",
      "resname": "LEU",
      "hetflag": " ",
      "sasa": 0.0,
      "atoms": [
        {
          "atom_index": 888,
          "name": "N",
          "element": "N",
          "coord": [
            3.813800096511841,
            -1.6818000078201294,
            4.339900016784668
          ]
        },
        {
          "atom_index": 889,
          "name": "CA",
          "element": "C",
          "coord": [
            3.9007999897003174,
            -1.6821999549865723,
            4.457099914550781
          ]
        },
        {
          "atom_index": 890,
          "name": "C",
          "element": "C",
          "coord": [
            4.041800022125244,
            -1.7308000326156616,
            4.423699855804443
          ]
        },
        {
          "atom_index": 891,
          "name": "O",
          "element": "O",
          "coord": [
            4.0619001388549805,
            -1.8071000576019287,
            4.32919979095459
          ]
        },
        {
          "atom_index": 892,
          "name": "CB",
          "element": "C",
          "coord": [
            3.8397998809814453,
            -1.7694000005722046,
            4.567500114440918
          ]
        },
        {
          "atom_index": 893,
          "name": "CG",
          "element": "C",
          "coord": [
            3.6953001022338867,
            -1.7344000339508057,
            4.606299877166748
          ]
        },
        {
          "atom_index": 894,
          "name": "CD1",
          "element": "C",
          "coord": [
            3.641900062561035,
            -1.8382999897003174,
            4.704599857330322
          ]
        },
        {
          "atom_index": 895,
          "name": "CD2",
          "element": "C",
          "coord": [
            3.6898000240325928,
            -1.5943000316619873,
            4.666999816894531
          ]
        }
      ]
    },
    {
      "id": "A:254",
      "chain": "A",
      "resseq": 254,
      "icode": "",
      "resname": "GLU",
      "hetflag": " ",
      "sasa": 0.5360075831413269,
      "atoms": [
        {
          "atom_index": 896,
          "name": "N",
          "element": "N",
          "coord": [
            4.138299942016602,
            -1.6858999729156494,
            4.503300189971924
          ]
        },
        {
          "atom_index": 897,
          "name": "CA",
          "element": "C",
          "coord": [
            4.2795000076293945,
            -1.719499945640564,
            4.484600067138672
          ]
        },
        {
          "atom_index": 898,
          "name": "C",
          "element": "C",
          "coord": [
            4.32919979095459,
            -1.812000036239624,
            4.595600128173828
          ]
        },
        {
          "atom_index": 899,
          "name": "O",
          "element": "O",
          "coord": [
            4.286300182342529,
            -1.8004000186920166,
            4.710299968719482
          ]
        },
        {
          "atom_index": 900,
          "name": "CB",
          "element": "C",
          "coord": [
            4.361599922180176,
            -1.5892000198364258,
            4.485499858856201
          ]
        },
        {
          "atom_index": 901,
          "name": "CG",
          "element": "C",
          "coord": [
            4.512499809265137,
            -1.6032999753952026,
            4.4664998054504395
          ]
        },
        {
          "atom_index": 902,
          "name": "CD",
          "element": "C",
          "coord": [
            4.5518999099731445,
            -1.6349999904632568,
            4.32289981842041
          ]
        },
        {
          "atom_index": 903,
          "name": "OE1",
          "element": "O",
          "coord": [
            4.470099925994873,
            -1.610700011253357,
            4.231400012969971
          ]
        },
        {
          "atom_index": 904,
          "name": "OE2",
          "element": "O",
          "coord": [
            4.6656999588012695,
            -1.6827000379562378,
            4.301400184631348
          ]
        }
      ]
    },
    {
      "id": "A:255",
      "chain": "A",
      "resseq": 255,
      "icode": "",
      "resname": "GLU",
      "hetflag": " ",
      "sasa": 3.5628738403320312,
      "atoms": [
        {
          "atom_index": 905,
          "name": "N",
          "element": "N",
          "coord": [
            4.419400215148926,
            -1.9036999940872192,
            4.561399936676025
          ]
        },
        {
          "atom_index": 906,
          "name": "CA",
          "element": "C",
          "coord": [
            4.47629976272583,
            -1.9948999881744385,
            4.660399913787842
          ]
        },
        {
          "atom_index": 907,
          "name": "C",
          "element": "C",
          "coord": [
            4.532400131225586,
            -1.910099983215332,
            4.774499893188477
          ]
        },
        {
          "atom_index": 908,
          "name": "O",
          "element": "O",
          "coord": [
            4.614999771118164,
            -1.8219000101089478,
            4.750999927520752
          ]
        },
        {
          "atom_index": 909,
          "name": "CB",
          "element": "C",
          "coord": [
            4.589399814605713,
            -2.0773000717163086,
            4.5980000495910645
          ]
        },
        {
          "atom_index": 910,
          "name": "CG",
          "element": "C",
          "coord": [
            4.64300012588501,
            -2.185800075531006,
            4.690199851989746
          ]
        },
        {
          "atom_index": 911,
          "name": "CD",
          "element": "C",
          "coord": [
            4.762400150299072,
            -2.2592999935150146,
            4.632199764251709
          ]
        },
        {
          "atom_index": 912,
          "name": "OE1",
          "element": "O",
          "coord": [
            4.768099784851074,
            -2.2764999866485596,
            4.508500099182129
          ]
        },
        {
          "atom_index": 913,
          "name": "OE2",
          "element": "O",
          "coord": [
            4.849800109863281,
            -2.3015999794006348,
            4.711100101470947
          ]
        }
      ]
    },
    {
      "id": "A:256",
      "chain": "A",
      "resseq": 256,
      "icode": "",
      "resname": "GLY",
      "hetflag": " ",
      "sasa": 0.0,
      "atoms": [
        {
          "atom_index": 914,
          "name": "N",
          "element": "N",
          "coord": [
            4.48799991607666,
            -1.9357000589370728,
            4.897299766540527
          ]
        },
        {
          "atom_index": 915,
          "name": "CA",
          "element": "C",
          "coord": [
            4.536099910736084,
            -1.8579000234603882,
            5.010499954223633
          ]
        },
        {
          "atom_index": 916,
          "name": "C",
          "element": "C",
          "coord": [
            4.429100036621094,
            -1.7689000368118286,
            5.071599960327148
          ]
        },
        {
          "atom_index": 917,
          "name": "O",
          "element": "O",
          "coord": [
            4.437300205230713,
            -1.732800006866455,
            5.1890997886657715
          ]
        }
      ]
    },
    {
      "id": "A:257",
      "chain": "A",
      "resseq": 257,
      "icode": "",
      "resname": "ASP",
      "hetflag": " ",
      "sasa": 0.0,
      "atoms": [
        {
          "atom_index": 918,
          "name": "N",
          "element": "N",
          "coord": [
            4.329500198364258,
            -1.7318999767303467,
            4.991600036621094
          ]
        },
        {
          "atom_index": 919,
          "name": "CA",
          "element": "C",
          "coord": [
            4.218699932098389,
            -1.6495000123977661,
            5.03980016708374
          ]
        },
        {
          "atom_index": 920,
          "name": "C",
          "element": "C",
          "coord": [
            4.141300201416016,
            -1.7276999950408936,
            5.145400047302246
          ]
        },
        {
          "atom_index": 921,
          "name": "O",
          "element": "O",
          "coord": [
            4.146399974822998,
            -1.8508000373840332,
            5.14900016784668
          ]
        },
        {
          "atom_index": 922,
          "name": "CB",
          "element": "C",
          "coord": [
            4.118299961090088,
            -1.6181000471115112,
            4.9278998374938965
          ]
        },
        {
          "atom_index": 923,
          "name": "CG",
          "element": "C",
          "coord": [
            4.171199798583984,
            -1.5211000442504883,
            4.8246002197265625
          ]
        },
        {
          "atom_index": 924,
          "name": "OD1",
          "element": "O",
          "coord": [
            4.275400161743164,
            -1.4563000202178955,
            4.848199844360352
          ]
        },
        {
          "atom_index": 925,
          "name": "OD2",
          "element": "O",
          "coord": [
            4.105400085449219,
            -1.5089000463485718,
            4.718999862670898
          ]
        }
      ]
    },
    {
      "id": "A:258",
      "chain": "A",
      "resseq": 258,
      "icode": "",
      "resname": "GLU",
      "hetflag": " ",
      "sasa": 0.0,
      "atoms": [
        {
          "atom_index": 926,
          "name": "N",
          "element": "N",
          "coord": [
            4.06820011138916,
            -1.6552000045776367,
            5.229300022125244
          ]
        },
        {
          "atom_index": 927,
          "name": "CA",
          "element": "C",
          "coord": [
            3.984299898147583,
            -1.7167999744415283,
            5.331399917602539
          ]
        },
        {
          "atom_index": 928,
          "name": "C",
          "element": "C",
          "coord": [
            3.8468000888824463,
            -1.6505999565124512,
            5.32480001449585
          ]
        },
        {
          "atom_index": 929,
          "name": "O",
          "element": "O",
          "coord": [
            3.8352999687194824,
            -1.5319000482559204,
            5.292300224304199
          ]
        },
        {
          "atom_index": 930,
          "name": "CB",
          "element": "C",
          "coord": [
            4.043900012969971,
            -1.698099970817566,
            5.47130012512207
          ]
        },
        {
          "atom_index": 931,
          "name": "CG",
          "element": "C",
          "coord": [
            4.179699897766113,
            -1.7640999555587769,
            5.490600109100342
          ]
        },
        {
          "atom_index": 932,
          "name": "CD",
          "element": "C",
          "coord": [
            4.225399971008301,
            -1.7618999481201172,
            5.63539981842041
          ]
        },
        {
          "atom_index": 933,
          "name": "OE1",
          "element": "O",
          "coord": [
            4.215700149536133,
            -1.6552000045776367,
            5.699399948120117
          ]
        },
        {
          "atom_index": 934,
          "name": "OE2",
          "element": "O",
          "coord": [
            4.271399974822998,
            -1.8669999837875366,
            5.685200214385986
          ]
        }
      ]
    },
    {
      "id": "A:259",
      "chain": "A",
      "resseq": 259,
      "icode": "",
      "resname": "LEU",
      "hetflag": " ",
      "sasa": 0.0,
      "atoms": [
        {
          "atom_index": 935,
          "name": "N",
          "element": "N",
          "coord": [
            3.743000030517578,
            -1.7282999753952026,
            5.353799819946289
          ]
        },
        {
          "atom_index": 936,
          "name": "CA",
          "element": "C",
          "coord": [
            3.606300115585327,
            -1.6776000261306763,
            5.352700233459473
          ]
        },
        {
          "atom_index": 937,
          "name": "C",
          "element": "C",
          "coord": [
            3.5504000186920166,
            -1.684999942779541,
            5.49399995803833
          ]
        },
        {
          "atom_index": 938,
          "name": "O",
          "element": "O",
          "coord": [
            3.575500011444092,
            -1.7821999788284302,
            5.565999984741211
          ]
        },
        {
          "atom_index": 939,
          "name": "CB",
          "element": "C",
          "coord": [
            3.5179998874664307,
            -1.7628999948501587,
            5.26140022277832
          ]
        },
        {
          "atom_index": 940,
          "name": "CG",
          "element": "C",
          "coord": [
            3.559499979019165,
            -1.7826999425888062,
            5.116000175476074
          ]
        },
        {
          "atom_index": 941,
          "name": "CD1",
          "element": "C",
          "coord": [
            3.4691998958587646,
            -1.8882999420166016,
            5.051499843597412
          ]
        },
        {
          "atom_index": 942,
          "name": "CD2",
          "element": "C",
          "coord": [
            3.550600051879883,
            -1.6497999429702759,
            5.041600227355957
          ]
        }
      ]
    },
    {
      "id": "A:260",
      "chain": "A",
      "resseq": 260,
      "icode": "",
      "resname": "GLN",
      "hetflag": " ",
      "sasa": 0.0,
      "atoms": [
        {
          "atom_index": 943,
          "name": "N",
          "element": "N",
          "coord": [
            3.4744999408721924,
            -1.583299994468689,
            5.533299922943115
          ]
        },
        {
          "atom_index": 944,
          "name": "CA",
          "element": "C",
          "coord": [
            3.412400007247925,
            -1.5809999704360962,
            5.665200233459473
          ]
        },
        {
          "atom_index": 945,
          "name": "C",
          "element": "C",
          "coord": [
            3.2706000804901123,
            -1.5276000499725342,
            5.652299880981445
          ]
        },
        {
          "atom_index": 946,
          "name": "O",
          "element": "O",
          "coord": [
            3.238100051879883,
            -1.4579999446868896,
            5.555600166320801
          ]
        },
        {
          "atom_index": 947,
          "name": "CB",
          "element": "C",
          "coord": [
            3.491300106048584,
            -1.4917999505996704,
            5.762199878692627
          ]
        },
        {
          "atom_index": 948,
          "name": "CG",
          "element": "C",
          "coord": [
            3.5028998851776123,
            -1.3459999561309814,
            5.718900203704834
          ]
        },
        {
          "atom_index": 949,
          "name": "CD",
          "element": "C",
          "coord": [
            3.5787999629974365,
            -1.2604999542236328,
            5.819200038909912
          ]
        },
        {
          "atom_index": 950,
          "name": "OE1",
          "element": "O",
          "coord": [
            3.6733999252319336,
            -1.3070000410079956,
            5.882800102233887
          ]
        },
        {
          "atom_index": 951,
          "name": "NE2",
          "element": "N",
          "coord": [
            3.5388998985290527,
            -1.134600043296814,
            5.832399845123291
          ]
        }
      ]
    },
    {
      "id": "A:261",
      "chain": "A",
      "resseq": 261,
      "icode": "",
      "resname": "LEU",
      "hetflag": " ",
      "sasa": 0.0,
      "atoms": [
        {
          "atom_index": 952,
          "name": "N",
          "element": "N",
          "coord": [
            3.186300039291382,
            -1.5625,
            5.748799800872803
          ]
        },
        {
          "atom_index": 953,
          "name": "CA",
          "element": "C",
          "coord": [
            3.04830002784729,
            -1.5151000022888184,
            5.752200126647949
          ]
        },
        {
          "atom_index": 954,
          "name": "C",
          "element": "C",
          "coord": [
            3.0415000915527344,
            -1.427899956703186,
            5.877399921417236
          ]
        },
        {
          "atom_index": 955,
          "name": "O",
          "element": "O",
          "coord": [
            3.059299945831299,
            -1.4771000146865845,
            5.989299774169922
          ]
        },
        {
          "atom_index": 956,
          "name": "CB",
          "element": "C",
          "coord": [
            2.9500999450683594,
            -1.6327999830245972,
            5.76230001449585
          ]
        },
        {
          "atom_index": 957,
          "name": "CG",
          "element": "C",
          "coord": [
            2.802000045776367,
            -1.5937999486923218,
            5.749199867248535
          ]
        },
        {
          "atom_index": 958,
          "name": "CD1",
          "element": "C",
          "coord": [
            2.721400022506714,
            -1.7115000486373901,
            5.698299884796143
          ]
        },
        {
          "atom_index": 959,
          "name": "CD2",
          "element": "C",
          "coord": [
            2.7492001056671143,
            -1.5449999570846558,
            5.883600234985352
          ]
        }
      ]
    },
    {
      "id": "A:262",
      "chain": "A",
      "resseq": 262,
      "icode": "",
      "resname": "ALA",
      "hetflag": " ",
      "sasa": 0.0,
      "atoms": [
        {
          "atom_index": 960,
          "name": "N",
          "element": "N",
          "coord": [
            3.017400026321411,
            -1.2984000444412231,
            5.85830020904541
          ]
        },
        {
          "atom_index": 961,
          "name": "CA",
          "element": "C",
          "coord": [
            3.0139000415802,
            -1.204300045967102,
            5.96999979019165
          ]
        },
        {
          "atom_index": 962,
          "name": "C",
          "element": "C",
          "coord": [
            2.8794000148773193,
            -1.136299967765808,
            5.9918999671936035
          ]
        },
        {
          "atom_index": 963,
          "name": "O",
          "element": "O",
          "coord": [
            2.80649995803833,
            -1.107699990272522,
            5.89709997177124
          ]
        },
        {
          "atom_index": 964,
          "name": "CB",
          "element": "C",
          "coord": [
            3.1229000091552734,
            -1.097100019454956,
            5.950699806213379
          ]
        }
      ]
    },
    {
      "id": "A:263",
      "chain": "A",
      "resseq": 263,
      "icode": "",
      "resname": "ILE",
      "hetflag": " ",
      "sasa": 0.0,
      "atoms": [
        {
          "atom_index": 965,
          "name": "N",
          "element": "N",
          "coord": [
            2.848400115966797,
            -1.110200047492981,
            6.118599891662598
          ]
        },
        {
          "atom_index": 966,
          "name": "CA",
          "element": "C",
          "coord": [
            2.7244999408721924,
            -1.0428999662399292,
            6.155900001525879
          ]
        },
        {
          "atom_index": 967,
          "name": "C",
          "element": "C",
          "coord": [
            2.7662999629974365,
            -0.907800018787384,
            6.2133002281188965
          ]
        },
        {
          "atom_index": 968,
          "name": "O",
          "element": "O",
          "coord": [
            2.8259999752044678,
            -0.9009000062942505,
            6.320899963378906
          ]
        },
        {
          "atom_index": 969,
          "name": "CB",
          "element": "C",
          "coord": [
            2.6470999717712402,
            -1.124899983406067,
            6.260700225830078
          ]
        },
        {
          "atom_index": 970,
          "name": "CG1",
          "element": "C",
          "coord": [
            2.6057000160217285,
            -1.2590999603271484,
            6.19890022277832
          ]
        },
        {
          "atom_index": 971,
          "name": "CG2",
          "element": "C",
          "coord": [
            2.525099992752075,
            -1.0467000007629395,
            6.309199810028076
          ]
        },
        {
          "atom_index": 972,
          "name": "CD1",
          "element": "C",
          "coord": [
            2.5429000854492188,
            -1.3552000522613525,
            6.296199798583984
          ]
        }
      ]
    },
    {
      "id": "A:264",
      "chain": "A",
      "resseq": 264,
      "icode": "",
      "resname": "PRO",
      "hetflag": " ",
      "sasa": 0.0,
      "atoms": [
        {
          "atom_index": 973,
          "name": "N",
          "element": "N",
          "coord": [
            2.7365000247955322,
            -0.7986999750137329,
            6.1407999992370605
          ]
        },
        {
          "atom_index": 974,
          "name": "CA",
          "element": "C",
          "coord": [
            2.7709999084472656,
            -0.6621000170707703,
            6.181399822235107
          ]
        },
        {
          "atom_index": 975,
          "name": "C",
          "element": "C",
          "coord": [
            2.698699951171875,
            -0.6069999933242798,
            6.303400039672852
          ]
        },
        {
          "atom_index": 976,
          "name": "O",
          "element": "O",
          "coord": [
            2.628200054168701,
            -0.5063999891281128,
            6.294600009918213
          ]
        },
        {
          "atom_index": 977,
          "name": "CB",
          "element": "C",
          "coord": [
            2.742799997329712,
            -0.5810999870300293,
            6.055200099945068
          ]
        },
        {
          "atom_index": 978,
          "name": "CG",
          "element": "C",
          "coord": [
            2.6273000240325928,
            -0.652999997138977,
            5.995699882507324
          ]
        },
        {
          "atom_index": 979,
          "name": "CD",
          "element": "C",
          "coord": [
            2.66729998588562,
            -0.7979999780654907,
            6.010700225830078
          ]
        }
      ]
    },
    {
      "id": "A:265",
      "chain": "A",
      "resseq": 265,
      "icode": "",
      "resname": "ARG",
      "hetflag": " ",
      "sasa": 0.31651872396469116,
      "atoms": [
        {
          "atom_index": 980,
          "name": "N",
          "element": "N",
          "coord": [
            2.7177000045776367,
            -0.6722000241279602,
            6.417500019073486
          ]
        },
        {
          "atom_index": 981,
          "name": "CA",
          "element": "C",
          "coord": [
            2.6552000045776367,
            -0.6273999810218811,
            6.540800094604492
          ]
        },
        {
          "atom_index": 982,
          "name": "C",
          "element": "C",
          "coord": [
            2.7088000774383545,
            -0.7013000249862671,
            6.662600040435791
          ]
        },
        {
          "atom_index": 983,
          "name": "O",
          "element": "O",
          "coord": [
            2.7355000972747803,
            -0.8213000297546387,
            6.656599998474121
          ]
        },
        {
          "atom_index": 984,
          "name": "CB",
          "element": "C",
          "coord": [
            2.504499912261963,
            -0.6464999914169312,
            6.533699989318848
          ]
        },
        {
          "atom_index": 985,
          "name": "CG",
          "element": "C",
          "coord": [
            2.4349000453948975,
            -0.59170001745224,
            6.655399799346924
          ]
        },
        {
          "atom_index": 986,
          "name": "CD",
          "element": "C",
          "coord": [
            2.2883999347686768,
            -0.6229000091552734,
            6.653800010681152
          ]
        },
        {
          "atom_index": 987,
          "name": "NE",
          "element": "N",
          "coord": [
            2.2246999740600586,
            -0.5763000249862671,
            6.776100158691406
          ]
        },
        {
          "atom_index": 988,
          "name": "CZ",
          "element": "C",
          "coord": [
            2.102400064468384,
            -0.611299991607666,
            6.813000202178955
          ]
        },
        {
          "atom_index": 989,
          "name": "NH1",
          "element": "N",
          "coord": [
            2.0322999954223633,
            -0.6934000253677368,
            6.736100196838379
          ]
        },
        {
          "atom_index": 990,
          "name": "NH2",
          "element": "N",
          "coord": [
            2.050299882888794,
            -0.5648999810218811,
            6.9257001876831055
          ]
        }
      ]
    },
    {
      "id": "A:266",
      "chain": "A",
      "resseq": 266,
      "icode": "",
      "resname": "GLU",
      "hetflag": " ",
      "sasa": 5.233956336975098,
      "atoms": [
        {
          "atom_index": 991,
          "name": "N",
          "element": "N",
          "coord": [
            2.723599910736084,
            -0.6291000247001648,
            6.773200035095215
          ]
        },
        {
          "atom_index": 992,
          "name": "CA",
          "element": "C",
          "coord": [
            2.7739999294281006,
            -0.6877999901771545,
            6.896999835968018
          ]
        },
        {
          "atom_index": 993,
          "name": "C",
          "element": "C",
          "coord": [
            2.6695001125335693,
            -0.7766000032424927,
            6.963399887084961
          ]
        },
        {
          "atom_index": 994,
          "name": "O",
          "element": "O",
          "coord": [
            2.5515999794006348,
            -0.7418000102043152,
            6.969299793243408
          ]
        },
        {
          "atom_index": 995,
          "name": "CB",
          "element": "C",
          "coord": [
            2.8159000873565674,
            -0.578000009059906,
            6.994900226593018
          ]
        },
        {
          "atom_index": 996,
          "name": "CG",
          "element": "C",
          "coord": [
            2.9233999252319336,
            -0.4846999943256378,
            6.942599773406982
          ]
        },
        {
          "atom_index": 997,
          "name": "CD",
          "element": "C",
          "coord": [
            2.958199977874756,
            -0.37549999356269836,
            7.042200088500977
          ]
        },
        {
          "atom_index": 998,
          "name": "OE1",
          "element": "O",
          "coord": [
            3.013200044631958,
            -0.40799999237060547,
            7.149700164794922
          ]
        },
        {
          "atom_index": 999,
          "name": "OE2",
          "element": "O",
          "coord": [
            2.9296998977661133,
            -0.2572999894618988,
            7.012899875640869
          ]
        }
      ]
    },
    {
      "id": "A:267",
      "chain": "A",
      "resseq": 267,
      "icode": "",
      "resname": "ASN",
      "hetflag": " ",
      "sasa": 2.690046787261963,
      "atoms": [
        {
          "atom_index": 1000,
          "name": "N",
          "element": "N",
          "coord": [
            2.713900089263916,
            -0.8913000226020813,
            7.013400077819824
          ]
        },
        {
          "atom_index": 1001,
          "name": "CA",
          "element": "C",
          "coord": [
            2.626300096511841,
            -0.9868999719619751,
            7.0802001953125
          ]
        },
        {
          "atom_index": 1002,
          "name": "C",
          "element": "C",
          "coord": [
            2.4930999279022217,
            -1.0069999694824219,
            7.008500099182129
          ]
        },
        {
          "atom_index": 1003,
          "name": "O",
          "element": "O",
          "coord": [
            2.3861000537872314,
            -0.9976999759674072,
            7.069799900054932
          ]
        },
        {
          "atom_index": 1004,
          "name": "CB",
          "element": "C",
          "coord": [
            2.600800037384033,
            -0.9422000050544739,
            7.2245001792907715
          ]
        },
        {
          "atom_index": 1005,
          "name": "CG",
          "element": "C",
          "coord": [
            2.728100061416626,
            -0.9363999962806702,
            7.306700229644775
          ]
        },
        {
          "atom_index": 1006,
          "name": "OD1",
          "element": "O",
          "coord": [
            2.7952001094818115,
            -1.0379999876022339,
            7.3267998695373535
          ]
        },
        {
          "atom_index": 1007,
          "name": "ND2",
          "element": "N",
          "coord": [
            2.7623000144958496,
            -0.8172000050544739,
            7.354599952697754
          ]
        }
      ]
    },
    {
      "id": "A:268",
      "chain": "A",
      "resseq": 268,
      "icode": "",
      "resname": "ALA",
      "hetflag": " ",
      "sasa": 0.0,
      "atoms": [
        {
          "atom_index": 1008,
          "name": "N",
          "element": "N",
          "coord": [
            2.4993999004364014,
            -1.0353000164031982,
            6.878699779510498
          ]
        },
        {
          "atom_index": 1009,
          "name": "CA",
          "element": "C",
          "coord": [
            2.3782999515533447,
            -1.0571000576019287,
            6.800300121307373
          ]
        },
        {
          "atom_index": 1010,
          "name": "C",
          "element": "C",
          "coord": [
            2.3053998947143555,
            -1.1821999549865723,
            6.849100112915039
          ]
        },
        {
          "atom_index": 1011,
          "name": "O",
          "element": "O",
          "coord": [
            2.3684000968933105,
            -1.2827999591827393,
            6.881800174713135
          ]
        },
        {
          "atom_index": 1012,
          "name": "CB",
          "element": "C",
          "coord": [
            2.413599967956543,
            -1.0710999965667725,
            6.651500225067139
          ]
        }
      ]
    },
    {
      "id": "A:269",
      "chain": "A",
      "resseq": 269,
      "icode": "",
      "resname": "GLN",
      "hetflag": " ",
      "sasa": 1.4511090517044067,
      "atoms": [
        {
          "atom_index": 1013,
          "name": "N",
          "element": "N",
          "coord": [
            2.1726999282836914,
            -1.1755000352859497,
            6.854700088500977
          ]
        },
        {
          "atom_index": 1014,
          "name": "CA",
          "element": "C",
          "coord": [
            2.092099905014038,
            -1.289199948310852,
            6.898399829864502
          ]
        },
        {
          "atom_index": 1015,
          "name": "C",
          "element": "C",
          "coord": [
            2.0539000034332275,
            -1.3760000467300415,
            6.778600215911865
          ]
        },
        {
          "atom_index": 1016,
          "name": "O",
          "element": "O",
          "coord": [
            1.9775999784469604,
            -1.3330999612808228,
            6.691400051116943
          ]
        },
        {
          "atom_index": 1017,
          "name": "CB",
          "element": "C",
          "coord": [
            1.9665000438690186,
            -1.240399956703186,
            6.9710001945495605
          ]
        },
        {
          "atom_index": 1018,
          "name": "CG",
          "element": "C",
          "coord": [
            1.9974000453948975,
            -1.163599967956543,
            7.098899841308594
          ]
        },
        {
          "atom_index": 1019,
          "name": "CD",
          "element": "C",
          "coord": [
            2.0787999629974365,
            -1.2460999488830566,
            7.197500228881836
          ]
        },
        {
          "atom_index": 1020,
          "name": "OE1",
          "element": "O",
          "coord": [
            2.02810001373291,
            -1.3413000106811523,
            7.257400035858154
          ]
        },
        {
          "atom_index": 1021,
          "name": "NE2",
          "element": "N",
          "coord": [
            2.205899953842163,
            -1.2103999853134155,
            7.214000225067139
          ]
        }
      ]
    },
    {
      "id": "A:270",
      "chain": "A",
      "resseq": 270,
      "icode": "",
      "resname": "ILE",
      "hetflag": " ",
      "sasa": 0.0,
      "atoms": [
        {
          "atom_index": 1022,
          "name": "N",
          "element": "N",
          "coord": [
            2.1071999073028564,
            -1.4977999925613403,
            6.774499893188477
          ]
        },
        {
          "atom_index": 1023,
          "name": "CA",
          "element": "C",
          "coord": [
            2.079900026321411,
            -1.589400053024292,
            6.663700103759766
          ]
        },
        {
          "atom_index": 1024,
          "name": "C",
          "element": "C",
          "coord": [
            2.0560998916625977,
            -1.733199954032898,
            6.709499835968018
          ]
        },
        {
          "atom_index": 1025,
          "name": "O",
          "element": "O",
          "coord": [
            2.0748000144958496,
            -1.7657999992370605,
            6.826099872589111
          ]
        },
        {
          "atom_index": 1026,
          "name": "CB",
          "element": "C",
          "coord": [
            2.197999954223633,
            -1.591599941253662,
            6.565100193023682
          ]
        },
        {
          "atom_index": 1027,
          "name": "CG1",
          "element": "C",
          "coord": [
            2.3224000930786133,
            -1.6456999778747559,
            6.636499881744385
          ]
        },
        {
          "atom_index": 1028,
          "name": "CG2",
          "element": "C",
          "coord": [
            2.2242000102996826,
            -1.4510999917984009,
            6.511499881744385
          ]
        },
        {
          "atom_index": 1029,
          "name": "CD1",
          "element": "C",
          "coord": [
            2.442500114440918,
            -1.6627999544143677,
            6.547500133514404
          ]
        }
      ]
    },
    {
      "id": "A:271",
      "chain": "A",
      "resseq": 271,
      "icode": "",
      "resname": "SER",
      "hetflag": " ",
      "sasa": 0.0,
      "atoms": [
        {
          "atom_index": 1030,
          "name": "N",
          "element": "N",
          "coord": [
            2.0148000717163086,
            -1.819100022315979,
            6.617000102996826
          ]
        },
        {
          "atom_index": 1031,
          "name": "CA",
          "element": "C",
          "coord": [
            1.992900013923645,
            -1.9593000411987305,
            6.650199890136719
          ]
        },
        {
          "atom_index": 1032,
          "name": "C",
          "element": "C",
          "coord": [
            2.113100051879883,
            -2.038800001144409,
            6.601399898529053
          ]
        },
        {
          "atom_index": 1033,
          "name": "O",
          "element": "O",
          "coord": [
            2.1586999893188477,
            -2.02020001411438,
            6.48829984664917
          ]
        },
        {
          "atom_index": 1034,
          "name": "CB",
          "element": "C",
          "coord": [
            1.8660999536514282,
            -2.012399911880493,
            6.583399772644043
          ]
        },
        {
          "atom_index": 1035,
          "name": "OG",
          "element": "O",
          "coord": [
            1.8609000444412231,
            -2.154099941253662,
            6.591599941253662
          ]
        }
      ]
    },
    {
      "id": "A:272",
      "chain": "A",
      "resseq": 272,
      "icode": "",
      "resname": "LEU",
      "hetflag": " ",
      "sasa": 0.0,
      "atoms": [
        {
          "atom_index": 1036,
          "name": "N",
          "element": "N",
          "coord": [
            2.16510009765625,
            -2.126499891281128,
            6.686600208282471
          ]
        },
        {
          "atom_index": 1037,
          "name": "CA",
          "element": "C",
          "coord": [
            2.280100107192993,
            -2.2070999145507812,
            6.648900032043457
          ]
        },
        {
          "atom_index": 1038,
          "name": "C",
          "element": "C",
          "coord": [
            2.2428998947143555,
            -2.349900007247925,
            6.609600067138672
          ]
        },
        {
          "atom_index": 1039,
          "name": "O",
          "element": "O",
          "coord": [
            2.322000026702881,
            -2.4423999786376953,
            6.628399848937988
          ]
        },
        {
          "atom_index": 1040,
          "name": "CB",
          "element": "C",
          "coord": [
            2.3833999633789062,
            -2.208699941635132,
            6.76200008392334
          ]
        },
        {
          "atom_index": 1041,
          "name": "CG",
          "element": "C",
          "coord": [
            2.4365999698638916,
            -2.071000099182129,
            6.803599834442139
          ]
        },
        {
          "atom_index": 1042,
          "name": "CD1",
          "element": "C",
          "coord": [
            2.537899971008301,
            -2.087599992752075,
            6.9156999588012695
          ]
        },
        {
          "atom_index": 1043,
          "name": "CD2",
          "element": "C",
          "coord": [
            2.500200033187866,
            -2.000699996948242,
            6.684100151062012
          ]
        }
      ]
    },
    {
      "id": "A:273",
      "chain": "A",
      "resseq": 273,
      "icode": "",
      "resname": "ASP",
      "hetflag": " ",
      "sasa": 0.1261194348335266,
      "atoms": [
        {
          "atom_index": 1044,
          "name": "N",
          "element": "N",
          "coord": [
            2.1224000453948975,
            -2.3682000637054443,
            6.556000232696533
          ]
        },
        {
          "atom_index": 1045,
          "name": "CA",
          "element": "C",
          "coord": [
            2.0794999599456787,
            -2.5004000663757324,
            6.5106000900268555
          ]
        },
        {
          "atom_index": 1046,
          "name": "C",
          "element": "C",
          "coord": [
            2.1487998962402344,
            -2.5232999324798584,
            6.376500129699707
          ]
        },
        {
          "atom_index": 1047,
          "name": "O",
          "element": "O",
          "coord": [
            2.143199920654297,
            -2.4372000694274902,
            6.28879976272583
          ]
        },
        {
          "atom_index": 1048,
          "name": "CB",
          "element": "C",
          "coord": [
            1.927899956703186,
            -2.506999969482422,
            6.4882001876831055
          ]
        },
        {
          "atom_index": 1049,
          "name": "CG",
          "element": "C",
          "coord": [
            1.8478000164031982,
            -2.5048999786376953,
            6.617400169372559
          ]
        },
        {
          "atom_index": 1050,
          "name": "OD1",
          "element": "O",
          "coord": [
            1.9035999774932861,
            -2.538800001144409,
            6.724100112915039
          ]
        },
        {
          "atom_index": 1051,
          "name": "OD2",
          "element": "O",
          "coord": [
            1.7273000478744507,
            -2.4711999893188477,
            6.611100196838379
          ]
        }
      ]
    },
    {
      "id": "A:274",
      "chain": "A",
      "resseq": 274,
      "icode": "",
      "resname": "GLY",
      "hetflag": " ",
      "sasa": 0.0,
      "atoms": [
        {
          "atom_index": 1052,
          "name": "N",
          "element": "N",
          "coord": [
            2.212899923324585,
            -2.638700008392334,
            6.361100196838379
          ]
        },
        {
          "atom_index": 1053,
          "name": "CA",
          "element": "C",
          "coord": [
            2.2827000617980957,
            -2.6703999042510986,
            6.237599849700928
          ]
        },
        {
          "atom_index": 1054,
          "name": "C",
          "element": "C",
          "coord": [
            2.196500062942505,
            -2.6782000064849854,
            6.11269998550415
          ]
        },
        {
          "atom_index": 1055,
          "name": "O",
          "element": "O",
          "coord": [
            2.248800039291382,
            -2.6691999435424805,
            6.001200199127197
          ]
        }
      ]
    },
    {
      "id": "A:275",
      "chain": "A",
      "resseq": 275,
      "icode": "",
      "resname": "ASP",
      "hetflag": " ",
      "sasa": 0.0,
      "atoms": [
        {
          "atom_index": 1056,
          "name": "N",
          "element": "N",
          "coord": [
            2.065500020980835,
            -2.6946001052856445,
            6.1290998458862305
          ]
        },
        {
          "atom_index": 1057,
          "name": "CA",
          "element": "C",
          "coord": [
            1.9771000146865845,
            -2.7026000022888184,
            6.013000011444092
          ]
        },
        {
          "atom_index": 1058,
          "name": "C",
          "element": "C",
          "coord": [
            1.9285000562667847,
            -2.566200017929077,
            5.963799953460693
          ]
        },
        {
          "atom_index": 1059,
          "name": "O",
          "element": "O",
          "coord": [
            1.8609999418258667,
            -2.5578999519348145,
            5.861299991607666
          ]
        },
        {
          "atom_index": 1060,
          "name": "CB",
          "element": "C",
          "coord": [
            1.8555999994277954,
            -2.7932000160217285,
            6.0416998863220215
          ]
        },
        {
          "atom_index": 1061,
          "name": "CG",
          "element": "C",
          "coord": [
            1.7640000581741333,
            -2.739000082015991,
            6.1519999504089355
          ]
        },
        {
          "atom_index": 1062,
          "name": "OD1",
          "element": "O",
          "coord": [
            1.7829999923706055,
            -2.6245999336242676,
            6.197800159454346
          ]
        },
        {
          "atom_index": 1063,
          "name": "OD2",
          "element": "O",
          "coord": [
            1.6710000038146973,
            -2.8122000694274902,
            6.19290018081665
          ]
        }
      ]
    },
    {
      "id": "A:276",
      "chain": "A",
      "resseq": 276,
      "icode": "",
      "resname": "VAL",
      "hetflag": " ",
      "sasa": 0.0,
      "atoms": [
        {
          "atom_index": 1064,
          "name": "N",
          "element": "N",
          "coord": [
            1.9643000364303589,
            -2.4591000080108643,
            6.03410005569458
          ]
        },
        {
          "atom_index": 1065,
          "name": "CA",
          "element": "C",
          "coord": [
            1.9179999828338623,
            -2.3266000747680664,
            5.993199825286865
          ]
        },
        {
          "atom_index": 1066,
          "name": "C",
          "element": "C",
          "coord": [
            2.028599977493286,
            -2.221100091934204,
            5.981299877166748
          ]
        },
        {
          "atom_index": 1067,
          "name": "O",
          "element": "O",
          "coord": [
            2.0092999935150146,
            -2.1161999702453613,
            5.919300079345703
          ]
        },
        {
          "atom_index": 1068,
          "name": "CB",
          "element": "C",
          "coord": [
            1.8062000274658203,
            -2.276400089263916,
            6.089099884033203
          ]
        },
        {
          "atom_index": 1069,
          "name": "CG1",
          "element": "C",
          "coord": [
            1.8660000562667847,
            -2.226799964904785,
            6.219399929046631
          ]
        },
        {
          "atom_index": 1070,
          "name": "CG2",
          "element": "C",
          "coord": [
            1.7228000164031982,
            -2.169100046157837,
            6.019999980926514
          ]
        }
      ]
    },
    {
      "id": "A:277",
      "chain": "A",
      "resseq": 277,
      "icode": "",
      "resname": "THR",
      "hetflag": " ",
      "sasa": 0.0,
      "atoms": [
        {
          "atom_index": 1071,
          "name": "N",
          "element": "N",
          "coord": [
            2.1445000171661377,
            -2.2488999366760254,
            6.040500164031982
          ]
        },
        {
          "atom_index": 1072,
          "name": "CA",
          "element": "C",
          "coord": [
            2.25819993019104,
            -2.1572999954223633,
            6.032199859619141
          ]
        },
        {
          "atom_index": 1073,
          "name": "C",
          "element": "C",
          "coord": [
            2.375499963760376,
            -2.2386999130249023,
            5.979100227355957
          ]
        },
        {
          "atom_index": 1074,
          "name": "O",
          "element": "O",
          "coord": [
            2.4293999671936035,
            -2.325500011444092,
            6.049200057983398
          ]
        },
        {
          "atom_index": 1075,
          "name": "CB",
          "element": "C",
          "coord": [
            2.2899999618530273,
            -2.0973000526428223,
            6.170599937438965
          ]
        },
        {
          "atom_index": 1076,
          "name": "OG1",
          "element": "O",
          "coord": [
            2.1756999492645264,
            -2.0239999294281006,
            6.216000080108643
          ]
        },
        {
          "atom_index": 1077,
          "name": "CG2",
          "element": "C",
          "coord": [
            2.409600019454956,
            -2.003700017929077,
            6.16349983215332
          ]
        }
      ]
    },
    {
      "id": "A:278",
      "chain": "A",
      "resseq": 278,
      "icode": "",
      "resname": "PHE",
      "hetflag": " ",
      "sasa": 0.0,
      "atoms": [
        {
          "atom_index": 1078,
          "name": "N",
          "element": "N",
          "coord": [
            2.4123001098632812,
            -2.212399959564209,
            5.853600025177002
          ]
        },
        {
          "atom_index": 1079,
          "name": "CA",
          "element": "C",
          "coord": [
            2.5190999507904053,
            -2.285399913787842,
            5.786600112915039
          ]
        },
        {
          "atom_index": 1080,
          "name": "C",
          "element": "C",
          "coord": [
            2.592900037765503,
            -2.1982998847961426,
            5.684599876403809
          ]
        },
        {
          "atom_index": 1081,
          "name": "O",
          "element": "O",
          "coord": [
            2.5478999614715576,
            -2.0882999897003174,
            5.652400016784668
          ]
        },
        {
          "atom_index": 1082,
          "name": "CB",
          "element": "C",
          "coord": [
            2.4621999263763428,
            -2.4128000736236572,
            5.721199989318848
          ]
        },
        {
          "atom_index": 1083,
          "name": "CG",
          "element": "C",
          "coord": [
            2.340100049972534,
            -2.38919997215271,
            5.636199951171875
          ]
        },
        {
          "atom_index": 1084,
          "name": "CD1",
          "element": "C",
          "coord": [
            2.3524999618530273,
            -2.357300043106079,
            5.501100063323975
          ]
        },
        {
          "atom_index": 1085,
          "name": "CD2",
          "element": "C",
          "coord": [
            2.212100028991699,
            -2.4001998901367188,
            5.691199779510498
          ]
        },
        {
          "atom_index": 1086,
          "name": "CE1",
          "element": "C",
          "coord": [
            2.239300012588501,
            -2.3369998931884766,
            5.42140007019043
          ]
        },
        {
          "atom_index": 1087,
          "name": "CE2",
          "element": "C",
          "coord": [
            2.098299980163574,
            -2.3801000118255615,
            5.613100051879883
          ]
        },
        {
          "atom_index": 1088,
          "name": "CZ",
          "element": "C",
          "coord": [
            2.111799955368042,
            -2.3485000133514404,
            5.47730016708374
          ]
        }
      ]
    },
    {
      "id": "A:279",
      "chain": "A",
      "resseq": 279,
      "icode": "",
      "resname": "PHE",
      "hetflag": " ",
      "sasa": 0.0,
      "atoms": [
        {
          "atom_index": 1089,
          "name": "N",
          "element": "N",
          "coord": [
            2.703900098800659,
            -2.249799966812134,
            5.632400035858154
          ]
        },
        {
          "atom_index": 1090,
          "name": "CA",
          "element": "C",
          "coord": [
            2.7909998893737793,
            -2.1735000610351562,
            5.542099952697754
          ]
        },
        {
          "atom_index": 1091,
          "name": "C",
          "element": "C",
          "coord": [
            2.874799966812134,
            -2.27239990234375,
            5.460000038146973
          ]
        },
        {
          "atom_index": 1092,
          "name": "O",
          "element": "O",
          "coord": [
            2.928499937057495,
            -2.3684000968933105,
            5.515100002288818
          ]
        },
        {
          "atom_index": 1093,
          "name": "CB",
          "element": "C",
          "coord": [
            2.878700017929077,
            -2.0852999687194824,
            5.633800029754639
          ]
        },
        {
          "atom_index": 1094,
          "name": "CG",
          "element": "C",
          "coord": [
            2.9855000972747803,
            -2.0041000843048096,
            5.5644001960754395
          ]
        },
        {
          "atom_index": 1095,
          "name": "CD1",
          "element": "C",
          "coord": [
            2.958699941635132,
            -1.9322999715805054,
            5.447999954223633
          ]
        },
        {
          "atom_index": 1096,
          "name": "CD2",
          "element": "C",
          "coord": [
            3.111299991607666,
            -1.9914000034332275,
            5.6234002113342285
          ]
        },
        {
          "atom_index": 1097,
          "name": "CE1",
          "element": "C",
          "coord": [
            3.0557000637054443,
            -1.8487000465393066,
            5.39169979095459
          ]
        },
        {
          "atom_index": 1098,
          "name": "CE2",
          "element": "C",
          "coord": [
            3.2093000411987305,
            -1.9076999425888062,
            5.567800045013428
          ]
        },
        {
          "atom_index": 1099,
          "name": "CZ",
          "element": "C",
          "coord": [
            3.1810998916625977,
            -1.836400032043457,
            5.451900005340576
          ]
        }
      ]
    },
    {
      "id": "A:280",
      "chain": "A",
      "resseq": 280,
      "icode": "",
      "resname": "GLY",
      "hetflag": " ",
      "sasa": 0.0,
      "atoms": [
        {
          "atom_index": 1100,
          "name": "N",
          "element": "N",
          "coord": [
            2.884500026702881,
            -2.251300096511841,
            5.328800201416016
          ]
        },
        {
          "atom_index": 1101,
          "name": "CA",
          "element": "C",
          "coord": [
            2.962399959564209,
            -2.3427999019622803,
            5.247000217437744
          ]
        },
        {
          "atom_index": 1102,
          "name": "C",
          "element": "C",
          "coord": [
            3.0081000328063965,
            -2.288599967956543,
            5.112599849700928
          ]
        },
        {
          "atom_index": 1103,
          "name": "O",
          "element": "O",
          "coord": [
            2.9697000980377197,
            -2.178999900817871,
            5.071100234985352
          ]
        }
      ]
    },
    {
      "id": "A:281",
      "chain": "A",
      "resseq": 281,
      "icode": "",
      "resname": "ALA",
      "hetflag": " ",
      "sasa": 0.0,
      "atoms": [
        {
          "atom_index": 1104,
          "name": "N",
          "element": "N",
          "coord": [
            3.0908000469207764,
            -2.366300106048584,
            5.043499946594238
          ]
        },
        {
          "atom_index": 1105,
          "name": "CA",
          "element": "C",
          "coord": [
            3.1414999961853027,
            -2.325700044631958,
            4.912600040435791
          ]
        },
        {
          "atom_index": 1106,
          "name": "C",
          "element": "C",
          "coord": [
            3.164299964904785,
            -2.4474000930786133,
            4.823500156402588
          ]
        },
        {
          "atom_index": 1107,
          "name": "O",
          "element": "O",
          "coord": [
            3.1974000930786133,
            -2.55649995803833,
            4.871200084686279
          ]
        },
        {
          "atom_index": 1108,
          "name": "CB",
          "element": "C",
          "coord": [
            3.2699999809265137,
            -2.246799945831299,
            4.928500175476074
          ]
        }
      ]
    },
    {
      "id": "A:282",
      "chain": "A",
      "resseq": 282,
      "icode": "",
      "resname": "LEU",
      "hetflag": " ",
      "sasa": 0.0,
      "atoms": [
        {
          "atom_index": 1109,
          "name": "N",
          "element": "N",
          "coord": [
            3.1477999687194824,
            -2.4268999099731445,
            4.693299770355225
          ]
        },
        {
          "atom_index": 1110,
          "name": "CA",
          "element": "C",
          "coord": [
            3.161900043487549,
            -2.5329999923706055,
            4.594399929046631
          ]
        },
        {
          "atom_index": 1111,
          "name": "C",
          "element": "C",
          "coord": [
            3.2460999488830566,
            -2.4860000610351562,
            4.475599765777588
          ]
        },
        {
          "atom_index": 1112,
          "name": "O",
          "element": "O",
          "coord": [
            3.216099977493286,
            -2.3828001022338867,
            4.415200233459473
          ]
        },
        {
          "atom_index": 1113,
          "name": "CB",
          "element": "C",
          "coord": [
            3.022599935531616,
            -2.5739998817443848,
            4.54640007019043
          ]
        },
        {
          "atom_index": 1114,
          "name": "CG",
          "element": "C",
          "coord": [
            3.004699945449829,
            -2.669100046157837,
            4.4278998374938965
          ]
        },
        {
          "atom_index": 1115,
          "name": "CD1",
          "element": "C",
          "coord": [
            3.045099973678589,
            -2.81030011177063,
            4.465799808502197
          ]
        },
        {
          "atom_index": 1116,
          "name": "CD2",
          "element": "C",
          "coord": [
            2.858299970626831,
            -2.6677000522613525,
            4.3867998123168945
          ]
        }
      ]
    },
    {
      "id": "A:283",
      "chain": "A",
      "resseq": 283,
      "icode": "",
      "resname": "LYS",
      "hetflag": " ",
      "sasa": 0.0,
      "atoms": [
        {
          "atom_index": 1117,
          "name": "N",
          "element": "N",
          "coord": [
            3.3510000705718994,
            -2.5611000061035156,
            4.442399978637695
          ]
        },
        {
          "atom_index": 1118,
          "name": "CA",
          "element": "C",
          "coord": [
            3.4363999366760254,
            -2.523699998855591,
            4.329699993133545
          ]
        },
        {
          "atom_index": 1119,
          "name": "C",
          "element": "C",
          "coord": [
            3.369999885559082,
            -2.5627999305725098,
            4.198599815368652
          ]
        },
        {
          "atom_index": 1120,
          "name": "O",
          "element": "O",
          "coord": [
            3.3373000621795654,
            -2.6791000366210938,
            4.176199913024902
          ]
        },
        {
          "atom_index": 1121,
          "name": "CB",
          "element": "C",
          "coord": [
            3.57450008392334,
            -2.5896999835968018,
            4.34119987487793
          ]
        },
        {
          "atom_index": 1122,
          "name": "CG",
          "element": "C",
          "coord": [
            3.671999931335449,
            -2.5508999824523926,
            4.228799819946289
          ]
        },
        {
          "atom_index": 1123,
          "name": "CD",
          "element": "C",
          "coord": [
            3.8162999153137207,
            -2.5834999084472656,
            4.265600204467773
          ]
        },
        {
          "atom_index": 1124,
          "name": "CE",
          "element": "C",
          "coord": [
            3.9082999229431152,
            -2.5899999141693115,
            4.143499851226807
          ]
        },
        {
          "atom_index": 1125,
          "name": "NZ",
          "element": "N",
          "coord": [
            3.894399881362915,
            -2.47379994392395,
            4.051400184631348
          ]
        }
      ]
    },
    {
      "id": "A:284",
      "chain": "A",
      "resseq": 284,
      "icode": "",
      "resname": "LEU",
      "hetflag": " ",
      "sasa": 0.0,
      "atoms": [
        {
          "atom_index": 1126,
          "name": "N",
          "element": "N",
          "coord": [
            3.3501999378204346,
            -2.464600086212158,
            4.111499786376953
          ]
        },
        {
          "atom_index": 1127,
          "name": "CA",
          "element": "C",
          "coord": [
            3.285599946975708,
            -2.4883999824523926,
            3.9834001064300537
          ]
        },
        {
          "atom_index": 1128,
          "name": "C",
          "element": "C",
          "coord": [
            3.3826000690460205,
            -2.5434999465942383,
            3.879199981689453
          ]
        },
        {
          "atom_index": 1129,
          "name": "O",
          "element": "O",
          "coord": [
            3.4960999488830566,
            -2.497299909591675,
            3.8684000968933105
          ]
        },
        {
          "atom_index": 1130,
          "name": "CB",
          "element": "C",
          "coord": [
            3.2232000827789307,
            -2.3580000400543213,
            3.9326000213623047
          ]
        },
        {
          "atom_index": 1131,
          "name": "CG",
          "element": "C",
          "coord": [
            3.124000072479248,
            -2.291300058364868,
            4.0289998054504395
          ]
        },
        {
          "atom_index": 1132,
          "name": "CD1",
          "element": "C",
          "coord": [
            3.0813000202178955,
            -2.1552999019622803,
            3.97379994392395
          ]
        },
        {
          "atom_index": 1133,
          "name": "CD2",
          "element": "C",
          "coord": [
            3.003000020980835,
            -2.382200002670288,
            4.048600196838379
          ]
        }
      ]
    },
    {
      "id": "A:285",
      "chain": "A",
      "resseq": 285,
      "icode": "",
      "resname": "LEU",
      "hetflag": " ",
      "sasa": 0.0,
      "atoms": [
        {
          "atom_index": 1134,
          "name": "N",
          "element": "N",
          "coord": [
            3.337899923324585,
            -2.642899990081787,
            3.803100109100342
          ]
        },
        {
          "atom_index": 1135,
          "name": "CA",
          "element": "C",
          "coord": [
            3.421799898147583,
            -2.700700044631958,
            3.698899984359741
          ]
        },
        {
          "atom_index": 1136,
          "name": "C",
          "element": "C",
          "coord": [
            3.4286999702453613,
            -2.604599952697754,
            3.5813000202178955
          ]
        },
        {
          "atom_index": 1137,
          "name": "O",
          "element": "O",
          "coord": [
            3.5399999618530273,
            -2.5827999114990234,
            3.529099941253662
          ]
        },
        {
          "atom_index": 1138,
          "name": "CB",
          "element": "C",
          "coord": [
            3.3666000366210938,
            -2.835900068283081,
            3.6526999473571777
          ]
        },
        {
          "atom_index": 1139,
          "name": "CG",
          "element": "C",
          "coord": [
            3.3987998962402344,
            -2.954400062561035,
            3.74399995803833
          ]
        },
        {
          "atom_index": 1140,
          "name": "CD1",
          "element": "C",
          "coord": [
            3.346299886703491,
            -3.083199977874756,
            3.6830999851226807
          ]
        },
        {
          "atom_index": 1141,
          "name": "CD2",
          "element": "C",
          "coord": [
            3.549499988555908,
            -2.9632999897003174,
            3.7630999088287354
          ]
        },
        {
          "atom_index": 1142,
          "name": "OXT",
          "element": "O",
          "coord": [
            3.322000026702881,
            -2.552000045776367,
            3.5432000160217285
          ]
        }
      ]
    },
    {
      "id": "B:142",
      "chain": "B",
      "resseq": 142,
      "icode": "",
      "resname": "VAL",
      "hetflag": " ",
      "sasa": 4.147877216339111,
      "atoms": [
        {
          "atom_index": 1143,
          "name": "N",
          "element": "N",
          "coord": [
            3.614000082015991,
            -2.9711999893188477,
            2.9728000164031982
          ]
        },
        {
          "atom_index": 1144,
          "name": "CA",
          "element": "C",
          "coord": [
            3.478300094604492,
            -2.976799964904785,
            3.0350000858306885
          ]
        },
        {
          "atom_index": 1145,
          "name": "C",
          "element": "C",
          "coord": [
            3.4681999683380127,
            -2.8747000694274902,
            3.148099899291992
          ]
        },
        {
          "atom_index": 1146,
          "name": "O",
          "element": "O",
          "coord": [
            3.5327999591827393,
            -2.888700008392334,
            3.25219988822937
          ]
        },
        {
          "atom_index": 1147,
          "name": "CB",
          "element": "C",
          "coord": [
            3.4489998817443848,
            -3.117500066757202,
            3.091099977493286
          ]
        },
        {
          "atom_index": 1148,
          "name": "CG1",
          "element": "C",
          "coord": [
            3.310499906539917,
            -3.1212000846862793,
            3.1528000831604004
          ]
        },
        {
          "atom_index": 1149,
          "name": "CG2",
          "element": "C",
          "coord": [
            3.4598000049591064,
            -3.2207000255584717,
            2.97979998588562
          ]
        }
      ]
    },
    {
      "id": "B:143",
      "chain": "B",
      "resseq": 143,
      "icode": "",
      "resname": "THR",
      "hetflag": " ",
      "sasa": 0.09679638594388962,
      "atoms": [
        {
          "atom_index": 1150,
          "name": "N",
          "element": "N",
          "coord": [
            3.386399984359741,
            -2.772200107574463,
            3.1268999576568604
          ]
        },
        {
          "atom_index": 1151,
          "name": "CA",
          "element": "C",
          "coord": [
            3.36929988861084,
            -2.6663999557495117,
            3.225600004196167
          ]
        },
        {
          "atom_index": 1152,
          "name": "C",
          "element": "C",
          "coord": [
            3.2255001068115234,
            -2.614500045776367,
            3.2283999919891357
          ]
        },
        {
          "atom_index": 1153,
          "name": "O",
          "element": "O",
          "coord": [
            3.1468000411987305,
            -2.6407999992370605,
            3.137200117111206
          ]
        },
        {
          "atom_index": 1154,
          "name": "CB",
          "element": "C",
          "coord": [
            3.4656999111175537,
            -2.5492000579833984,
            3.19569993019104
          ]
        },
        {
          "atom_index": 1155,
          "name": "OG1",
          "element": "O",
          "coord": [
            3.4393999576568604,
            -2.440500020980835,
            3.2850000858306885
          ]
        },
        {
          "atom_index": 1156,
          "name": "CG2",
          "element": "C",
          "coord": [
            3.4489998817443848,
            -2.501800060272217,
            3.0520999431610107
          ]
        }
      ]
    },
    {
      "id": "B:144",
      "chain": "B",
      "resseq": 144,
      "icode": "",
      "resname": "GLN",
      "hetflag": " ",
      "sasa": 0.0,
      "atoms": [
        {
          "atom_index": 1157,
          "name": "N",
          "element": "N",
          "coord": [
            3.191200017929077,
            -2.5415000915527344,
            3.3340001106262207
          ]
        },
        {
          "atom_index": 1158,
          "name": "CA",
          "element": "C",
          "coord": [
            3.0571999549865723,
            -2.4858999252319336,
            3.3473000526428223
          ]
        },
        {
          "atom_index": 1159,
          "name": "C",
          "element": "C",
          "coord": [
            3.060499906539917,
            -2.336400032043457,
            3.317500114440918
          ]
        },
        {
          "atom_index": 1160,
          "name": "O",
          "element": "O",
          "coord": [
            3.108299970626831,
            -2.2572999000549316,
            3.3989999294281006
          ]
        },
        {
          "atom_index": 1161,
          "name": "CB",
          "element": "C",
          "coord": [
            3.0032999515533447,
            -2.5076000690460205,
            3.4888999462127686
          ]
        },
        {
          "atom_index": 1162,
          "name": "CG",
          "element": "C",
          "coord": [
            3.0176000595092773,
            -2.6493000984191895,
            3.5401999950408936
          ]
        },
        {
          "atom_index": 1163,
          "name": "CD",
          "element": "C",
          "coord": [
            2.9514999389648438,
            -2.668600082397461,
            3.675100088119507
          ]
        },
        {
          "atom_index": 1164,
          "name": "OE1",
          "element": "O",
          "coord": [
            2.8292999267578125,
            -2.6765999794006348,
            3.684799909591675
          ]
        },
        {
          "atom_index": 1165,
          "name": "NE2",
          "element": "N",
          "coord": [
            3.032099962234497,
            -2.6754000186920166,
            3.7802000045776367
          ]
        }
      ]
    },
    {
      "id": "B:145",
      "chain": "B",
      "resseq": 145,
      "icode": "",
      "resname": "ASP",
      "hetflag": " ",
      "sasa": 0.0,
      "atoms": [
        {
          "atom_index": 1166,
          "name": "N",
          "element": "N",
          "coord": [
            3.0109000205993652,
            -2.2981998920440674,
            3.200500011444092
          ]
        },
        {
          "atom_index": 1167,
          "name": "CA",
          "element": "C",
          "coord": [
            3.007200002670288,
            -2.1577999591827393,
            3.162899971008301
          ]
        },
        {
          "atom_index": 1168,
          "name": "C",
          "element": "C",
          "coord": [
            2.9100000858306885,
            -2.0852999687194824,
            3.2558000087738037
          ]
        },
        {
          "atom_index": 1169,
          "name": "O",
          "element": "O",
          "coord": [
            2.8089001178741455,
            -2.1422998905181885,
            3.2973999977111816
          ]
        },
        {
          "atom_index": 1170,
          "name": "CB",
          "element": "C",
          "coord": [
            2.959700107574463,
            -2.1419999599456787,
            3.0179998874664307
          ]
        },
        {
          "atom_index": 1171,
          "name": "CG",
          "element": "C",
          "coord": [
            3.0594000816345215,
            -2.196500062942505,
            2.9170000553131104
          ]
        },
        {
          "atom_index": 1172,
          "name": "OD1",
          "element": "O",
          "coord": [
            3.030600070953369,
            -2.1881000995635986,
            2.7953999042510986
          ]
        },
        {
          "atom_index": 1173,
          "name": "OD2",
          "element": "O",
          "coord": [
            3.1661999225616455,
            -2.2471001148223877,
            2.958400011062622
          ]
        }
      ]
    },
    {
      "id": "B:146",
      "chain": "B",
      "resseq": 146,
      "icode": "",
      "resname": "CYS",
      "hetflag": " ",
      "sasa": 0.0,
      "atoms": [
        {
          "atom_index": 1174,
          "name": "N",
          "element": "N",
          "coord": [
            2.9412999153137207,
            -1.9605000019073486,
            3.2890000343322754
          ]
        },
        {
          "atom_index": 1175,
          "name": "CA",
          "element": "C",
          "coord": [
            2.8543999195098877,
            -1.881600022315979,
            3.3754000663757324
          ]
        },
        {
          "atom_index": 1176,
          "name": "C",
          "element": "C",
          "coord": [
            2.878000020980835,
            -1.7324999570846558,
            3.359100103378296
          ]
        },
        {
          "atom_index": 1177,
          "name": "O",
          "element": "O",
          "coord": [
            2.981300115585327,
            -1.6892000436782837,
            3.307499885559082
          ]
        },
        {
          "atom_index": 1178,
          "name": "CB",
          "element": "C",
          "coord": [
            2.8712000846862793,
            -1.9229999780654907,
            3.5225000381469727
          ]
        },
        {
          "atom_index": 1179,
          "name": "SG",
          "element": "S",
          "coord": [
            3.0411999225616455,
            -1.944200038909912,
            3.580899953842163
          ]
        }
      ]
    },
    {
      "id": "B:147",
      "chain": "B",
      "resseq": 147,
      "icode": "",
      "resname": "LEU",
      "hetflag": " ",
      "sasa": 0.0,
      "atoms": [
        {
          "atom_index": 1180,
          "name": "N",
          "element": "N",
          "coord": [
            2.7802999019622803,
            -1.654099941253662,
            3.4024999141693115
          ]
        },
        {
          "atom_index": 1181,
          "name": "CA",
          "element": "C",
          "coord": [
            2.7874999046325684,
            -1.5092999935150146,
            3.392199993133545
          ]
        },
        {
          "atom_index": 1182,
          "name": "C",
          "element": "C",
          "coord": [
            2.7151999473571777,
            -1.4493999481201172,
            3.512200117111206
          ]
        },
        {
          "atom_index": 1183,
          "name": "O",
          "element": "O",
          "coord": [
            2.6135001182556152,
            -1.5022000074386597,
            3.5566999912261963
          ]
        },
        {
          "atom_index": 1184,
          "name": "CB",
          "element": "C",
          "coord": [
            2.72189998626709,
            -1.4641000032424927,
            3.2609000205993652
          ]
        },
        {
          "atom_index": 1185,
          "name": "CG",
          "element": "C",
          "coord": [
            2.7227001190185547,
            -1.3157000541687012,
            3.224100112915039
          ]
        },
        {
          "atom_index": 1186,
          "name": "CD1",
          "element": "C",
          "coord": [
            2.706199884414673,
            -1.3006000518798828,
            3.0738000869750977
          ]
        },
        {
          "atom_index": 1187,
          "name": "CD2",
          "element": "C",
          "coord": [
            2.6120998859405518,
            -1.242799997329712,
            3.2976999282836914
          ]
        }
      ]
    },
    {
      "id": "B:148",
      "chain": "B",
      "resseq": 148,
      "icode": "",
      "resname": "GLN",
      "hetflag": " ",
      "sasa": 0.0,
      "atoms": [
        {
          "atom_index": 1188,
          "name": "N",
          "element": "N",
          "coord": [
            2.7683000564575195,
            -1.3398000001907349,
            3.5648999214172363
          ]
        },
        {
          "atom_index": 1189,
          "name": "CA",
          "element": "C",
          "coord": [
            2.70740008354187,
            -1.2747999429702759,
            3.679800033569336
          ]
        },
        {
          "atom_index": 1190,
          "name": "C",
          "element": "C",
          "coord": [
            2.7046000957489014,
            -1.1236000061035156,
            3.6621999740600586
          ]
        },
        {
          "atom_index": 1191,
          "name": "O",
          "element": "O",
          "coord": [
            2.800100088119507,
            -1.0633000135421753,
            3.612499952316284
          ]
        },
        {
          "atom_index": 1192,
          "name": "CB",
          "element": "C",
          "coord": [
            2.783600091934204,
            -1.313599944114685,
            3.806999921798706
          ]
        },
        {
          "atom_index": 1193,
          "name": "CG",
          "element": "C",
          "coord": [
            2.740999937057495,
            -1.2409000396728516,
            3.933300018310547
          ]
        },
        {
          "atom_index": 1194,
          "name": "CD",
          "element": "C",
          "coord": [
            2.8069000244140625,
            -1.2999999523162842,
            4.056700229644775
          ]
        },
        {
          "atom_index": 1195,
          "name": "OE1",
          "element": "O",
          "coord": [
            2.75219988822937,
            -1.3904999494552612,
            4.120999813079834
          ]
        },
        {
          "atom_index": 1196,
          "name": "NE2",
          "element": "N",
          "coord": [
            2.9263999462127686,
            -1.2506999969482422,
            4.089399814605713
          ]
        }
      ]
    },
    {
      "id": "B:149",
      "chain": "B",
      "resseq": 149,
      "icode": "",
      "resname": "LEU",
      "hetflag": " ",
      "sasa": 0.0,
      "atoms": [
        {
          "atom_index": 1197,
          "name": "N",
          "element": "N",
          "coord": [
            2.5929999351501465,
            -1.0635000467300415,
            3.7016000747680664
          ]
        },
        {
          "atom_index": 1198,
          "name": "CA",
          "element": "C",
          "coord": [
            2.5743000507354736,
            -0.9196000099182129,
            3.691699981689453
          ]
        },
        {
          "atom_index": 1199,
          "name": "C",
          "element": "C",
          "coord": [
            2.5494000911712646,
            -0.8611000180244446,
            3.8303000926971436
          ]
        },
        {
          "atom_index": 1200,
          "name": "O",
          "element": "O",
          "coord": [
            2.4821999073028564,
            -0.9233999848365784,
            3.9124999046325684
          ]
        },
        {
          "atom_index": 1201,
          "name": "CB",
          "element": "C",
          "coord": [
            2.453000068664551,
            -0.8885999917984009,
            3.6036999225616455
          ]
        },
        {
          "atom_index": 1202,
          "name": "CG",
          "element": "C",
          "coord": [
            2.450900077819824,
            -0.9458000063896179,
            3.461899995803833
          ]
        },
        {
          "atom_index": 1203,
          "name": "CD1",
          "element": "C",
          "coord": [
            2.3118999004364014,
            -0.9279000163078308,
            3.4010000228881836
          ]
        },
        {
          "atom_index": 1204,
          "name": "CD2",
          "element": "C",
          "coord": [
            2.556999921798706,
            -0.8761000037193298,
            3.378200054168701
          ]
        }
      ]
    },
    {
      "id": "B:150",
      "chain": "B",
      "resseq": 150,
      "icode": "",
      "resname": "ILE",
      "hetflag": " ",
      "sasa": 0.0,
      "atoms": [
        {
          "atom_index": 1205,
          "name": "N",
          "element": "N",
          "coord": [
            2.603300094604492,
            -0.7419000267982483,
            3.856100082397461
          ]
        },
        {
          "atom_index": 1206,
          "name": "CA",
          "element": "C",
          "coord": [
            2.5815999507904053,
            -0.6748999953269958,
            3.9839999675750732
          ]
        },
        {
          "atom_index": 1207,
          "name": "C",
          "element": "C",
          "coord": [
            2.5278000831604004,
            -0.5349000096321106,
            3.954900026321411
          ]
        },
        {
          "atom_index": 1208,
          "name": "O",
          "element": "O",
          "coord": [
            2.553299903869629,
            -0.4796999990940094,
            3.848099946975708
          ]
        },
        {
          "atom_index": 1209,
          "name": "CB",
          "element": "C",
          "coord": [
            2.7116000652313232,
            -0.6664999723434448,
            4.068399906158447
          ]
        },
        {
          "atom_index": 1210,
          "name": "CG1",
          "element": "C",
          "coord": [
            2.822000026702881,
            -0.5942999720573425,
            3.990799903869629
          ]
        },
        {
          "atom_index": 1211,
          "name": "CG2",
          "element": "C",
          "coord": [
            2.757200002670288,
            -0.8072999715805054,
            4.1072001457214355
          ]
        },
        {
          "atom_index": 1212,
          "name": "CD1",
          "element": "C",
          "coord": [
            2.9491000175476074,
            -0.5752999782562256,
            4.071800231933594
          ]
        }
      ]
    },
    {
      "id": "B:151",
      "chain": "B",
      "resseq": 151,
      "icode": "",
      "resname": "ALA",
      "hetflag": " ",
      "sasa": 0.0,
      "atoms": [
        {
          "atom_index": 1213,
          "name": "N",
          "element": "N",
          "coord": [
            2.4514999389648438,
            -0.47870001196861267,
            4.047999858856201
          ]
        },
        {
          "atom_index": 1214,
          "name": "CA",
          "element": "C",
          "coord": [
            2.393199920654297,
            -0.34630000591278076,
            4.028500080108643
          ]
        },
        {
          "atom_index": 1215,
          "name": "C",
          "element": "C",
          "coord": [
            2.4971001148223877,
            -0.23559999465942383,
            4.007199764251709
          ]
        },
        {
          "atom_index": 1216,
          "name": "O",
          "element": "O",
          "coord": [
            2.603100061416626,
            -0.23499999940395355,
            4.069799900054932
          ]
        },
        {
          "atom_index": 1217,
          "name": "CB",
          "element": "C",
          "coord": [
            2.3036000728607178,
            -0.310699999332428,
            4.146599769592285
          ]
        }
      ]
    },
    {
      "id": "B:152",
      "chain": "B",
      "resseq": 152,
      "icode": "",
      "resname": "ASP",
      "hetflag": " ",
      "sasa": 0.0,
      "atoms": [
        {
          "atom_index": 1218,
          "name": "N",
          "element": "N",
          "coord": [
            2.464099884033203,
            -0.14239999651908875,
            3.918100118637085
          ]
        },
        {
          "atom_index": 1219,
          "name": "CA",
          "element": "C",
          "coord": [
            2.5501999855041504,
            -0.028699999675154686,
            3.8857998847961426
          ]
        },
        {
          "atom_index": 1220,
          "name": "C",
          "element": "C",
          "coord": [
            2.500499963760376,
            0.09369999915361404,
            3.9630000591278076
          ]
        },
        {
          "atom_index": 1221,
          "name": "O",
          "element": "O",
          "coord": [
            2.3998000621795654,
            0.1542000025510788,
            3.9263999462127686
          ]
        },
        {
          "atom_index": 1222,
          "name": "CB",
          "element": "C",
          "coord": [
            2.544300079345703,
            -0.0012000000569969416,
            3.734999895095825
          ]
        },
        {
          "atom_index": 1223,
          "name": "CG",
          "element": "C",
          "coord": [
            2.6289000511169434,
            0.11810000240802765,
            3.693000078201294
          ]
        },
        {
          "atom_index": 1224,
          "name": "OD1",
          "element": "O",
          "coord": [
            2.624000072479248,
            0.15440000593662262,
            3.573499917984009
          ]
        },
        {
          "atom_index": 1225,
          "name": "OD2",
          "element": "O",
          "coord": [
            2.7004001140594482,
            0.1753000020980835,
            3.7783000469207764
          ]
        }
      ]
    },
    {
      "id": "B:153",
      "chain": "B",
      "resseq": 153,
      "icode": "",
      "resname": "SER",
      "hetflag": " ",
      "sasa": 0.7259223461151123,
      "atoms": [
        {
          "atom_index": 1226,
          "name": "N",
          "element": "N",
          "coord": [
            2.5708000659942627,
            0.13009999692440033,
            4.069799900054932
          ]
        },
        {
          "atom_index": 1227,
          "name": "CA",
          "element": "C",
          "coord": [
            2.5304999351501465,
            0.24410000443458557,
            4.152100086212158
          ]
        },
        {
          "atom_index": 1228,
          "name": "C",
          "element": "C",
          "coord": [
            2.5413999557495117,
            0.3799000084400177,
            4.082799911499023
          ]
        },
        {
          "atom_index": 1229,
          "name": "O",
          "element": "O",
          "coord": [
            2.477099895477295,
            0.4765999913215637,
            4.123899936676025
          ]
        },
        {
          "atom_index": 1230,
          "name": "CB",
          "element": "C",
          "coord": [
            2.612299919128418,
            0.24639999866485596,
            4.281700134277344
          ]
        },
        {
          "atom_index": 1231,
          "name": "OG",
          "element": "O",
          "coord": [
            2.7511000633239746,
            0.24130000174045563,
            4.25439977645874
          ]
        }
      ]
    },
    {
      "id": "B:154",
      "chain": "B",
      "resseq": 154,
      "icode": "",
      "resname": "GLU",
      "hetflag": " ",
      "sasa": 5.139366626739502,
      "atoms": [
        {
          "atom_index": 1232,
          "name": "N",
          "element": "N",
          "coord": [
            2.621500015258789,
            0.38679999113082886,
            3.9769999980926514
          ]
        },
        {
          "atom_index": 1233,
          "name": "CA",
          "element": "C",
          "coord": [
            2.640899896621704,
            0.5120000243186951,
            3.9047000408172607
          ]
        },
        {
          "atom_index": 1234,
          "name": "C",
          "element": "C",
          "coord": [
            2.536799907684326,
            0.5358999967575073,
            3.7953999042510986
          ]
        },
        {
          "atom_index": 1235,
          "name": "O",
          "element": "O",
          "coord": [
            2.552299976348877,
            0.6263999938964844,
            3.713200092315674
          ]
        },
        {
          "atom_index": 1236,
          "name": "CB",
          "element": "C",
          "coord": [
            2.780600070953369,
            0.5139999985694885,
            3.8424999713897705
          ]
        },
        {
          "atom_index": 1237,
          "name": "CG",
          "element": "C",
          "coord": [
            2.8889999389648438,
            0.4595000147819519,
            3.934000015258789
          ]
        },
        {
          "atom_index": 1238,
          "name": "CD",
          "element": "C",
          "coord": [
            3.026400089263916,
            0.4609000086784363,
            3.869499921798706
          ]
        },
        {
          "atom_index": 1239,
          "name": "OE1",
          "element": "O",
          "coord": [
            3.081899881362915,
            0.5712000131607056,
            3.850100040435791
          ]
        },
        {
          "atom_index": 1240,
          "name": "OE2",
          "element": "O",
          "coord": [
            3.0785000324249268,
            0.3517000079154968,
            3.8375000953674316
          ]
        }
      ]
    },
    {
      "id": "B:155",
      "chain": "B",
      "resseq": 155,
      "icode": "",
      "resname": "THR",
      "hetflag": " ",
      "sasa": 0.5074201822280884,
      "atoms": [
        {
          "atom_index": 1241,
          "name": "N",
          "element": "N",
          "coord": [
            2.4303998947143555,
            0.4560999870300293,
            3.794600009918213
          ]
        },
        {
          "atom_index": 1242,
          "name": "CA",
          "element": "C",
          "coord": [
            2.3264999389648438,
            0.46970000863075256,
            3.6930999755859375
          ]
        },
        {
          "atom_index": 1243,
          "name": "C",
          "element": "C",
          "coord": [
            2.1858999729156494,
            0.46320000290870667,
            3.7516000270843506
          ]
        },
        {
          "atom_index": 1244,
          "name": "O",
          "element": "O",
          "coord": [
            2.160099983215332,
            0.3878999948501587,
            3.845400094985962
          ]
        },
        {
          "atom_index": 1245,
          "name": "CB",
          "element": "C",
          "coord": [
            2.339600086212158,
            0.35920000076293945,
            3.5861001014709473
          ]
        },
        {
          "atom_index": 1246,
          "name": "OG1",
          "element": "O",
          "coord": [
            2.467900037765503,
            0.3686999976634979,
            3.5230000019073486
          ]
        },
        {
          "atom_index": 1247,
          "name": "CG2",
          "element": "C",
          "coord": [
            2.2304000854492188,
            0.37279999256134033,
            3.4809000492095947
          ]
        }
      ]
    },
    {
      "id": "B:156",
      "chain": "B",
      "resseq": 156,
      "icode": "",
      "resname": "PRO",
      "hetflag": " ",
      "sasa": 3.8718552589416504,
      "atoms": [
        {
          "atom_index": 1248,
          "name": "N",
          "element": "N",
          "coord": [
            2.0931999683380127,
            0.5436000227928162,
            3.6970999240875244
          ]
        },
        {
          "atom_index": 1249,
          "name": "CA",
          "element": "C",
          "coord": [
            1.954800009727478,
            0.5444999933242798,
            3.7458999156951904
          ]
        },
        {
          "atom_index": 1250,
          "name": "C",
          "element": "C",
          "coord": [
            1.8837000131607056,
            0.4169999957084656,
            3.7016000747680664
          ]
        },
        {
          "atom_index": 1251,
          "name": "O",
          "element": "O",
          "coord": [
            1.9248000383377075,
            0.35339999198913574,
            3.6043999195098877
          ]
        },
        {
          "atom_index": 1252,
          "name": "CB",
          "element": "C",
          "coord": [
            1.8948999643325806,
            0.66839998960495,
            3.6791000366210938
          ]
        },
        {
          "atom_index": 1253,
          "name": "CG",
          "element": "C",
          "coord": [
            2.014699935913086,
            0.7548999786376953,
            3.6500000953674316
          ]
        },
        {
          "atom_index": 1254,
          "name": "CD",
          "element": "C",
          "coord": [
            2.1154000759124756,
            0.6542999744415283,
            3.60260009765625
          ]
        }
      ]
    },
    {
      "id": "B:157",
      "chain": "B",
      "resseq": 157,
      "icode": "",
      "resname": "THR",
      "hetflag": " ",
      "sasa": 0.0,
      "atoms": [
        {
          "atom_index": 1255,
          "name": "N",
          "element": "N",
          "coord": [
            1.777999997138977,
            0.3797000050544739,
            3.772900104522705
          ]
        },
        {
          "atom_index": 1256,
          "name": "CA",
          "element": "C",
          "coord": [
            1.702299952507019,
            0.26010000705718994,
            3.737499952316284
          ]
        },
        {
          "atom_index": 1257,
          "name": "C",
          "element": "C",
          "coord": [
            1.628999948501587,
            0.2858999967575073,
            3.6064999103546143
          ]
        },
        {
          "atom_index": 1258,
          "name": "O",
          "element": "O",
          "coord": [
            1.5958000421524048,
            0.4002000093460083,
            3.57450008392334
          ]
        },
        {
          "atom_index": 1259,
          "name": "CB",
          "element": "C",
          "coord": [
            1.5987999439239502,
            0.22370000183582306,
            3.845900058746338
          ]
        },
        {
          "atom_index": 1260,
          "name": "OG1",
          "element": "O",
          "coord": [
            1.5063999891281128,
            0.3319999873638153,
            3.862299919128418
          ]
        },
        {
          "atom_index": 1261,
          "name": "CG2",
          "element": "C",
          "coord": [
            1.6682000160217285,
            0.19519999623298645,
            3.9784998893737793
          ]
        }
      ]
    },
    {
      "id": "B:158",
      "chain": "B",
      "resseq": 158,
      "icode": "",
      "resname": "ILE",
      "hetflag": " ",
      "sasa": 0.06453092396259308,
      "atoms": [
        {
          "atom_index": 1262,
          "name": "N",
          "element": "N",
          "coord": [
            1.6035000085830688,
            0.17949999868869781,
            3.531100034713745
          ]
        },
        {
          "atom_index": 1263,
          "name": "CA",
          "element": "C",
          "coord": [
            1.5347000360488892,
            0.1907999962568283,
            3.40310001373291
          ]
        },
        {
          "atom_index": 1264,
          "name": "C",
          "element": "C",
          "coord": [
            1.3841999769210815,
            0.16920000314712524,
            3.4184999465942383
          ]
        },
        {
          "atom_index": 1265,
          "name": "O",
          "element": "O",
          "coord": [
            1.3395999670028687,
            0.06319999694824219,
            3.4628000259399414
          ]
        },
        {
          "atom_index": 1266,
          "name": "CB",
          "element": "C",
          "coord": [
            1.5918999910354614,
            0.08900000154972076,
            3.3029000759124756
          ]
        },
        {
          "atom_index": 1267,
          "name": "CG1",
          "element": "C",
          "coord": [
            1.7417999505996704,
            0.1137000024318695,
            3.285799980163574
          ]
        },
        {
          "atom_index": 1268,
          "name": "CG2",
          "element": "C",
          "coord": [
            1.5210000276565552,
            0.10080000013113022,
            3.1691999435424805
          ]
        },
        {
          "atom_index": 1269,
          "name": "CD1",
          "element": "C",
          "coord": [
            1.813599944114685,
            0.006200000178068876,
            3.2067999839782715
          ]
        }
      ]
    },
    {
      "id": "B:159",
      "chain": "B",
      "resseq": 159,
      "icode": "",
      "resname": "GLN",
      "hetflag": " ",
      "sasa": 1.707761526107788,
      "atoms": [
        {
          "atom_index": 1270,
          "name": "N",
          "element": "N",
          "coord": [
            1.306399941444397,
            0.27090001106262207,
            3.3822999000549316
          ]
        },
        {
          "atom_index": 1271,
          "name": "CA",
          "element": "C",
          "coord": [
            1.1608999967575073,
            0.26420000195503235,
            3.391400098800659
          ]
        },
        {
          "atom_index": 1272,
          "name": "C",
          "element": "C",
          "coord": [
            1.1025999784469604,
            0.22679999470710754,
            3.2560999393463135
          ]
        },
        {
          "atom_index": 1273,
          "name": "O",
          "element": "O",
          "coord": [
            1.1151000261306763,
            0.3019999861717224,
            3.1594998836517334
          ]
        },
        {
          "atom_index": 1274,
          "name": "CB",
          "element": "C",
          "coord": [
            1.1039999723434448,
            0.39899998903274536,
            3.4358999729156494
          ]
        },
        {
          "atom_index": 1275,
          "name": "CG",
          "element": "C",
          "coord": [
            1.152400016784668,
            0.4453999996185303,
            3.572000026702881
          ]
        },
        {
          "atom_index": 1276,
          "name": "CD",
          "element": "C",
          "coord": [
            1.1165000200271606,
            0.3483999967575073,
            3.683000087738037
          ]
        },
        {
          "atom_index": 1277,
          "name": "OE1",
          "element": "O",
          "coord": [
            0.9990000128746033,
            0.32010000944137573,
            3.707200050354004
          ]
        },
        {
          "atom_index": 1278,
          "name": "NE2",
          "element": "N",
          "coord": [
            1.218000054359436,
            0.2973000109195709,
            3.751300096511841
          ]
        }
      ]
    },
    {
      "id": "B:160",
      "chain": "B",
      "resseq": 160,
      "icode": "",
      "resname": "LYS",
      "hetflag": " ",
      "sasa": 2.0484228134155273,
      "atoms": [
        {
          "atom_index": 1279,
          "name": "N",
          "element": "N",
          "coord": [
            1.0384999513626099,
            0.11079999804496765,
            3.2492001056671143
          ]
        },
        {
          "atom_index": 1280,
          "name": "CA",
          "element": "C",
          "coord": [
            0.9799000024795532,
            0.0649000033736229,
            3.1240999698638916
          ]
        },
        {
          "atom_index": 1281,
          "name": "C",
          "element": "C",
          "coord": [
            0.86080002784729,
            -0.027499999850988388,
            3.146899938583374
          ]
        },
        {
          "atom_index": 1282,
          "name": "O",
          "element": "O",
          "coord": [
            0.8662999868392944,
            -0.11840000003576279,
            3.2298998832702637
          ]
        },
        {
          "atom_index": 1283,
          "name": "CB",
          "element": "C",
          "coord": [
            1.0861999988555908,
            -0.007000000216066837,
            3.040800094604492
          ]
        },
        {
          "atom_index": 1284,
          "name": "CG",
          "element": "C",
          "coord": [
            1.0370999574661255,
            -0.057500001043081284,
            2.9065001010894775
          ]
        },
        {
          "atom_index": 1285,
          "name": "CD",
          "element": "C",
          "coord": [
            1.1512000560760498,
            -0.11590000241994858,
            2.8250999450683594
          ]
        },
        {
          "atom_index": 1286,
          "name": "CE",
          "element": "C",
          "coord": [
            1.1031999588012695,
            -0.16200000047683716,
            2.688499927520752
          ]
        },
        {
          "atom_index": 1287,
          "name": "NZ",
          "element": "N",
          "coord": [
            1.215399980545044,
            -0.211899995803833,
            2.6041998863220215
          ]
        }
      ]
    },
    {
      "id": "B:161",
      "chain": "B",
      "resseq": 161,
      "icode": "",
      "resname": "GLY",
      "hetflag": " ",
      "sasa": 1.3185888528823853,
      "atoms": [
        {
          "atom_index": 1288,
          "name": "N",
          "element": "N",
          "coord": [
            0.7530999779701233,
            -0.0027000000700354576,
            3.0729000568389893
          ]
        },
        {
          "atom_index": 1289,
          "name": "CA",
          "element": "C",
          "coord": [
            0.6335999965667725,
            -0.08449999988079071,
            3.0841000080108643
          ]
        },
        {
          "atom_index": 1290,
          "name": "C",
          "element": "C",
          "coord": [
            0.5737000107765198,
            -0.09000000357627869,
            3.2232000827789307
          ]
        },
        {
          "atom_index": 1291,
          "name": "O",
          "element": "O",
          "coord": [
            0.5098000168800354,
            -0.18889999389648438,
            3.2592999935150146
          ]
        }
      ]
    },
    {
      "id": "B:162",
      "chain": "B",
      "resseq": 162,
      "icode": "",
      "resname": "SER",
      "hetflag": " ",
      "sasa": 2.7777929306030273,
      "atoms": [
        {
          "atom_index": 1292,
          "name": "N",
          "element": "N",
          "coord": [
            0.5935999751091003,
            0.016200000420212746,
            3.3006999492645264
          ]
        },
        {
          "atom_index": 1293,
          "name": "CA",
          "element": "C",
          "coord": [
            0.5418999791145325,
            0.024900000542402267,
            3.4372000694274902
          ]
        },
        {
          "atom_index": 1294,
          "name": "C",
          "element": "C",
          "coord": [
            0.6241999864578247,
            -0.060100000351667404,
            3.5346999168395996
          ]
        },
        {
          "atom_index": 1295,
          "name": "O",
          "element": "O",
          "coord": [
            0.5859000086784363,
            -0.07890000194311142,
            3.6501998901367188
          ]
        },
        {
          "atom_index": 1296,
          "name": "CB",
          "element": "C",
          "coord": [
            0.39489999413490295,
            -0.01810000091791153,
            3.440999984741211
          ]
        },
        {
          "atom_index": 1297,
          "name": "OG",
          "element": "O",
          "coord": [
            0.3395000100135803,
            -0.0003000000142492354,
            3.5701000690460205
          ]
        }
      ]
    },
    {
      "id": "B:163",
      "chain": "B",
      "resseq": 163,
      "icode": "",
      "resname": "TYR",
      "hetflag": " ",
      "sasa": 0.09458957612514496,
      "atoms": [
        {
          "atom_index": 1298,
          "name": "N",
          "element": "N",
          "coord": [
            0.7372999787330627,
            -0.11100000143051147,
            3.4869000911712646
          ]
        },
        {
          "atom_index": 1299,
          "name": "CA",
          "element": "C",
          "coord": [
            0.8270999789237976,
            -0.19249999523162842,
            3.5680999755859375
          ]
        },
        {
          "atom_index": 1300,
          "name": "C",
          "element": "C",
          "coord": [
            0.9569000005722046,
            -0.11710000038146973,
            3.592600107192993
          ]
        },
        {
          "atom_index": 1301,
          "name": "O",
          "element": "O",
          "coord": [
            0.9905999898910522,
            -0.024399999529123306,
            3.518899917602539
          ]
        },
        {
          "atom_index": 1302,
          "name": "CB",
          "element": "C",
          "coord": [
            0.8603000044822693,
            -0.3237999975681305,
            3.4964001178741455
          ]
        },
        {
          "atom_index": 1303,
          "name": "CG",
          "element": "C",
          "coord": [
            0.7534999847412109,
            -0.430400013923645,
            3.5048000812530518
          ]
        },
        {
          "atom_index": 1304,
          "name": "CD1",
          "element": "C",
          "coord": [
            0.6187999844551086,
            -0.3991999924182892,
            3.4851999282836914
          ]
        },
        {
          "atom_index": 1305,
          "name": "CD2",
          "element": "C",
          "coord": [
            0.7874000072479248,
            -0.5633999705314636,
            3.529099941253662
          ]
        },
        {
          "atom_index": 1306,
          "name": "CE1",
          "element": "C",
          "coord": [
            0.5205000042915344,
            -0.49810001254081726,
            3.4893999099731445
          ]
        },
        {
          "atom_index": 1307,
          "name": "CE2",
          "element": "C",
          "coord": [
            0.6899999976158142,
            -0.663100004196167,
            3.533400058746338
          ]
        },
        {
          "atom_index": 1308,
          "name": "CZ",
          "element": "C",
          "coord": [
            0.5569000244140625,
            -0.629800021648407,
            3.513400077819824
          ]
        },
        {
          "atom_index": 1309,
          "name": "OH",
          "element": "O",
          "coord": [
            0.4602999985218048,
            -0.7279999852180481,
            3.5165998935699463
          ]
        }
      ]
    },
    {
      "id": "B:164",
      "chain": "B",
      "resseq": 164,
      "icode": "",
      "resname": "THR",
      "hetflag": " ",
      "sasa": 0.0,
      "atoms": [
        {
          "atom_index": 1310,
          "name": "N",
          "element": "N",
          "coord": [
            1.0292999744415283,
            -0.15729999542236328,
            3.6965999603271484
          ]
        },
        {
          "atom_index": 1311,
          "name": "CA",
          "element": "C",
          "coord": [
            1.1575000286102295,
            -0.09619999676942825,
            3.7290000915527344
          ]
        },
        {
          "atom_index": 1312,
          "name": "C",
          "element": "C",
          "coord": [
            1.2653000354766846,
            -0.20029999315738678,
            3.7018001079559326
          ]
        },
        {
          "atom_index": 1313,
          "name": "O",
          "element": "O",
          "coord": [
            1.256100058555603,
            -0.3142000138759613,
            3.748500108718872
          ]
        },
        {
          "atom_index": 1314,
          "name": "CB",
          "element": "C",
          "coord": [
            1.166599988937378,
            -0.054499998688697815,
            3.8775999546051025
          ]
        },
        {
          "atom_index": 1315,
          "name": "OG1",
          "element": "O",
          "coord": [
            1.069599986076355,
            0.04740000143647194,
            3.905400037765503
          ]
        },
        {
          "atom_index": 1316,
          "name": "CG2",
          "element": "C",
          "coord": [
            1.3056000471115112,
            -0.0012000000569969416,
            3.90910005569458
          ]
        }
      ]
    },
    {
      "id": "B:165",
      "chain": "B",
      "resseq": 165,
      "icode": "",
      "resname": "PHE",
      "hetflag": " ",
      "sasa": 0.0,
      "atoms": [
        {
          "atom_index": 1317,
          "name": "N",
          "element": "N",
          "coord": [
            1.3661999702453613,
            -0.1615999937057495,
            3.6247000694274902
          ]
        },
        {
          "atom_index": 1318,
          "name": "CA",
          "element": "C",
          "coord": [
            1.4752999544143677,
            -0.251800000667572,
            3.5924999713897705
          ]
        },
        {
          "atom_index": 1319,
          "name": "C",
          "element": "C",
          "coord": [
            1.6074999570846558,
            -0.2021999955177307,
            3.648699998855591
          ]
        },
        {
          "atom_index": 1320,
          "name": "O",
          "element": "O",
          "coord": [
            1.6481000185012817,
            -0.08810000121593475,
            3.6257998943328857
          ]
        },
        {
          "atom_index": 1321,
          "name": "CB",
          "element": "C",
          "coord": [
            1.4886000156402588,
            -0.27079999446868896,
            3.4407999515533447
          ]
        },
        {
          "atom_index": 1322,
          "name": "CG",
          "element": "C",
          "coord": [
            1.375100016593933,
            -0.34769999980926514,
            3.3791000843048096
          ]
        },
        {
          "atom_index": 1323,
          "name": "CD1",
          "element": "C",
          "coord": [
            1.2613999843597412,
            -0.2822999954223633,
            3.332900047302246
          ]
        },
        {
          "atom_index": 1324,
          "name": "CD2",
          "element": "C",
          "coord": [
            1.381100058555603,
            -0.48669999837875366,
            3.3691000938415527
          ]
        },
        {
          "atom_index": 1325,
          "name": "CE1",
          "element": "C",
          "coord": [
            1.155400037765503,
            -0.3538999855518341,
            3.2774999141693115
          ]
        },
        {
          "atom_index": 1326,
          "name": "CE2",
          "element": "C",
          "coord": [
            1.2756999731063843,
            -0.5590999722480774,
            3.3138999938964844
          ]
        },
        {
          "atom_index": 1327,
          "name": "CZ",
          "element": "C",
          "coord": [
            1.1627000570297241,
            -0.4927000105381012,
            3.2679998874664307
          ]
        }
      ]
    },
    {
      "id": "B:166",
      "chain": "B",
      "resseq": 166,
      "icode": "",
      "resname": "VAL",
      "hetflag": " ",
      "sasa": 0.0,
      "atoms": [
        {
          "atom_index": 1328,
          "name": "N",
          "element": "N",
          "coord": [
            1.6739000082015991,
            -0.28949999809265137,
            3.723400115966797
          ]
        },
        {
          "atom_index": 1329,
          "name": "CA",
          "element": "C",
          "coord": [
            1.802899956703186,
            -0.25839999318122864,
            3.782399892807007
          ]
        },
        {
          "atom_index": 1330,
          "name": "C",
          "element": "C",
          "coord": [
            1.9061000347137451,
            -0.24379999935626984,
            3.6712000370025635
          ]
        },
        {
          "atom_index": 1331,
          "name": "O",
          "element": "O",
          "coord": [
            1.912500023841858,
            -0.3271999955177307,
            3.5806000232696533
          ]
        },
        {
          "atom_index": 1332,
          "name": "CB",
          "element": "C",
          "coord": [
            1.8513000011444092,
            -0.3727000057697296,
            3.8754000663757324
          ]
        },
        {
          "atom_index": 1333,
          "name": "CG1",
          "element": "C",
          "coord": [
            1.9912999868392944,
            -0.34220001101493835,
            3.927000045776367
          ]
        },
        {
          "atom_index": 1334,
          "name": "CG2",
          "element": "C",
          "coord": [
            1.75409996509552,
            -0.3912999927997589,
            3.9904000759124756
          ]
        }
      ]
    },
    {
      "id": "B:167",
      "chain": "B",
      "resseq": 167,
      "icode": "",
      "resname": "PRO",
      "hetflag": " ",
      "sasa": 0.0,
      "atoms": [
        {
          "atom_index": 1335,
          "name": "N",
          "element": "N",
          "coord": [
            1.9866000413894653,
            -0.13660000264644623,
            3.6751999855041504
          ]
        },
        {
          "atom_index": 1336,
          "name": "CA",
          "element": "C",
          "coord": [
            2.088900089263916,
            -0.11800000071525574,
            3.571700096130371
          ]
        },
        {
          "atom_index": 1337,
          "name": "C",
          "element": "C",
          "coord": [
            2.203200101852417,
            -0.21150000393390656,
            3.6110999584198
          ]
        },
        {
          "atom_index": 1338,
          "name": "O",
          "element": "O",
          "coord": [
            2.2553999423980713,
            -0.20160000026226044,
            3.7219998836517334
          ]
        },
        {
          "atom_index": 1339,
          "name": "CB",
          "element": "C",
          "coord": [
            2.1252999305725098,
            0.029500000178813934,
            3.585700035095215
          ]
        },
        {
          "atom_index": 1340,
          "name": "CG",
          "element": "C",
          "coord": [
            2.1089000701904297,
            0.05389999970793724,
            3.732599973678589
          ]
        },
        {
          "atom_index": 1341,
          "name": "CD",
          "element": "C",
          "coord": [
            1.9797999858856201,
            -0.019700000062584877,
            3.765000104904175
          ]
        }
      ]
    },
    {
      "id": "B:168",
      "chain": "B",
      "resseq": 168,
      "icode": "",
      "resname": "TRP",
      "hetflag": " ",
      "sasa": 0.0,
      "atoms": [
        {
          "atom_index": 1342,
          "name": "N",
          "element": "N",
          "coord": [
            2.2416000366210938,
            -0.3021000027656555,
            3.5216000080108643
          ]
        },
        {
          "atom_index": 1343,
          "name": "CA",
          "element": "C",
          "coord": [
            2.3457999229431152,
            -0.3991999924182892,
            3.5536999702453613
          ]
        },
        {
          "atom_index": 1344,
          "name": "C",
          "element": "C",
          "coord": [
            2.486999988555908,
            -0.36399999260902405,
            3.510200023651123
          ]
        },
        {
          "atom_index": 1345,
          "name": "O",
          "element": "O",
          "coord": [
            2.509000062942505,
            -0.2793000042438507,
            3.4238998889923096
          ]
        },
        {
          "atom_index": 1346,
          "name": "CB",
          "element": "C",
          "coord": [
            2.3099000453948975,
            -0.5368000268936157,
            3.4964001178741455
          ]
        },
        {
          "atom_index": 1347,
          "name": "CG",
          "element": "C",
          "coord": [
            2.1842000484466553,
            -0.5965999960899353,
            3.553800106048584
          ]
        },
        {
          "atom_index": 1348,
          "name": "CD1",
          "element": "C",
          "coord": [
            2.0710999965667725,
            -0.6308000087738037,
            3.4851999282836914
          ]
        },
        {
          "atom_index": 1349,
          "name": "CD2",
          "element": "C",
          "coord": [
            2.1589999198913574,
            -0.6291999816894531,
            3.691200017929077
          ]
        },
        {
          "atom_index": 1350,
          "name": "NE1",
          "element": "N",
          "coord": [
            1.9768999814987183,
            -0.6823999881744385,
            3.571199893951416
          ]
        },
        {
          "atom_index": 1351,
          "name": "CE2",
          "element": "C",
          "coord": [
            2.0281999111175537,
            -0.682699978351593,
            3.6984000205993652
          ]
        },
        {
          "atom_index": 1352,
          "name": "CE3",
          "element": "C",
          "coord": [
            2.234100103378296,
            -0.618399977684021,
            3.809000015258789
          ]
        },
        {
          "atom_index": 1353,
          "name": "CZ2",
          "element": "C",
          "coord": [
            1.9706000089645386,
            -0.7250000238418579,
            3.8187999725341797
          ]
        },
        {
          "atom_index": 1354,
          "name": "CZ3",
          "element": "C",
          "coord": [
            2.177000045776367,
            -0.6603999733924866,
            3.928800106048584
          ]
        },
        {
          "atom_index": 1355,
          "name": "CH2",
          "element": "C",
          "coord": [
            2.0464000701904297,
            -0.7134000062942505,
            3.932499885559082
          ]
        }
      ]
    },
    {
      "id": "B:169",
      "chain": "B",
      "resseq": 169,
      "icode": "",
      "resname": "LEU",
      "hetflag": " ",
      "sasa": 0.03226546198129654,
      "atoms": [
        {
          "atom_index": 1356,
          "name": "N",
          "element": "N",
          "coord": [
            2.5817999839782715,
            -0.4336000084877014,
            3.571500062942505
          ]
        },
        {
          "atom_index": 1357,
          "name": "CA",
          "element": "C",
          "coord": [
            2.7235000133514404,
            -0.4171999990940094,
            3.5462000370025635
          ]
        },
        {
          "atom_index": 1358,
          "name": "C",
          "element": "C",
          "coord": [
            2.7741000652313232,
            -0.5600000023841858,
            3.5362000465393066
          ]
        },
        {
          "atom_index": 1359,
          "name": "O",
          "element": "O",
          "coord": [
            2.737299919128418,
            -0.64410001039505,
            3.618299961090088
          ]
        },
        {
          "atom_index": 1360,
          "name": "CB",
          "element": "C",
          "coord": [
            2.7871999740600586,
            -0.3483999967575073,
            3.6666998863220215
          ]
        },
        {
          "atom_index": 1361,
          "name": "CG",
          "element": "C",
          "coord": [
            2.89520001411438,
            -0.24300000071525574,
            3.64739990234375
          ]
        },
        {
          "atom_index": 1362,
          "name": "CD1",
          "element": "C",
          "coord": [
            2.8617000579833984,
            -0.12330000102519989,
            3.7353999614715576
          ]
        },
        {
          "atom_index": 1363,
          "name": "CD2",
          "element": "C",
          "coord": [
            3.0325000286102295,
            -0.299699991941452,
            3.6819000244140625
          ]
        }
      ]
    },
    {
      "id": "B:170",
      "chain": "B",
      "resseq": 170,
      "icode": "",
      "resname": "LEU",
      "hetflag": " ",
      "sasa": 1.0647602081298828,
      "atoms": [
        {
          "atom_index": 1364,
          "name": "N",
          "element": "N",
          "coord": [
            2.8566999435424805,
            -0.5892999768257141,
            3.436800003051758
          ]
        },
        {
          "atom_index": 1365,
          "name": "CA",
          "element": "C",
          "coord": [
            2.9072999954223633,
            -0.7245000004768372,
            3.4240000247955322
          ]
        },
        {
          "atom_index": 1366,
          "name": "C",
          "element": "C",
          "coord": [
            3.0083000659942627,
            -0.7544999718666077,
            3.5346999168395996
          ]
        },
        {
          "atom_index": 1367,
          "name": "O",
          "element": "O",
          "coord": [
            3.108599901199341,
            -0.6844000220298767,
            3.5476999282836914
          ]
        },
        {
          "atom_index": 1368,
          "name": "CB",
          "element": "C",
          "coord": [
            2.9737000465393066,
            -0.7441999912261963,
            3.2878000736236572
          ]
        },
        {
          "atom_index": 1369,
          "name": "CG",
          "element": "C",
          "coord": [
            3.030100107192993,
            -0.8841000199317932,
            3.2606000900268555
          ]
        },
        {
          "atom_index": 1370,
          "name": "CD1",
          "element": "C",
          "coord": [
            2.9179000854492188,
            -0.9869999885559082,
            3.252500057220459
          ]
        },
        {
          "atom_index": 1371,
          "name": "CD2",
          "element": "C",
          "coord": [
            3.1089999675750732,
            -0.8812999725341797,
            3.130500078201294
          ]
        }
      ]
    },
    {
      "id": "B:171",
      "chain": "B",
      "resseq": 171,
      "icode": "",
      "resname": "SER",
      "hetflag": " ",
      "sasa": 0.0,
      "atoms": [
        {
          "atom_index": 1372,
          "name": "N",
          "element": "N",
          "coord": [
            2.981300115585327,
            -0.857200026512146,
            3.6152000427246094
          ]
        },
        {
          "atom_index": 1373,
          "name": "CA",
          "element": "C",
          "coord": [
            3.0732998847961426,
            -0.8959000110626221,
            3.7221999168395996
          ]
        },
        {
          "atom_index": 1374,
          "name": "C",
          "element": "C",
          "coord": [
            3.183199882507324,
            -0.9779999852180481,
            3.6556999683380127
          ]
        },
        {
          "atom_index": 1375,
          "name": "O",
          "element": "O",
          "coord": [
            3.3024001121520996,
            -0.9531000256538391,
            3.674999952316284
          ]
        },
        {
          "atom_index": 1376,
          "name": "CB",
          "element": "C",
          "coord": [
            3.0009000301361084,
            -0.9804999828338623,
            3.828200101852417
          ]
        },
        {
          "atom_index": 1377,
          "name": "OG",
          "element": "O",
          "coord": [
            3.0920000076293945,
            -1.033400058746338,
            3.9235000610351562
          ]
        }
      ]
    },
    {
      "id": "B:172",
      "chain": "B",
      "resseq": 172,
      "icode": "",
      "resname": "PHE",
      "hetflag": " ",
      "sasa": 0.0,
      "atoms": [
        {
          "atom_index": 1378,
          "name": "N",
          "element": "N",
          "coord": [
            3.1412999629974365,
            -1.0759999752044678,
            3.5764999389648438
          ]
        },
        {
          "atom_index": 1379,
          "name": "CA",
          "element": "C",
          "coord": [
            3.2337000370025635,
            -1.1610000133514404,
            3.5034000873565674
          ]
        },
        {
          "atom_index": 1380,
          "name": "C",
          "element": "C",
          "coord": [
            3.1565001010894775,
            -1.2475999593734741,
            3.4045000076293945
          ]
        },
        {
          "atom_index": 1381,
          "name": "O",
          "element": "O",
          "coord": [
            3.035399913787842,
            -1.2661999464035034,
            3.4175000190734863
          ]
        },
        {
          "atom_index": 1382,
          "name": "CB",
          "element": "C",
          "coord": [
            3.312000036239624,
            -1.251099944114685,
            3.599900007247925
          ]
        },
        {
          "atom_index": 1383,
          "name": "CG",
          "element": "C",
          "coord": [
            3.2342000007629395,
            -1.3703999519348145,
            3.6484999656677246
          ]
        },
        {
          "atom_index": 1384,
          "name": "CD1",
          "element": "C",
          "coord": [
            3.2269999980926514,
            -1.4867000579833984,
            3.5715999603271484
          ]
        },
        {
          "atom_index": 1385,
          "name": "CD2",
          "element": "C",
          "coord": [
            3.1658999919891357,
            -1.3659000396728516,
            3.7695000171661377
          ]
        },
        {
          "atom_index": 1386,
          "name": "CE1",
          "element": "C",
          "coord": [
            3.152400016784668,
            -1.59660005569458,
            3.614799976348877
          ]
        },
        {
          "atom_index": 1387,
          "name": "CE2",
          "element": "C",
          "coord": [
            3.0910000801086426,
            -1.475100040435791,
            3.8136000633239746
          ]
        },
        {
          "atom_index": 1388,
          "name": "CZ",
          "element": "C",
          "coord": [
            3.084199905395508,
            -1.5906000137329102,
            3.7362000942230225
          ]
        }
      ]
    },
    {
      "id": "B:173",
      "chain": "B",
      "resseq": 173,
      "icode": "",
      "resname": "LYS",
      "hetflag": " ",
      "sasa": 1.0904052257537842,
      "atoms": [
        {
          "atom_index": 1389,
          "name": "N",
          "element": "N",
          "coord": [
            3.2283999919891357,
            -1.2999999523162842,
            3.3062000274658203
          ]
        },
        {
          "atom_index": 1390,
          "name": "CA",
          "element": "C",
          "coord": [
            3.1714999675750732,
            -1.3880000114440918,
            3.205199956893921
          ]
        },
        {
          "atom_index": 1391,
          "name": "C",
          "element": "C",
          "coord": [
            3.271699905395508,
            -1.501099944114685,
            3.1849000453948975
          ]
        },
        {
          "atom_index": 1392,
          "name": "O",
          "element": "O",
          "coord": [
            3.38919997215271,
            -1.4757000207901,
            3.1582999229431152
          ]
        },
        {
          "atom_index": 1393,
          "name": "CB",
          "element": "C",
          "coord": [
            3.1498000621795654,
            -1.3116999864578247,
            3.073499917984009
          ]
        },
        {
          "atom_index": 1394,
          "name": "CG",
          "element": "C",
          "coord": [
            3.1191999912261963,
            -1.3990000486373901,
            2.95169997215271
          ]
        },
        {
          "atom_index": 1395,
          "name": "CD",
          "element": "C",
          "coord": [
            3.0929999351501465,
            -1.311900019645691,
            2.8290998935699463
          ]
        },
        {
          "atom_index": 1396,
          "name": "CE",
          "element": "C",
          "coord": [
            3.1219000816345215,
            -1.385699987411499,
            2.6984000205993652
          ]
        },
        {
          "atom_index": 1397,
          "name": "NZ",
          "element": "N",
          "coord": [
            3.036900043487549,
            -1.506500005722046,
            2.678100109100342
          ]
        }
      ]
    },
    {
      "id": "B:174",
      "chain": "B",
      "resseq": 174,
      "icode": "",
      "resname": "ARG",
      "hetflag": " ",
      "sasa": 0.0,
      "atoms": [
        {
          "atom_index": 1398,
          "name": "N",
          "element": "N",
          "coord": [
            3.2269999980926514,
            -1.6253999471664429,
            3.1995999813079834
          ]
        },
        {
          "atom_index": 1399,
          "name": "CA",
          "element": "C",
          "coord": [
            3.3164000511169434,
            -1.7382999658584595,
            3.1800999641418457
          ]
        },
        {
          "atom_index": 1400,
          "name": "C",
          "element": "C",
          "coord": [
            3.2583999633789062,
            -1.833299994468689,
            3.076900005340576
          ]
        },
        {
          "atom_index": 1401,
          "name": "O",
          "element": "O",
          "coord": [
            3.1451001167297363,
            -1.8796000480651855,
            3.0901999473571777
          ]
        },
        {
          "atom_index": 1402,
          "name": "CB",
          "element": "C",
          "coord": [
            3.341399908065796,
            -1.8133000135421753,
            3.311500072479248
          ]
        },
        {
          "atom_index": 1403,
          "name": "CG",
          "element": "C",
          "coord": [
            3.4521000385284424,
            -1.9163000583648682,
            3.2983999252319336
          ]
        },
        {
          "atom_index": 1404,
          "name": "CD",
          "element": "C",
          "coord": [
            3.4944000244140625,
            -1.9795000553131104,
            3.430799961090088
          ]
        },
        {
          "atom_index": 1405,
          "name": "NE",
          "element": "N",
          "coord": [
            3.401700019836426,
            -2.0820999145507812,
            3.476300001144409
          ]
        },
        {
          "atom_index": 1406,
          "name": "CZ",
          "element": "C",
          "coord": [
            3.4388999938964844,
            -2.1986000537872314,
            3.5283000469207764
          ]
        },
        {
          "atom_index": 1407,
          "name": "NH1",
          "element": "N",
          "coord": [
            3.567500114440918,
            -2.2281999588012695,
            3.5413999557495117
          ]
        },
        {
          "atom_index": 1408,
          "name": "NH2",
          "element": "N",
          "coord": [
            3.3471999168395996,
            -2.285599946975708,
            3.5678000450134277
          ]
        }
      ]
    },
    {
      "id": "B:175",
      "chain": "B",
      "resseq": 175,
      "icode": "",
      "resname": "GLY",
      "hetflag": " ",
      "sasa": 0.2561609148979187,
      "atoms": [
        {
          "atom_index": 1409,
          "name": "N",
          "element": "N",
          "coord": [
            3.3366000652313232,
            -1.8624999523162842,
            2.973599910736084
          ]
        },
        {
          "atom_index": 1410,
          "name": "CA",
          "element": "C",
          "coord": [
            3.289099931716919,
            -1.9515000581741333,
            2.869499921798706
          ]
        },
        {
          "atom_index": 1411,
          "name": "C",
          "element": "C",
          "coord": [
            3.214600086212158,
            -1.8731000423431396,
            2.763400077819824
          ]
        },
        {
          "atom_index": 1412,
          "name": "O",
          "element": "O",
          "coord": [
            3.2197999954223633,
            -1.750100016593933,
            2.7613000869750977
          ]
        }
      ]
    },
    {
      "id": "B:176",
      "chain": "B",
      "resseq": 176,
      "icode": "",
      "resname": "SER",
      "hetflag": " ",
      "sasa": 2.5210185050964355,
      "atoms": [
        {
          "atom_index": 1413,
          "name": "N",
          "element": "N",
          "coord": [
            3.1429998874664307,
            -1.9430999755859375,
            2.6761999130249023
          ]
        },
        {
          "atom_index": 1414,
          "name": "CA",
          "element": "C",
          "coord": [
            3.0706000328063965,
            -1.8762999773025513,
            2.5685999393463135
          ]
        },
        {
          "atom_index": 1415,
          "name": "C",
          "element": "C",
          "coord": [
            2.9189999103546143,
            -1.8977999687194824,
            2.567199945449829
          ]
        },
        {
          "atom_index": 1416,
          "name": "O",
          "element": "O",
          "coord": [
            2.8478000164031982,
            -1.8315999507904053,
            2.4914000034332275
          ]
        },
        {
          "atom_index": 1417,
          "name": "CB",
          "element": "C",
          "coord": [
            3.129300117492676,
            -1.9204000234603882,
            2.4344000816345215
          ]
        },
        {
          "atom_index": 1418,
          "name": "OG",
          "element": "O",
          "coord": [
            3.125699996948242,
            -2.0617001056671143,
            2.422499895095825
          ]
        }
      ]
    },
    {
      "id": "B:177",
      "chain": "B",
      "resseq": 177,
      "icode": "",
      "resname": "ALA",
      "hetflag": " ",
      "sasa": 0.0,
      "atoms": [
        {
          "atom_index": 1419,
          "name": "N",
          "element": "N",
          "coord": [
            2.8698999881744385,
            -1.988700032234192,
            2.6507999897003174
          ]
        },
        {
          "atom_index": 1420,
          "name": "CA",
          "element": "C",
          "coord": [
            2.726599931716919,
            -2.019200086593628,
            2.656599998474121
          ]
        },
        {
          "atom_index": 1421,
          "name": "C",
          "element": "C",
          "coord": [
            2.6357998847961426,
            -1.9027999639511108,
            2.6963000297546387
          ]
        },
        {
          "atom_index": 1422,
          "name": "O",
          "element": "O",
          "coord": [
            2.517899990081787,
            -1.9006999731063843,
            2.659899950027466
          ]
        },
        {
          "atom_index": 1423,
          "name": "CB",
          "element": "C",
          "coord": [
            2.702699899673462,
            -2.136899948120117,
            2.7509000301361084
          ]
        }
      ]
    },
    {
      "id": "B:178",
      "chain": "B",
      "resseq": 178,
      "icode": "",
      "resname": "LEU",
      "hetflag": " ",
      "sasa": 0.0,
      "atoms": [
        {
          "atom_index": 1424,
          "name": "N",
          "element": "N",
          "coord": [
            2.690000057220459,
            -1.8062000274658203,
            2.76990008354187
          ]
        },
        {
          "atom_index": 1425,
          "name": "CA",
          "element": "C",
          "coord": [
            2.6110999584198,
            -1.6919000148773193,
            2.815500020980835
          ]
        },
        {
          "atom_index": 1426,
          "name": "C",
          "element": "C",
          "coord": [
            2.6807000637054443,
            -1.5583000183105469,
            2.79010009765625
          ]
        },
        {
          "atom_index": 1427,
          "name": "O",
          "element": "O",
          "coord": [
            2.801800012588501,
            -1.5471999645233154,
            2.8071999549865723
          ]
        },
        {
          "atom_index": 1428,
          "name": "CB",
          "element": "C",
          "coord": [
            2.5826001167297363,
            -1.7058000564575195,
            2.9658000469207764
          ]
        },
        {
          "atom_index": 1429,
          "name": "CG",
          "element": "C",
          "coord": [
            2.503700017929077,
            -1.8295999765396118,
            3.0100998878479004
          ]
        },
        {
          "atom_index": 1430,
          "name": "CD1",
          "element": "C",
          "coord": [
            2.5292999744415283,
            -1.8581000566482544,
            3.157599925994873
          ]
        },
        {
          "atom_index": 1431,
          "name": "CD2",
          "element": "C",
          "coord": [
            2.3554999828338623,
            -1.8076000213623047,
            2.9837000370025635
          ]
        }
      ]
    },
    {
      "id": "B:179",
      "chain": "B",
      "resseq": 179,
      "icode": "",
      "resname": "GLU",
      "hetflag": " ",
      "sasa": 1.2927242517471313,
      "atoms": [
        {
          "atom_index": 1432,
          "name": "N",
          "element": "N",
          "coord": [
            2.603300094604492,
            -1.4574999809265137,
            2.7506000995635986
          ]
        },
        {
          "atom_index": 1433,
          "name": "CA",
          "element": "C",
          "coord": [
            2.6561999320983887,
            -1.323199987411499,
            2.724299907684326
          ]
        },
        {
          "atom_index": 1434,
          "name": "C",
          "element": "C",
          "coord": [
            2.558799982070923,
            -1.2204999923706055,
            2.780100107192993
          ]
        },
        {
          "atom_index": 1435,
          "name": "O",
          "element": "O",
          "coord": [
            2.4442999362945557,
            -1.2532999515533447,
            2.8101000785827637
          ]
        },
        {
          "atom_index": 1436,
          "name": "CB",
          "element": "C",
          "coord": [
            2.6696999073028564,
            -1.2963000535964966,
            2.573499917984009
          ]
        },
        {
          "atom_index": 1437,
          "name": "CG",
          "element": "C",
          "coord": [
            2.736599922180176,
            -1.405400037765503,
            2.4918999671936035
          ]
        },
        {
          "atom_index": 1438,
          "name": "CD",
          "element": "C",
          "coord": [
            2.7548000812530518,
            -1.3646999597549438,
            2.345599889755249
          ]
        },
        {
          "atom_index": 1439,
          "name": "OE1",
          "element": "O",
          "coord": [
            2.6723999977111816,
            -1.2853000164031982,
            2.294800043106079
          ]
        },
        {
          "atom_index": 1440,
          "name": "OE2",
          "element": "O",
          "coord": [
            2.8505001068115234,
            -1.4129999876022339,
            2.281399965286255
          ]
        }
      ]
    },
    {
      "id": "B:180",
      "chain": "B",
      "resseq": 180,
      "icode": "",
      "resname": "GLU",
      "hetflag": " ",
      "sasa": 0.44141802191734314,
      "atoms": [
        {
          "atom_index": 1441,
          "name": "N",
          "element": "N",
          "coord": [
            2.6040000915527344,
            -1.0963000059127808,
            2.7943999767303467
          ]
        },
        {
          "atom_index": 1442,
          "name": "CA",
          "element": "C",
          "coord": [
            2.5164999961853027,
            -0.9900000095367432,
            2.8413000106811523
          ]
        },
        {
          "atom_index": 1443,
          "name": "C",
          "element": "C",
          "coord": [
            2.474299907684326,
            -0.9100000262260437,
            2.7184998989105225
          ]
        },
        {
          "atom_index": 1444,
          "name": "O",
          "element": "O",
          "coord": [
            2.5569000244140625,
            -0.8794999718666077,
            2.6324000358581543
          ]
        },
        {
          "atom_index": 1445,
          "name": "CB",
          "element": "C",
          "coord": [
            2.5876998901367188,
            -0.8967999815940857,
            2.939500093460083
          ]
        },
        {
          "atom_index": 1446,
          "name": "CG",
          "element": "C",
          "coord": [
            2.5109000205993652,
            -0.766700029373169,
            2.961899995803833
          ]
        },
        {
          "atom_index": 1447,
          "name": "CD",
          "element": "C",
          "coord": [
            2.5857999324798584,
            -0.6656000018119812,
            3.0467000007629395
          ]
        },
        {
          "atom_index": 1448,
          "name": "OE1",
          "element": "O",
          "coord": [
            2.7086000442504883,
            -0.6509000062942505,
            3.02839994430542
          ]
        },
        {
          "atom_index": 1449,
          "name": "OE2",
          "element": "O",
          "coord": [
            2.5213000774383545,
            -0.5995000004768372,
            3.130500078201294
          ]
        }
      ]
    },
    {
      "id": "B:181",
      "chain": "B",
      "resseq": 181,
      "icode": "",
      "resname": "LYS",
      "hetflag": " ",
      "sasa": 1.5527825355529785,
      "atoms": [
        {
          "atom_index": 1450,
          "name": "N",
          "element": "N",
          "coord": [
            2.3459999561309814,
            -0.8766000270843506,
            2.710200071334839
          ]
        },
        {
          "atom_index": 1451,
          "name": "CA",
          "element": "C",
          "coord": [
            2.295599937438965,
            -0.8001999855041504,
            2.5968000888824463
          ]
        },
        {
          "atom_index": 1452,
          "name": "C",
          "element": "C",
          "coord": [
            2.17930006980896,
            -0.7113999724388123,
            2.636699914932251
          ]
        },
        {
          "atom_index": 1453,
          "name": "O",
          "element": "O",
          "coord": [
            2.075900077819824,
            -0.7597000002861023,
            2.6828999519348145
          ]
        },
        {
          "atom_index": 1454,
          "name": "CB",
          "element": "C",
          "coord": [
            2.251499891281128,
            -0.8942000269889832,
            2.4844000339508057
          ]
        },
        {
          "atom_index": 1455,
          "name": "CG",
          "element": "C",
          "coord": [
            2.1895999908447266,
            -0.8226000070571899,
            2.3649001121520996
          ]
        },
        {
          "atom_index": 1456,
          "name": "CD",
          "element": "C",
          "coord": [
            2.150099992752075,
            -0.9208999872207642,
            2.2555999755859375
          ]
        },
        {
          "atom_index": 1457,
          "name": "CE",
          "element": "C",
          "coord": [
            2.092400074005127,
            -0.8489000201225281,
            2.134200096130371
          ]
        },
        {
          "atom_index": 1458,
          "name": "NZ",
          "element": "N",
          "coord": [
            2.0601999759674072,
            -0.9441999793052673,
            2.023900032043457
          ]
        }
      ]
    },
    {
      "id": "B:182",
      "chain": "B",
      "resseq": 182,
      "icode": "",
      "resname": "GLU",
      "hetflag": " ",
      "sasa": 4.170032978057861,
      "atoms": [
        {
          "atom_index": 1459,
          "name": "N",
          "element": "N",
          "coord": [
            2.197700023651123,
            -0.5809999704360962,
            2.6196999549865723
          ]
        },
        {
          "atom_index": 1460,
          "name": "CA",
          "element": "C",
          "coord": [
            2.0943000316619873,
            -0.48350000381469727,
            2.651900053024292
          ]
        },
        {
          "atom_index": 1461,
          "name": "C",
          "element": "C",
          "coord": [
            2.0339999198913574,
            -0.5026000142097473,
            2.791100025177002
          ]
        },
        {
          "atom_index": 1462,
          "name": "O",
          "element": "O",
          "coord": [
            1.9119999408721924,
            -0.510200023651123,
            2.8066999912261963
          ]
        },
        {
          "atom_index": 1463,
          "name": "CB",
          "element": "C",
          "coord": [
            1.9848999977111816,
            -0.48910000920295715,
            2.545099973678589
          ]
        },
        {
          "atom_index": 1464,
          "name": "CG",
          "element": "C",
          "coord": [
            2.035799980163574,
            -0.4542999863624573,
            2.405400037765503
          ]
        },
        {
          "atom_index": 1465,
          "name": "CD",
          "element": "C",
          "coord": [
            1.9424999952316284,
            -0.5004000067710876,
            2.2945001125335693
          ]
        },
        {
          "atom_index": 1466,
          "name": "OE1",
          "element": "O",
          "coord": [
            1.9693000316619873,
            -0.46709999442100525,
            2.1768999099731445
          ]
        },
        {
          "atom_index": 1467,
          "name": "OE2",
          "element": "O",
          "coord": [
            1.8430999517440796,
            -0.5703999996185303,
            2.324700117111206
          ]
        }
      ]
    },
    {
      "id": "B:183",
      "chain": "B",
      "resseq": 183,
      "icode": "",
      "resname": "ASN",
      "hetflag": " ",
      "sasa": 0.0,
      "atoms": [
        {
          "atom_index": 1468,
          "name": "N",
          "element": "N",
          "coord": [
            2.121500015258789,
            -0.5095999836921692,
            2.8912999629974365
          ]
        },
        {
          "atom_index": 1469,
          "name": "CA",
          "element": "C",
          "coord": [
            2.0822999477386475,
            -0.5256999731063843,
            3.031399965286255
          ]
        },
        {
          "atom_index": 1470,
          "name": "C",
          "element": "C",
          "coord": [
            2.0130999088287354,
            -0.65829998254776,
            3.062299966812134
          ]
        },
        {
          "atom_index": 1471,
          "name": "O",
          "element": "O",
          "coord": [
            1.9412000179290771,
            -0.669700026512146,
            3.161799907684326
          ]
        },
        {
          "atom_index": 1472,
          "name": "CB",
          "element": "C",
          "coord": [
            1.9914000034332275,
            -0.41040000319480896,
            3.07450008392334
          ]
        },
        {
          "atom_index": 1473,
          "name": "CG",
          "element": "C",
          "coord": [
            2.003700017929077,
            -0.3790000081062317,
            3.222599983215332
          ]
        },
        {
          "atom_index": 1474,
          "name": "OD1",
          "element": "O",
          "coord": [
            1.9035999774932861,
            -0.36059999465942383,
            3.2929999828338623
          ]
        },
        {
          "atom_index": 1475,
          "name": "ND2",
          "element": "N",
          "coord": [
            2.1268999576568604,
            -0.37119999527931213,
            3.270699977874756
          ]
        }
      ]
    },
    {
      "id": "B:184",
      "chain": "B",
      "resseq": 184,
      "icode": "",
      "resname": "LYS",
      "hetflag": " ",
      "sasa": 0.0,
      "atoms": [
        {
          "atom_index": 1476,
          "name": "N",
          "element": "N",
          "coord": [
            2.035799980163574,
            -0.7581999897956848,
            2.977799892425537
          ]
        },
        {
          "atom_index": 1477,
          "name": "CA",
          "element": "C",
          "coord": [
            1.976699948310852,
            -0.8903999924659729,
            2.996799945831299
          ]
        },
        {
          "atom_index": 1478,
          "name": "C",
          "element": "C",
          "coord": [
            2.0826001167297363,
            -0.9970999956130981,
            2.9737000465393066
          ]
        },
        {
          "atom_index": 1479,
          "name": "O",
          "element": "O",
          "coord": [
            2.1916000843048096,
            -0.9675999879837036,
            2.9247000217437744
          ]
        },
        {
          "atom_index": 1480,
          "name": "CB",
          "element": "C",
          "coord": [
            1.8615000247955322,
            -0.9118000268936157,
            2.8980000019073486
          ]
        },
        {
          "atom_index": 1481,
          "name": "CG",
          "element": "C",
          "coord": [
            1.7460999488830566,
            -0.8138999938964844,
            2.914900064468384
          ]
        },
        {
          "atom_index": 1482,
          "name": "CD",
          "element": "C",
          "coord": [
            1.6347999572753906,
            -0.8416000008583069,
            2.8153998851776123
          ]
        },
        {
          "atom_index": 1483,
          "name": "CE",
          "element": "C",
          "coord": [
            1.6751999855041504,
            -0.8037999868392944,
            2.6740000247955322
          ]
        },
        {
          "atom_index": 1484,
          "name": "NZ",
          "element": "N",
          "coord": [
            1.7005000114440918,
            -0.6577000021934509,
            2.661099910736084
          ]
        }
      ]
    },
    {
      "id": "B:185",
      "chain": "B",
      "resseq": 185,
      "icode": "",
      "resname": "ILE",
      "hetflag": " ",
      "sasa": 0.0,
      "atoms": [
        {
          "atom_index": 1485,
          "name": "N",
          "element": "N",
          "coord": [
            2.0504000186920166,
            -1.121000051498413,
            3.009700059890747
          ]
        },
        {
          "atom_index": 1486,
          "name": "CA",
          "element": "C",
          "coord": [
            2.1422998905181885,
            -1.232200026512146,
            2.9899001121520996
          ]
        },
        {
          "atom_index": 1487,
          "name": "C",
          "element": "C",
          "coord": [
            2.097599983215332,
            -1.3076000213623047,
            2.8649001121520996
          ]
        },
        {
          "atom_index": 1488,
          "name": "O",
          "element": "O",
          "coord": [
            1.9823999404907227,
            -1.350000023841858,
            2.8545000553131104
          ]
        },
        {
          "atom_index": 1489,
          "name": "CB",
          "element": "C",
          "coord": [
            2.142899990081787,
            -1.3279000520706177,
            3.111599922180176
          ]
        },
        {
          "atom_index": 1490,
          "name": "CG1",
          "element": "C",
          "coord": [
            2.1888999938964844,
            -1.2517999410629272,
            3.236599922180176
          ]
        },
        {
          "atom_index": 1491,
          "name": "CG2",
          "element": "C",
          "coord": [
            2.2355000972747803,
            -1.4462000131607056,
            3.085099935531616
          ]
        },
        {
          "atom_index": 1492,
          "name": "CD1",
          "element": "C",
          "coord": [
            2.192699909210205,
            -1.3360999822616577,
            3.36299991607666
          ]
        }
      ]
    },
    {
      "id": "B:186",
      "chain": "B",
      "resseq": 186,
      "icode": "",
      "resname": "LEU",
      "hetflag": " ",
      "sasa": 0.0,
      "atoms": [
        {
          "atom_index": 1493,
          "name": "N",
          "element": "N",
          "coord": [
            2.1898999214172363,
            -1.323099970817566,
            2.77020001411438
          ]
        },
        {
          "atom_index": 1494,
          "name": "CA",
          "element": "C",
          "coord": [
            2.1623001098632812,
            -1.3911999464035034,
            2.6442999839782715
          ]
        },
        {
          "atom_index": 1495,
          "name": "C",
          "element": "C",
          "coord": [
            2.2149999141693115,
            -1.5342999696731567,
            2.6421000957489014
          ]
        },
        {
          "atom_index": 1496,
          "name": "O",
          "element": "O",
          "coord": [
            2.3315999507904053,
            -1.5587999820709229,
            2.672100067138672
          ]
        },
        {
          "atom_index": 1497,
          "name": "CB",
          "element": "C",
          "coord": [
            2.224400043487549,
            -1.3121999502182007,
            2.5283000469207764
          ]
        },
        {
          "atom_index": 1498,
          "name": "CG",
          "element": "C",
          "coord": [
            2.2130000591278076,
            -1.3747999668121338,
            2.3889999389648438
          ]
        },
        {
          "atom_index": 1499,
          "name": "CD1",
          "element": "C",
          "coord": [
            2.065700054168701,
            -1.385599970817566,
            2.3492000102996826
          ]
        },
        {
          "atom_index": 1500,
          "name": "CD2",
          "element": "C",
          "coord": [
            2.2899999618530273,
            -1.289199948310852,
            2.288100004196167
          ]
        }
      ]
    },
    {
      "id": "B:187",
      "chain": "B",
      "resseq": 187,
      "icode": "",
      "resname": "VAL",
      "hetflag": " ",
      "sasa": 0.0,
      "atoms": [
        {
          "atom_index": 1501,
          "name": "N",
          "element": "N",
          "coord": [
            2.128200054168701,
            -1.6283999681472778,
            2.605600118637085
          ]
        },
        {
          "atom_index": 1502,
          "name": "CA",
          "element": "C",
          "coord": [
            2.1659998893737793,
            -1.7691999673843384,
            2.59879994392395
          ]
        },
        {
          "atom_index": 1503,
          "name": "C",
          "element": "C",
          "coord": [
            2.2170000076293945,
            -1.8036999702453613,
            2.458699941635132
          ]
        },
        {
          "atom_index": 1504,
          "name": "O",
          "element": "O",
          "coord": [
            2.14520001411438,
            -1.7865999937057495,
            2.3601999282836914
          ]
        },
        {
          "atom_index": 1505,
          "name": "CB",
          "element": "C",
          "coord": [
            2.0455000400543213,
            -1.8604999780654907,
            2.631999969482422
          ]
        },
        {
          "atom_index": 1506,
          "name": "CG1",
          "element": "C",
          "coord": [
            2.0843000411987305,
            -2.006700038909912,
            2.6157000064849854
          ]
        },
        {
          "atom_index": 1507,
          "name": "CG2",
          "element": "C",
          "coord": [
            1.9975999593734741,
            -1.833299994468689,
            2.7743000984191895
          ]
        }
      ]
    },
    {
      "id": "B:188",
      "chain": "B",
      "resseq": 188,
      "icode": "",
      "resname": "LYS",
      "hetflag": " ",
      "sasa": 1.3293787240982056,
      "atoms": [
        {
          "atom_index": 1508,
          "name": "N",
          "element": "N",
          "coord": [
            2.340399980545044,
            -1.8530999422073364,
            2.4507999420166016
          ]
        },
        {
          "atom_index": 1509,
          "name": "CA",
          "element": "C",
          "coord": [
            2.401400089263916,
            -1.8889000415802002,
            2.3229000568389893
          ]
        },
        {
          "atom_index": 1510,
          "name": "C",
          "element": "C",
          "coord": [
            2.397200107574463,
            -2.0388998985290527,
            2.2962000370025635
          ]
        },
        {
          "atom_index": 1511,
          "name": "O",
          "element": "O",
          "coord": [
            2.418100118637085,
            -2.0831000804901123,
            2.1830999851226807
          ]
        },
        {
          "atom_index": 1512,
          "name": "CB",
          "element": "C",
          "coord": [
            2.547300100326538,
            -1.8421000242233276,
            2.31850004196167
          ]
        },
        {
          "atom_index": 1513,
          "name": "CG",
          "element": "C",
          "coord": [
            2.5669000148773193,
            -1.694000005722046,
            2.3468000888824463
          ]
        },
        {
          "atom_index": 1514,
          "name": "CD",
          "element": "C",
          "coord": [
            2.5030999183654785,
            -1.6069999933242798,
            2.2397000789642334
          ]
        },
        {
          "atom_index": 1515,
          "name": "CE",
          "element": "C",
          "coord": [
            2.575700044631958,
            -1.62090003490448,
            2.1064000129699707
          ]
        },
        {
          "atom_index": 1516,
          "name": "NZ",
          "element": "N",
          "coord": [
            2.511199951171875,
            -1.5372999906539917,
            2.000999927520752
          ]
        }
      ]
    },
    {
      "id": "B:189",
      "chain": "B",
      "resseq": 189,
      "icode": "",
      "resname": "GLU",
      "hetflag": " ",
      "sasa": 0.31971222162246704,
      "atoms": [
        {
          "atom_index": 1517,
          "name": "N",
          "element": "N",
          "coord": [
            2.371299982070923,
            -2.1171000003814697,
            2.400399923324585
          ]
        },
        {
          "atom_index": 1518,
          "name": "CA",
          "element": "C",
          "coord": [
            2.3659000396728516,
            -2.2620999813079834,
            2.3870999813079834
          ]
        },
        {
          "atom_index": 1519,
          "name": "C",
          "element": "C",
          "coord": [
            2.247299909591675,
            -2.319700002670288,
            2.463200092315674
          ]
        },
        {
          "atom_index": 1520,
          "name": "O",
          "element": "O",
          "coord": [
            2.222100019454956,
            -2.2822000980377197,
            2.577699899673462
          ]
        },
        {
          "atom_index": 1521,
          "name": "CB",
          "element": "C",
          "coord": [
            2.494999885559082,
            -2.3245999813079834,
            2.440700054168701
          ]
        },
        {
          "atom_index": 1522,
          "name": "CG",
          "element": "C",
          "coord": [
            2.6196000576019287,
            -2.2922000885009766,
            2.3603999614715576
          ]
        },
        {
          "atom_index": 1523,
          "name": "CD",
          "element": "C",
          "coord": [
            2.7479000091552734,
            -2.330199956893921,
            2.433199882507324
          ]
        },
        {
          "atom_index": 1524,
          "name": "OE1",
          "element": "O",
          "coord": [
            2.749799966812134,
            -2.435699939727783,
            2.5006000995635986
          ]
        },
        {
          "atom_index": 1525,
          "name": "OE2",
          "element": "O",
          "coord": [
            2.8471999168395996,
            -2.2548999786376953,
            2.422300100326538
          ]
        }
      ]
    },
    {
      "id": "B:190",
      "chain": "B",
      "resseq": 190,
      "icode": "",
      "resname": "THR",
      "hetflag": " ",
      "sasa": 0.6445736289024353,
      "atoms": [
        {
          "atom_index": 1526,
          "name": "N",
          "element": "N",
          "coord": [
            2.1745998859405518,
            -2.4107000827789307,
            2.3991000652313232
          ]
        },
        {
          "atom_index": 1527,
          "name": "CA",
          "element": "C",
          "coord": [
            2.059999942779541,
            -2.4744999408721924,
            2.4621999263763428
          ]
        },
        {
          "atom_index": 1528,
          "name": "C",
          "element": "C",
          "coord": [
            2.1105000972747803,
            -2.565500020980835,
            2.5739998817443848
          ]
        },
        {
          "atom_index": 1529,
          "name": "O",
          "element": "O",
          "coord": [
            2.216200113296509,
            -2.6277999877929688,
            2.561199903488159
          ]
        },
        {
          "atom_index": 1530,
          "name": "CB",
          "element": "C",
          "coord": [
            1.9803999662399292,
            -2.5589001178741455,
            2.3601999282836914
          ]
        },
        {
          "atom_index": 1531,
          "name": "OG1",
          "element": "O",
          "coord": [
            1.9251999855041504,
            -2.472599983215332,
            2.259999990463257
          ]
        },
        {
          "atom_index": 1532,
          "name": "CG2",
          "element": "C",
          "coord": [
            1.8671000003814697,
            -2.6352999210357666,
            2.4291000366210938
          ]
        }
      ]
    },
    {
      "id": "B:191",
      "chain": "B",
      "resseq": 191,
      "icode": "",
      "resname": "GLY",
      "hetflag": " ",
      "sasa": 0.0,
      "atoms": [
        {
          "atom_index": 1533,
          "name": "N",
          "element": "N",
          "coord": [
            2.0355000495910645,
            -2.572000026702881,
            2.683799982070923
          ]
        },
        {
          "atom_index": 1534,
          "name": "CA",
          "element": "C",
          "coord": [
            2.0755999088287354,
            -2.656599998474121,
            2.7948999404907227
          ]
        },
        {
          "atom_index": 1535,
          "name": "C",
          "element": "C",
          "coord": [
            1.9982999563217163,
            -2.6287999153137207,
            2.922499895095825
          ]
        },
        {
          "atom_index": 1536,
          "name": "O",
          "element": "O",
          "coord": [
            1.8940000534057617,
            -2.563999891281128,
            2.919600009918213
          ]
        }
      ]
    },
    {
      "id": "B:192",
      "chain": "B",
      "resseq": 192,
      "icode": "",
      "resname": "TYR",
      "hetflag": " ",
      "sasa": 0.09458957612514496,
      "atoms": [
        {
          "atom_index": 1537,
          "name": "N",
          "element": "N",
          "coord": [
            2.0499000549316406,
            -2.6793999671936035,
            3.03410005569458
          ]
        },
        {
          "atom_index": 1538,
          "name": "CA",
          "element": "C",
          "coord": [
            1.9886000156402588,
            -2.6607000827789307,
            3.165800094604492
          ]
        },
        {
          "atom_index": 1539,
          "name": "C",
          "element": "C",
          "coord": [
            2.0715999603271484,
            -2.556999921798706,
            3.2402000427246094
          ]
        },
        {
          "atom_index": 1540,
          "name": "O",
          "element": "O",
          "coord": [
            2.194200038909912,
            -2.5659000873565674,
            3.2418999671936035
          ]
        },
        {
          "atom_index": 1541,
          "name": "CB",
          "element": "C",
          "coord": [
            1.9907000064849854,
            -2.7920000553131104,
            3.243799924850464
          ]
        },
        {
          "atom_index": 1542,
          "name": "CG",
          "element": "C",
          "coord": [
            1.896399974822998,
            -2.896899938583374,
            3.1903998851776123
          ]
        },
        {
          "atom_index": 1543,
          "name": "CD1",
          "element": "C",
          "coord": [
            1.770799994468689,
            -2.9154000282287598,
            3.247499942779541
          ]
        },
        {
          "atom_index": 1544,
          "name": "CD2",
          "element": "C",
          "coord": [
            1.9320000410079956,
            -2.9772000312805176,
            3.0815999507904053
          ]
        },
        {
          "atom_index": 1545,
          "name": "CE1",
          "element": "C",
          "coord": [
            1.682800054550171,
            -3.011399984359741,
            3.1981000900268555
          ]
        },
        {
          "atom_index": 1546,
          "name": "CE2",
          "element": "C",
          "coord": [
            1.844599962234497,
            -3.0731000900268555,
            3.031399965286255
          ]
        },
        {
          "atom_index": 1547,
          "name": "CZ",
          "element": "C",
          "coord": [
            1.7202999591827393,
            -3.0896999835968018,
            3.0901999473571777
          ]
        },
        {
          "atom_index": 1548,
          "name": "OH",
          "element": "O",
          "coord": [
            1.6338000297546387,
            -3.1846001148223877,
            3.0408999919891357
          ]
        }
      ]
    },
    {
      "id": "B:193",
      "chain": "B",
      "resseq": 193,
      "icode": "",
      "resname": "PHE",
      "hetflag": " ",
      "sasa": 0.0,
      "atoms": [
        {
          "atom_index": 1549,
          "name": "N",
          "element": "N",
          "coord": [
            2.0053999423980713,
            -2.4598000049591064,
            3.302000045776367
          ]
        },
        {
          "atom_index": 1550,
          "name": "CA",
          "element": "C",
          "coord": [
            2.075900077819824,
            -2.3540000915527344,
            3.373699903488159
          ]
        },
        {
          "atom_index": 1551,
          "name": "C",
          "element": "C",
          "coord": [
            2.026400089263916,
            -2.3273000717163086,
            3.515399932861328
          ]
        },
        {
          "atom_index": 1552,
          "name": "O",
          "element": "O",
          "coord": [
            1.9061000347137451,
            -2.330199956893921,
            3.542099952697754
          ]
        },
        {
          "atom_index": 1553,
          "name": "CB",
          "element": "C",
          "coord": [
            2.065700054168701,
            -2.221400022506714,
            3.296099901199341
          ]
        },
        {
          "atom_index": 1554,
          "name": "CG",
          "element": "C",
          "coord": [
            2.1275999546051025,
            -2.2248001098632812,
            3.158900022506714
          ]
        },
        {
          "atom_index": 1555,
          "name": "CD1",
          "element": "C",
          "coord": [
            2.0627999305725098,
            -2.2880001068115234,
            3.0524001121520996
          ]
        },
        {
          "atom_index": 1556,
          "name": "CD2",
          "element": "C",
          "coord": [
            2.2504000663757324,
            -2.1630001068115234,
            3.135699987411499
          ]
        },
        {
          "atom_index": 1557,
          "name": "CE1",
          "element": "C",
          "coord": [
            2.1198999881744385,
            -2.289299964904785,
            2.9242000579833984
          ]
        },
        {
          "atom_index": 1558,
          "name": "CE2",
          "element": "C",
          "coord": [
            2.308199882507324,
            -2.1637001037597656,
            3.0081000328063965
          ]
        },
        {
          "atom_index": 1559,
          "name": "CZ",
          "element": "C",
          "coord": [
            2.242799997329712,
            -2.226900100708008,
            2.9024999141693115
          ]
        }
      ]
    },
    {
      "id": "B:194",
      "chain": "B",
      "resseq": 194,
      "icode": "",
      "resname": "PHE",
      "hetflag": " ",
      "sasa": 0.0,
      "atoms": [
        {
          "atom_index": 1560,
          "name": "N",
          "element": "N",
          "coord": [
            2.1203999519348145,
            -2.299999952316284,
            3.6052000522613525
          ]
        },
        {
          "atom_index": 1561,
          "name": "CA",
          "element": "C",
          "coord": [
            2.0878000259399414,
            -2.2636001110076904,
            3.742300033569336
          ]
        },
        {
          "atom_index": 1562,
          "name": "C",
          "element": "C",
          "coord": [
            2.0845000743865967,
            -2.1110999584198,
            3.7353999614715576
          ]
        },
        {
          "atom_index": 1563,
          "name": "O",
          "element": "O",
          "coord": [
            2.1819000244140625,
            -2.0490000247955322,
            3.6928000450134277
          ]
        },
        {
          "atom_index": 1564,
          "name": "CB",
          "element": "C",
          "coord": [
            2.197000026702881,
            -2.31030011177063,
            3.8394999504089355
          ]
        },
        {
          "atom_index": 1565,
          "name": "CG",
          "element": "C",
          "coord": [
            2.178999900817871,
            -2.257699966430664,
            3.9795000553131104
          ]
        },
        {
          "atom_index": 1566,
          "name": "CD1",
          "element": "C",
          "coord": [
            2.0732998847961426,
            -2.301500082015991,
            4.058899879455566
          ]
        },
        {
          "atom_index": 1567,
          "name": "CD2",
          "element": "C",
          "coord": [
            2.266900062561035,
            -2.1631999015808105,
            4.031599998474121
          ]
        },
        {
          "atom_index": 1568,
          "name": "CE1",
          "element": "C",
          "coord": [
            2.0555999279022217,
            -2.251699924468994,
            4.188399791717529
          ]
        },
        {
          "atom_index": 1569,
          "name": "CE2",
          "element": "C",
          "coord": [
            2.2502999305725098,
            -2.112799882888794,
            4.160799980163574
          ]
        },
        {
          "atom_index": 1570,
          "name": "CZ",
          "element": "C",
          "coord": [
            2.144200086593628,
            -2.157399892807007,
            4.239200115203857
          ]
        }
      ]
    },
    {
      "id": "B:195",
      "chain": "B",
      "resseq": 195,
      "icode": "",
      "resname": "ILE",
      "hetflag": " ",
      "sasa": 0.0,
      "atoms": [
        {
          "atom_index": 1571,
          "name": "N",
          "element": "N",
          "coord": [
            1.972499966621399,
            -2.0511999130249023,
            3.7743000984191895
          ]
        },
        {
          "atom_index": 1572,
          "name": "CA",
          "element": "C",
          "coord": [
            1.957200050354004,
            -1.9056999683380127,
            3.7688000202178955
          ]
        },
        {
          "atom_index": 1573,
          "name": "C",
          "element": "C",
          "coord": [
            1.9263999462127686,
            -1.8504999876022339,
            3.907599925994873
          ]
        },
        {
          "atom_index": 1574,
          "name": "O",
          "element": "O",
          "coord": [
            1.8478000164031982,
            -1.909999966621399,
            3.981600046157837
          ]
        },
        {
          "atom_index": 1575,
          "name": "CB",
          "element": "C",
          "coord": [
            1.840999960899353,
            -1.8653000593185425,
            3.674299955368042
          ]
        },
        {
          "atom_index": 1576,
          "name": "CG1",
          "element": "C",
          "coord": [
            1.8653000593185425,
            -1.9214999675750732,
            3.533900022506714
          ]
        },
        {
          "atom_index": 1577,
          "name": "CG2",
          "element": "C",
          "coord": [
            1.8293999433517456,
            -1.7132999897003174,
            3.66510009765625
          ]
        },
        {
          "atom_index": 1578,
          "name": "CD1",
          "element": "C",
          "coord": [
            1.8242000341415405,
            -2.065000057220459,
            3.5165998935699463
          ]
        }
      ]
    },
    {
      "id": "B:196",
      "chain": "B",
      "resseq": 196,
      "icode": "",
      "resname": "TYR",
      "hetflag": " ",
      "sasa": 0.0,
      "atoms": [
        {
          "atom_index": 1579,
          "name": "N",
          "element": "N",
          "coord": [
            1.9867000579833984,
            -1.7366000413894653,
            3.9419000148773193
          ]
        },
        {
          "atom_index": 1580,
          "name": "CA",
          "element": "C",
          "coord": [
            1.965499997138977,
            -1.6763999462127686,
            4.073500156402588
          ]
        },
        {
          "atom_index": 1581,
          "name": "C",
          "element": "C",
          "coord": [
            1.958899974822998,
            -1.5240000486373901,
            4.068299770355225
          ]
        },
        {
          "atom_index": 1582,
          "name": "O",
          "element": "O",
          "coord": [
            2.016700029373169,
            -1.4611999988555908,
            3.9797000885009766
          ]
        },
        {
          "atom_index": 1583,
          "name": "CB",
          "element": "C",
          "coord": [
            2.077199935913086,
            -1.7197999954223633,
            4.16949987411499
          ]
        },
        {
          "atom_index": 1584,
          "name": "CG",
          "element": "C",
          "coord": [
            2.216900110244751,
            -1.680299997329712,
            4.1255998611450195
          ]
        },
        {
          "atom_index": 1585,
          "name": "CD1",
          "element": "C",
          "coord": [
            2.2755000591278076,
            -1.5600999593734741,
            4.168000221252441
          ]
        },
        {
          "atom_index": 1586,
          "name": "CD2",
          "element": "C",
          "coord": [
            2.289299964904785,
            -1.7613999843597412,
            4.038700103759766
          ]
        },
        {
          "atom_index": 1587,
          "name": "CE1",
          "element": "C",
          "coord": [
            2.4033000469207764,
            -1.5224000215530396,
            4.124199867248535
          ]
        },
        {
          "atom_index": 1588,
          "name": "CE2",
          "element": "C",
          "coord": [
            2.416300058364868,
            -1.7246999740600586,
            3.9939000606536865
          ]
        },
        {
          "atom_index": 1589,
          "name": "CZ",
          "element": "C",
          "coord": [
            2.472599983215332,
            -1.6054999828338623,
            4.0366997718811035
          ]
        },
        {
          "atom_index": 1590,
          "name": "OH",
          "element": "O",
          "coord": [
            2.5966999530792236,
            -1.5700000524520874,
            3.9900999069213867
          ]
        }
      ]
    },
    {
      "id": "B:197",
      "chain": "B",
      "resseq": 197,
      "icode": "",
      "resname": "GLY",
      "hetflag": " ",
      "sasa": 0.0,
      "atoms": [
        {
          "atom_index": 1591,
          "name": "N",
          "element": "N",
          "coord": [
            1.8875000476837158,
            -1.465499997138977,
            4.164000034332275
          ]
        },
        {
          "atom_index": 1592,
          "name": "CA",
          "element": "C",
          "coord": [
            1.8741999864578247,
            -1.3210999965667725,
            4.16949987411499
          ]
        },
        {
          "atom_index": 1593,
          "name": "C",
          "element": "C",
          "coord": [
            1.8365000486373901,
            -1.2695000171661377,
            4.307199954986572
          ]
        },
        {
          "atom_index": 1594,
          "name": "O",
          "element": "O",
          "coord": [
            1.7596999406814575,
            -1.3324999809265137,
            4.380000114440918
          ]
        }
      ]
    },
    {
      "id": "B:198",
      "chain": "B",
      "resseq": 198,
      "icode": "",
      "resname": "GLN",
      "hetflag": " ",
      "sasa": 0.0,
      "atoms": [
        {
          "atom_index": 1595,
          "name": "N",
          "element": "N",
          "coord": [
            1.8912999629974365,
            -1.1541999578475952,
            4.343599796295166
          ]
        },
        {
          "atom_index": 1596,
          "name": "CA",
          "element": "C",
          "coord": [
            1.8616000413894653,
            -1.0937000513076782,
            4.472300052642822
          ]
        },
        {
          "atom_index": 1597,
          "name": "C",
          "element": "C",
          "coord": [
            1.8523999452590942,
            -0.9426000118255615,
            4.459199905395508
          ]
        },
        {
          "atom_index": 1598,
          "name": "O",
          "element": "O",
          "coord": [
            1.9264999628067017,
            -0.8815000057220459,
            4.382699966430664
          ]
        },
        {
          "atom_index": 1599,
          "name": "CB",
          "element": "C",
          "coord": [
            1.9699000120162964,
            -1.128100037574768,
            4.574999809265137
          ]
        },
        {
          "atom_index": 1600,
          "name": "CG",
          "element": "C",
          "coord": [
            1.947700023651123,
            -1.062000036239624,
            4.710899829864502
          ]
        },
        {
          "atom_index": 1601,
          "name": "CD",
          "element": "C",
          "coord": [
            2.0546998977661133,
            -1.0990999937057495,
            4.8125
          ]
        },
        {
          "atom_index": 1602,
          "name": "OE1",
          "element": "O",
          "coord": [
            2.070199966430664,
            -1.2156000137329102,
            4.8480000495910645
          ]
        },
        {
          "atom_index": 1603,
          "name": "NE2",
          "element": "N",
          "coord": [
            2.1289000511169434,
            -0.9995999932289124,
            4.859799861907959
          ]
        }
      ]
    },
    {
      "id": "B:199",
      "chain": "B",
      "resseq": 199,
      "icode": "",
      "resname": "VAL",
      "hetflag": " ",
      "sasa": 0.0,
      "atoms": [
        {
          "atom_index": 1604,
          "name": "N",
          "element": "N",
          "coord": [
            1.7608000040054321,
            -0.883400022983551,
            4.534800052642822
          ]
        },
        {
          "atom_index": 1605,
          "name": "CA",
          "element": "C",
          "coord": [
            1.7419999837875366,
            -0.739300012588501,
            4.535099983215332
          ]
        },
        {
          "atom_index": 1606,
          "name": "C",
          "element": "C",
          "coord": [
            1.7145999670028687,
            -0.6929000020027161,
            4.6778998374938965
          ]
        },
        {
          "atom_index": 1607,
          "name": "O",
          "element": "O",
          "coord": [
            1.6477999687194824,
            -0.7630000114440918,
            4.754700183868408
          ]
        },
        {
          "atom_index": 1608,
          "name": "CB",
          "element": "C",
          "coord": [
            1.621399998664856,
            -0.6976000070571899,
            4.446499824523926
          ]
        },
        {
          "atom_index": 1609,
          "name": "CG1",
          "element": "C",
          "coord": [
            1.601099967956543,
            -0.5458999872207642,
            4.454400062561035
          ]
        },
        {
          "atom_index": 1610,
          "name": "CG2",
          "element": "C",
          "coord": [
            1.6447999477386475,
            -0.7412999868392944,
            4.301199913024902
          ]
        }
      ]
    },
    {
      "id": "B:200",
      "chain": "B",
      "resseq": 200,
      "icode": "",
      "resname": "LEU",
      "hetflag": " ",
      "sasa": 0.0,
      "atoms": [
        {
          "atom_index": 1611,
          "name": "N",
          "element": "N",
          "coord": [
            1.767300009727478,
            -0.5759999752044678,
            4.713699817657471
          ]
        },
        {
          "atom_index": 1612,
          "name": "CA",
          "element": "C",
          "coord": [
            1.7436000108718872,
            -0.5180000066757202,
            4.845799922943115
          ]
        },
        {
          "atom_index": 1613,
          "name": "C",
          "element": "C",
          "coord": [
            1.639299988746643,
            -0.4074000120162964,
            4.8302998542785645
          ]
        },
        {
          "atom_index": 1614,
          "name": "O",
          "element": "O",
          "coord": [
            1.6646000146865845,
            -0.3070000112056732,
            4.763000011444092
          ]
        },
        {
          "atom_index": 1615,
          "name": "CB",
          "element": "C",
          "coord": [
            1.8726999759674072,
            -0.45989999175071716,
            4.904699802398682
          ]
        },
        {
          "atom_index": 1616,
          "name": "CG",
          "element": "C",
          "coord": [
            1.854699969291687,
            -0.37209999561309814,
            5.030300140380859
          ]
        },
        {
          "atom_index": 1617,
          "name": "CD1",
          "element": "C",
          "coord": [
            1.7730000019073486,
            -0.4465000033378601,
            5.134699821472168
          ]
        },
        {
          "atom_index": 1618,
          "name": "CD2",
          "element": "C",
          "coord": [
            1.9910999536514282,
            -0.3321000039577484,
            5.086999893188477
          ]
        }
      ]
    },
    {
      "id": "B:201",
      "chain": "B",
      "resseq": 201,
      "icode": "",
      "resname": "TYR",
      "hetflag": " ",
      "sasa": 0.0,
      "atoms": [
        {
          "atom_index": 1619,
          "name": "N",
          "element": "N",
          "coord": [
            1.5225000381469727,
            -0.42669999599456787,
            4.891600131988525
          ]
        },
        {
          "atom_index": 1620,
          "name": "CA",
          "element": "C",
          "coord": [
            1.4133000373840332,
            -0.329800009727478,
            4.884500026702881
          ]
        },
        {
          "atom_index": 1621,
          "name": "C",
          "element": "C",
          "coord": [
            1.4133000373840332,
            -0.23170000314712524,
            5.000699996948242
          ]
        },
        {
          "atom_index": 1622,
          "name": "O",
          "element": "O",
          "coord": [
            1.4388999938964844,
            -0.2703000009059906,
            5.115300178527832
          ]
        },
        {
          "atom_index": 1623,
          "name": "CB",
          "element": "C",
          "coord": [
            1.2792999744415283,
            -0.4034000039100647,
            4.877399921417236
          ]
        },
        {
          "atom_index": 1624,
          "name": "CG",
          "element": "C",
          "coord": [
            1.267699956893921,
            -0.48809999227523804,
            4.752999782562256
          ]
        },
        {
          "atom_index": 1625,
          "name": "CD1",
          "element": "C",
          "coord": [
            1.3036999702453613,
            -0.6227999925613403,
            4.754300117492676
          ]
        },
        {
          "atom_index": 1626,
          "name": "CD2",
          "element": "C",
          "coord": [
            1.2282999753952026,
            -0.43130001425743103,
            4.631899833679199
          ]
        },
        {
          "atom_index": 1627,
          "name": "CE1",
          "element": "C",
          "coord": [
            1.3009999990463257,
            -0.6990000009536743,
            4.637800216674805
          ]
        },
        {
          "atom_index": 1628,
          "name": "CE2",
          "element": "C",
          "coord": [
            1.2254999876022339,
            -0.5065000057220459,
            4.514800071716309
          ]
        },
        {
          "atom_index": 1629,
          "name": "CZ",
          "element": "C",
          "coord": [
            1.2621999979019165,
            -0.6399999856948853,
            4.5183000564575195
          ]
        },
        {
          "atom_index": 1630,
          "name": "OH",
          "element": "O",
          "coord": [
            1.2621999979019165,
            -0.7134000062942505,
            4.4019999504089355
          ]
        }
      ]
    },
    {
      "id": "B:202",
      "chain": "B",
      "resseq": 202,
      "icode": "",
      "resname": "THR",
      "hetflag": " ",
      "sasa": 0.0,
      "atoms": [
        {
          "atom_index": 1631,
          "name": "N",
          "element": "N",
          "coord": [
            1.3832000494003296,
            -0.10499999672174454,
            4.97130012512207
          ]
        },
        {
          "atom_index": 1632,
          "name": "CA",
          "element": "C",
          "coord": [
            1.3835999965667725,
            -0.0017999999690800905,
            5.07450008392334
          ]
        },
        {
          "atom_index": 1633,
          "name": "C",
          "element": "C",
          "coord": [
            1.2611000537872314,
            0.08959999680519104,
            5.0903000831604
          ]
        },
        {
          "atom_index": 1634,
          "name": "O",
          "element": "O",
          "coord": [
            1.2697999477386475,
            0.18930000066757202,
            5.162399768829346
          ]
        },
        {
          "atom_index": 1635,
          "name": "CB",
          "element": "C",
          "coord": [
            1.5088000297546387,
            0.0877000018954277,
            5.0605998039245605
          ]
        },
        {
          "atom_index": 1636,
          "name": "OG1",
          "element": "O",
          "coord": [
            1.5126999616622925,
            0.14579999446868896,
            4.929599761962891
          ]
        },
        {
          "atom_index": 1637,
          "name": "CG2",
          "element": "C",
          "coord": [
            1.6346999406814575,
            0.004900000058114529,
            5.082600116729736
          ]
        }
      ]
    },
    {
      "id": "B:203",
      "chain": "B",
      "resseq": 203,
      "icode": "",
      "resname": "ASP",
      "hetflag": " ",
      "sasa": 0.03152985870838165,
      "atoms": [
        {
          "atom_index": 1638,
          "name": "N",
          "element": "N",
          "coord": [
            1.1486999988555908,
            0.06069999933242798,
            5.0243000984191895
          ]
        },
        {
          "atom_index": 1639,
          "name": "CA",
          "element": "C",
          "coord": [
            1.0297000408172607,
            0.1451999992132187,
            5.044400215148926
          ]
        },
        {
          "atom_index": 1640,
          "name": "C",
          "element": "C",
          "coord": [
            0.9348999857902527,
            0.06719999760389328,
            5.135499954223633
          ]
        },
        {
          "atom_index": 1641,
          "name": "O",
          "element": "O",
          "coord": [
            0.9345999956130981,
            -0.05550000071525574,
            5.133200168609619
          ]
        },
        {
          "atom_index": 1642,
          "name": "CB",
          "element": "C",
          "coord": [
            0.9623000025749207,
            0.1826000064611435,
            4.912399768829346
          ]
        },
        {
          "atom_index": 1643,
          "name": "CG",
          "element": "C",
          "coord": [
            0.9003999829292297,
            0.3224000036716461,
            4.917500019073486
          ]
        },
        {
          "atom_index": 1644,
          "name": "OD1",
          "element": "O",
          "coord": [
            0.9379000067710876,
            0.4002000093460083,
            5.008600234985352
          ]
        },
        {
          "atom_index": 1645,
          "name": "OD2",
          "element": "O",
          "coord": [
            0.8162000179290771,
            0.35530000925064087,
            4.830900192260742
          ]
        }
      ]
    },
    {
      "id": "B:204",
      "chain": "B",
      "resseq": 204,
      "icode": "",
      "resname": "LYS",
      "hetflag": " ",
      "sasa": 1.1133378744125366,
      "atoms": [
        {
          "atom_index": 1646,
          "name": "N",
          "element": "N",
          "coord": [
            0.8557999730110168,
            0.13729999959468842,
            5.215199947357178
          ]
        },
        {
          "atom_index": 1647,
          "name": "CA",
          "element": "C",
          "coord": [
            0.7741000056266785,
            0.0681999996304512,
            5.316999912261963
          ]
        },
        {
          "atom_index": 1648,
          "name": "C",
          "element": "C",
          "coord": [
            0.6215999722480774,
            0.046300001442432404,
            5.288000106811523
          ]
        },
        {
          "atom_index": 1649,
          "name": "O",
          "element": "O",
          "coord": [
            0.569100022315979,
            0.07270000129938126,
            5.180300235748291
          ]
        },
        {
          "atom_index": 1650,
          "name": "CB",
          "element": "C",
          "coord": [
            0.7842000126838684,
            0.1476999968290329,
            5.448400020599365
          ]
        },
        {
          "atom_index": 1651,
          "name": "CG",
          "element": "C",
          "coord": [
            0.7157999873161316,
            0.28450000286102295,
            5.4415998458862305
          ]
        },
        {
          "atom_index": 1652,
          "name": "CD",
          "element": "C",
          "coord": [
            0.7932999730110168,
            0.37720000743865967,
            5.349100112915039
          ]
        },
        {
          "atom_index": 1653,
          "name": "CE",
          "element": "C",
          "coord": [
            0.9398999810218811,
            0.382099986076355,
            5.388000011444092
          ]
        },
        {
          "atom_index": 1654,
          "name": "NZ",
          "element": "N",
          "coord": [
            1.020900011062622,
            0.4657999873161316,
            5.295199871063232
          ]
        }
      ]
    },
    {
      "id": "B:205",
      "chain": "B",
      "resseq": 205,
      "icode": "",
      "resname": "THR",
      "hetflag": " ",
      "sasa": 0.06453092396259308,
      "atoms": [
        {
          "atom_index": 1655,
          "name": "N",
          "element": "N",
          "coord": [
            0.5595999956130981,
            -0.00419999985024333,
            5.396100044250488
          ]
        },
        {
          "atom_index": 1656,
          "name": "CA",
          "element": "C",
          "coord": [
            0.4180999994277954,
            -0.04149999842047691,
            5.427499771118164
          ]
        },
        {
          "atom_index": 1657,
          "name": "C",
          "element": "C",
          "coord": [
            0.3580999970436096,
            -0.1615000069141388,
            5.350500106811523
          ]
        },
        {
          "atom_index": 1658,
          "name": "O",
          "element": "O",
          "coord": [
            0.25920000672340393,
            -0.21799999475479126,
            5.394599914550781
          ]
        },
        {
          "atom_index": 1659,
          "name": "CB",
          "element": "C",
          "coord": [
            0.326200008392334,
            0.08160000294446945,
            5.418499946594238
          ]
        },
        {
          "atom_index": 1660,
          "name": "OG1",
          "element": "O",
          "coord": [
            0.3215000033378601,
            0.1242000013589859,
            5.282100200653076
          ]
        },
        {
          "atom_index": 1661,
          "name": "CG2",
          "element": "C",
          "coord": [
            0.38040000200271606,
            0.19470000267028809,
            5.506400108337402
          ]
        }
      ]
    },
    {
      "id": "B:206",
      "chain": "B",
      "resseq": 206,
      "icode": "",
      "resname": "TYR",
      "hetflag": " ",
      "sasa": 3.414787530899048,
      "atoms": [
        {
          "atom_index": 1662,
          "name": "N",
          "element": "N",
          "coord": [
            0.4185999929904938,
            -0.2020999938249588,
            5.235300064086914
          ]
        },
        {
          "atom_index": 1663,
          "name": "CA",
          "element": "C",
          "coord": [
            0.3626999855041504,
            -0.3221000134944916,
            5.168499946594238
          ]
        },
        {
          "atom_index": 1664,
          "name": "C",
          "element": "C",
          "coord": [
            0.4575999975204468,
            -0.39750000834465027,
            5.076000213623047
          ]
        },
        {
          "atom_index": 1665,
          "name": "O",
          "element": "O",
          "coord": [
            0.5515999794006348,
            -0.3411000072956085,
            5.020100116729736
          ]
        },
        {
          "atom_index": 1666,
          "name": "CB",
          "element": "C",
          "coord": [
            0.23420000076293945,
            -0.289900004863739,
            5.091800212860107
          ]
        },
        {
          "atom_index": 1667,
          "name": "CG",
          "element": "C",
          "coord": [
            0.20329999923706055,
            -0.14259999990463257,
            5.0767998695373535
          ]
        },
        {
          "atom_index": 1668,
          "name": "CD1",
          "element": "C",
          "coord": [
            0.2912999987602234,
            -0.0568000003695488,
            5.010799884796143
          ]
        },
        {
          "atom_index": 1669,
          "name": "CD2",
          "element": "C",
          "coord": [
            0.08569999784231186,
            -0.0885000005364418,
            5.130000114440918
          ]
        },
        {
          "atom_index": 1670,
          "name": "CE1",
          "element": "C",
          "coord": [
            0.26330000162124634,
            0.07980000227689743,
            4.9984002113342285
          ]
        },
        {
          "atom_index": 1671,
          "name": "CE2",
          "element": "C",
          "coord": [
            0.05689999833703041,
            0.047600001096725464,
            5.118299961090088
          ]
        },
        {
          "atom_index": 1672,
          "name": "CZ",
          "element": "C",
          "coord": [
            0.1462000012397766,
            0.13109999895095825,
            5.052700042724609
          ]
        },
        {
          "atom_index": 1673,
          "name": "OH",
          "element": "O",
          "coord": [
            0.1200999990105629,
            0.2660999894142151,
            5.04449987411499
          ]
        }
      ]
    },
    {
      "id": "B:207",
      "chain": "B",
      "resseq": 207,
      "icode": "",
      "resname": "ALA",
      "hetflag": " ",
      "sasa": 0.0,
      "atoms": [
        {
          "atom_index": 1674,
          "name": "N",
          "element": "N",
          "coord": [
            0.4278999865055084,
            -0.526199996471405,
            5.0605998039245605
          ]
        },
        {
          "atom_index": 1675,
          "name": "CA",
          "element": "C",
          "coord": [
            0.5026999711990356,
            -0.6220999956130981,
            4.9791998863220215
          ]
        },
        {
          "atom_index": 1676,
          "name": "C",
          "element": "C",
          "coord": [
            0.579800009727478,
            -0.569599986076355,
            4.858099937438965
          ]
        },
        {
          "atom_index": 1677,
          "name": "O",
          "element": "O",
          "coord": [
            0.5296000242233276,
            -0.48980000615119934,
            4.778800010681152
          ]
        },
        {
          "atom_index": 1678,
          "name": "CB",
          "element": "C",
          "coord": [
            0.4088999927043915,
            -0.7329999804496765,
            4.934599876403809
          ]
        }
      ]
    },
    {
      "id": "B:208",
      "chain": "B",
      "resseq": 208,
      "icode": "",
      "resname": "MET",
      "hetflag": " ",
      "sasa": 0.0,
      "atoms": [
        {
          "atom_index": 1679,
          "name": "N",
          "element": "N",
          "coord": [
            0.7037000060081482,
            -0.6165000200271606,
            4.846700191497803
          ]
        },
        {
          "atom_index": 1680,
          "name": "CA",
          "element": "C",
          "coord": [
            0.7930999994277954,
            -0.5824000239372253,
            4.736800193786621
          ]
        },
        {
          "atom_index": 1681,
          "name": "C",
          "element": "C",
          "coord": [
            0.8546000123023987,
            -0.7132999897003174,
            4.68779993057251
          ]
        },
        {
          "atom_index": 1682,
          "name": "O",
          "element": "O",
          "coord": [
            0.8604000210762024,
            -0.8109999895095825,
            4.76230001449585
          ]
        },
        {
          "atom_index": 1683,
          "name": "CB",
          "element": "C",
          "coord": [
            0.9039000272750854,
            -0.48750001192092896,
            4.78410005569458
          ]
        },
        {
          "atom_index": 1684,
          "name": "CG",
          "element": "C",
          "coord": [
            0.8562999963760376,
            -0.35100001096725464,
            4.829699993133545
          ]
        },
        {
          "atom_index": 1685,
          "name": "SD",
          "element": "S",
          "coord": [
            0.7797999978065491,
            -0.2549999952316284,
            4.696400165557861
          ]
        },
        {
          "atom_index": 1686,
          "name": "CE",
          "element": "C",
          "coord": [
            0.9248999953269958,
            -0.21230000257492065,
            4.598299980163574
          ]
        }
      ]
    },
    {
      "id": "B:209",
      "chain": "B",
      "resseq": 209,
      "icode": "",
      "resname": "GLY",
      "hetflag": " ",
      "sasa": 0.0,
      "atoms": [
        {
          "atom_index": 1687,
          "name": "N",
          "element": "N",
          "coord": [
            0.9006999731063843,
            -0.7156000137329102,
            4.563300132751465
          ]
        },
        {
          "atom_index": 1688,
          "name": "CA",
          "element": "C",
          "coord": [
            0.9605000019073486,
            -0.8371999859809875,
            4.511600017547607
          ]
        },
        {
          "atom_index": 1689,
          "name": "C",
          "element": "C",
          "coord": [
            0.9977999925613403,
            -0.8256999850273132,
            4.3653998374938965
          ]
        },
        {
          "atom_index": 1690,
          "name": "O",
          "element": "O",
          "coord": [
            0.9668999910354614,
            -0.7247999906539917,
            4.300600051879883
          ]
        }
      ]
    },
    {
      "id": "B:210",
      "chain": "B",
      "resseq": 210,
      "icode": "",
      "resname": "HIS",
      "hetflag": " ",
      "sasa": 0.0,
      "atoms": [
        {
          "atom_index": 1691,
          "name": "N",
          "element": "N",
          "coord": [
            1.0640000104904175,
            -0.9283000230789185,
            4.312600135803223
          ]
        },
        {
          "atom_index": 1692,
          "name": "CA",
          "element": "C",
          "coord": [
            1.1033999919891357,
            -0.9275000095367432,
            4.172900199890137
          ]
        },
        {
          "atom_index": 1693,
          "name": "C",
          "element": "C",
          "coord": [
            1.069700002670288,
            -1.0569000244140625,
            4.100900173187256
          ]
        },
        {
          "atom_index": 1694,
          "name": "O",
          "element": "O",
          "coord": [
            1.0367000102996826,
            -1.15910005569458,
            4.163099765777588
          ]
        },
        {
          "atom_index": 1695,
          "name": "CB",
          "element": "C",
          "coord": [
            1.253499984741211,
            -0.899399995803833,
            4.159200191497803
          ]
        },
        {
          "atom_index": 1696,
          "name": "CG",
          "element": "C",
          "coord": [
            1.3414000272750854,
            -0.9983999729156494,
            4.230199813842773
          ]
        },
        {
          "atom_index": 1697,
          "name": "ND1",
          "element": "N",
          "coord": [
            1.3690999746322632,
            -0.9900000095367432,
            4.3649001121521
          ]
        },
        {
          "atom_index": 1698,
          "name": "CD2",
          "element": "C",
          "coord": [
            1.4098999500274658,
            -1.1061999797821045,
            4.184599876403809
          ]
        },
        {
          "atom_index": 1699,
          "name": "CE1",
          "element": "C",
          "coord": [
            1.4510999917984009,
            -1.0879000425338745,
            4.399400234222412
          ]
        },
        {
          "atom_index": 1700,
          "name": "NE2",
          "element": "N",
          "coord": [
            1.4773999452590942,
            -1.1598000526428223,
            4.291900157928467
          ]
        }
      ]
    },
    {
      "id": "B:211",
      "chain": "B",
      "resseq": 211,
      "icode": "",
      "resname": "LEU",
      "hetflag": " ",
      "sasa": 0.0,
      "atoms": [
        {
          "atom_index": 1701,
          "name": "N",
          "element": "N",
          "coord": [
            1.0781999826431274,
            -1.0500999689102173,
            3.968600034713745
          ]
        },
        {
          "atom_index": 1702,
          "name": "CA",
          "element": "C",
          "coord": [
            1.048799991607666,
            -1.1622999906539917,
            3.8815999031066895
          ]
        },
        {
          "atom_index": 1703,
          "name": "C",
          "element": "C",
          "coord": [
            1.1693999767303467,
            -1.1914000511169434,
            3.793800115585327
          ]
        },
        {
          "atom_index": 1704,
          "name": "O",
          "element": "O",
          "coord": [
            1.2309999465942383,
            -1.0999000072479248,
            3.7388999462127686
          ]
        },
        {
          "atom_index": 1705,
          "name": "CB",
          "element": "C",
          "coord": [
            0.9314000010490417,
            -1.1279000043869019,
            3.789099931716919
          ]
        },
        {
          "atom_index": 1706,
          "name": "CG",
          "element": "C",
          "coord": [
            0.8047999739646912,
            -1.0693999528884888,
            3.851799964904785
          ]
        },
        {
          "atom_index": 1707,
          "name": "CD1",
          "element": "C",
          "coord": [
            0.7172999978065491,
            -1.0088000297546387,
            3.7428998947143555
          ]
        },
        {
          "atom_index": 1708,
          "name": "CD2",
          "element": "C",
          "coord": [
            0.7299000024795532,
            -1.1776000261306763,
            3.9270999431610107
          ]
        }
      ]
    },
    {
      "id": "B:212",
      "chain": "B",
      "resseq": 212,
      "icode": "",
      "resname": "ILE",
      "hetflag": " ",
      "sasa": 0.0,
      "atoms": [
        {
          "atom_index": 1709,
          "name": "N",
          "element": "N",
          "coord": [
            1.2049000263214111,
            -1.31850004196167,
            3.7822999954223633
          ]
        },
        {
          "atom_index": 1710,
          "name": "CA",
          "element": "C",
          "coord": [
            1.3131999969482422,
            -1.3586000204086304,
            3.6946001052856445
          ]
        },
        {
          "atom_index": 1711,
          "name": "C",
          "element": "C",
          "coord": [
            1.2352999448776245,
            -1.4112999439239502,
            3.574700117111206
          ]
        },
        {
          "atom_index": 1712,
          "name": "O",
          "element": "O",
          "coord": [
            1.1674000024795532,
            -1.5140999555587769,
            3.5840001106262207
          ]
        },
        {
          "atom_index": 1713,
          "name": "CB",
          "element": "C",
          "coord": [
            1.4000999927520752,
            -1.4700000286102295,
            3.7574000358581543
          ]
        },
        {
          "atom_index": 1714,
          "name": "CG1",
          "element": "C",
          "coord": [
            1.4781999588012695,
            -1.4128999710083008,
            3.876800060272217
          ]
        },
        {
          "atom_index": 1715,
          "name": "CG2",
          "element": "C",
          "coord": [
            1.4955999851226807,
            -1.5271999835968018,
            3.6519999504089355
          ]
        },
        {
          "atom_index": 1716,
          "name": "CD1",
          "element": "C",
          "coord": [
            1.5642999410629272,
            -1.5146000385284424,
            3.9495999813079834
          ]
        }
      ]
    },
    {
      "id": "B:213",
      "chain": "B",
      "resseq": 213,
      "icode": "",
      "resname": "GLN",
      "hetflag": " ",
      "sasa": 0.0,
      "atoms": [
        {
          "atom_index": 1717,
          "name": "N",
          "element": "N",
          "coord": [
            1.243299961090088,
            -1.3387000560760498,
            3.4635000228881836
          ]
        },
        {
          "atom_index": 1718,
          "name": "CA",
          "element": "C",
          "coord": [
            1.169600009918213,
            -1.3734999895095825,
            3.3422000408172607
          ]
        },
        {
          "atom_index": 1719,
          "name": "C",
          "element": "C",
          "coord": [
            1.2517999410629272,
            -1.4261000156402588,
            3.2256999015808105
          ]
        },
        {
          "atom_index": 1720,
          "name": "O",
          "element": "O",
          "coord": [
            1.367300033569336,
            -1.3885999917984009,
            3.207200050354004
          ]
        },
        {
          "atom_index": 1721,
          "name": "CB",
          "element": "C",
          "coord": [
            1.0906000137329102,
            -1.2516000270843506,
            3.2946999073028564
          ]
        },
        {
          "atom_index": 1722,
          "name": "CG",
          "element": "C",
          "coord": [
            0.9988999962806702,
            -1.1944999694824219,
            3.4026999473571777
          ]
        },
        {
          "atom_index": 1723,
          "name": "CD",
          "element": "C",
          "coord": [
            0.930899977684021,
            -1.0670000314712524,
            3.3582000732421875
          ]
        },
        {
          "atom_index": 1724,
          "name": "OE1",
          "element": "O",
          "coord": [
            0.9976999759674072,
            -0.9696999788284302,
            3.3236000537872314
          ]
        },
        {
          "atom_index": 1725,
          "name": "NE2",
          "element": "N",
          "coord": [
            0.7968999743461609,
            -1.0664000511169434,
            3.3589000701904297
          ]
        }
      ]
    },
    {
      "id": "B:214",
      "chain": "B",
      "resseq": 214,
      "icode": "",
      "resname": "ARG",
      "hetflag": " ",
      "sasa": 0.0,
      "atoms": [
        {
          "atom_index": 1726,
          "name": "N",
          "element": "N",
          "coord": [
            1.1883000135421753,
            -1.511299967765808,
            3.145900011062622
          ]
        },
        {
          "atom_index": 1727,
          "name": "CA",
          "element": "C",
          "coord": [
            1.249400019645691,
            -1.5705000162124634,
            3.02810001373291
          ]
        },
        {
          "atom_index": 1728,
          "name": "C",
          "element": "C",
          "coord": [
            1.1823999881744385,
            -1.5125000476837158,
            2.903599977493286
          ]
        },
        {
          "atom_index": 1729,
          "name": "O",
          "element": "O",
          "coord": [
            1.0605000257492065,
            -1.520900011062622,
            2.8886001110076904
          ]
        },
        {
          "atom_index": 1730,
          "name": "CB",
          "element": "C",
          "coord": [
            1.2293000221252441,
            -1.7223999500274658,
            3.0295000076293945
          ]
        },
        {
          "atom_index": 1731,
          "name": "CG",
          "element": "C",
          "coord": [
            1.2750999927520752,
            -1.7930999994277954,
            2.902899980545044
          ]
        },
        {
          "atom_index": 1732,
          "name": "CD",
          "element": "C",
          "coord": [
            1.2192000150680542,
            -1.934399962425232,
            2.8952999114990234
          ]
        },
        {
          "atom_index": 1733,
          "name": "NE",
          "element": "N",
          "coord": [
            1.2666000127792358,
            -2.0048000812530518,
            2.776599884033203
          ]
        },
        {
          "atom_index": 1734,
          "name": "CZ",
          "element": "C",
          "coord": [
            1.2186000347137451,
            -2.121299982070923,
            2.734299898147583
          ]
        },
        {
          "atom_index": 1735,
          "name": "NH1",
          "element": "N",
          "coord": [
            1.1205999851226807,
            -2.1816000938415527,
            2.8010001182556152
          ]
        },
        {
          "atom_index": 1736,
          "name": "NH2",
          "element": "N",
          "coord": [
            1.2684999704360962,
            -2.177799940109253,
            2.6250998973846436
          ]
        }
      ]
    },
    {
      "id": "B:215",
      "chain": "B",
      "resseq": 215,
      "icode": "",
      "resname": "LYS",
      "hetflag": " ",
      "sasa": 0.09556920826435089,
      "atoms": [
        {
          "atom_index": 1737,
          "name": "N",
          "element": "N",
          "coord": [
            1.2618000507354736,
            -1.4526000022888184,
            2.8155999183654785
          ]
        },
        {
          "atom_index": 1738,
          "name": "CA",
          "element": "C",
          "coord": [
            1.2094000577926636,
            -1.3969000577926636,
            2.691200017929077
          ]
        },
        {
          "atom_index": 1739,
          "name": "C",
          "element": "C",
          "coord": [
            1.2396999597549438,
            -1.5037000179290771,
            2.5864999294281006
          ]
        },
        {
          "atom_index": 1740,
          "name": "O",
          "element": "O",
          "coord": [
            1.354599952697754,
            -1.520900011062622,
            2.5462000370025635
          ]
        },
        {
          "atom_index": 1741,
          "name": "CB",
          "element": "C",
          "coord": [
            1.2812000513076782,
            -1.2661000490188599,
            2.655900001525879
          ]
        },
        {
          "atom_index": 1742,
          "name": "CG",
          "element": "C",
          "coord": [
            1.231600046157837,
            -1.1983000040054321,
            2.5281999111175537
          ]
        },
        {
          "atom_index": 1743,
          "name": "CD",
          "element": "C",
          "coord": [
            1.0870000123977661,
            -1.1527999639511108,
            2.5415000915527344
          ]
        },
        {
          "atom_index": 1744,
          "name": "CE",
          "element": "C",
          "coord": [
            1.0368000268936157,
            -1.083400011062622,
            2.414799928665161
          ]
        },
        {
          "atom_index": 1745,
          "name": "NZ",
          "element": "N",
          "coord": [
            0.8970000147819519,
            -1.0332000255584717,
            2.43149995803833
          ]
        }
      ]
    },
    {
      "id": "B:216",
      "chain": "B",
      "resseq": 216,
      "icode": "",
      "resname": "LYS",
      "hetflag": " ",
      "sasa": 0.0,
      "atoms": [
        {
          "atom_index": 1746,
          "name": "N",
          "element": "N",
          "coord": [
            1.1365000009536743,
            -1.5759999752044678,
            2.5445001125335693
          ]
        },
        {
          "atom_index": 1747,
          "name": "CA",
          "element": "C",
          "coord": [
            1.152899980545044,
            -1.6830999851226807,
            2.447200059890747
          ]
        },
        {
          "atom_index": 1748,
          "name": "C",
          "element": "C",
          "coord": [
            1.180299997329712,
            -1.634600043296814,
            2.305500030517578
          ]
        },
        {
          "atom_index": 1749,
          "name": "O",
          "element": "O",
          "coord": [
            1.1195000410079956,
            -1.5384999513626099,
            2.2583000659942627
          ]
        },
        {
          "atom_index": 1750,
          "name": "CB",
          "element": "C",
          "coord": [
            1.0286999940872192,
            -1.773300051689148,
            2.4470999240875244
          ]
        },
        {
          "atom_index": 1751,
          "name": "CG",
          "element": "C",
          "coord": [
            1.003600001335144,
            -1.8447999954223633,
            2.579699993133545
          ]
        },
        {
          "atom_index": 1752,
          "name": "CD",
          "element": "C",
          "coord": [
            0.8871999979019165,
            -1.9429999589920044,
            2.570199966430664
          ]
        },
        {
          "atom_index": 1753,
          "name": "CE",
          "element": "C",
          "coord": [
            0.7562999725341797,
            -1.871899962425232,
            2.538800001144409
          ]
        },
        {
          "atom_index": 1754,
          "name": "NZ",
          "element": "N",
          "coord": [
            0.6425999999046326,
            -1.9675999879837036,
            2.522700071334839
          ]
        }
      ]
    },
    {
      "id": "B:217",
      "chain": "B",
      "resseq": 217,
      "icode": "",
      "resname": "VAL",
      "hetflag": " ",
      "sasa": 0.7332783937454224,
      "atoms": [
        {
          "atom_index": 1755,
          "name": "N",
          "element": "N",
          "coord": [
            1.2728999853134155,
            -1.7020000219345093,
            2.2379000186920166
          ]
        },
        {
          "atom_index": 1756,
          "name": "CA",
          "element": "C",
          "coord": [
            1.3068000078201294,
            -1.6674000024795532,
            2.1005001068115234
          ]
        },
        {
          "atom_index": 1757,
          "name": "C",
          "element": "C",
          "coord": [
            1.2066999673843384,
            -1.7371000051498413,
            2.007200002670288
          ]
        },
        {
          "atom_index": 1758,
          "name": "O",
          "element": "O",
          "coord": [
            1.176300048828125,
            -1.687399983406067,
            1.8986999988555908
          ]
        },
        {
          "atom_index": 1759,
          "name": "CB",
          "element": "C",
          "coord": [
            1.451300024986267,
            -1.7121000289916992,
            2.065700054168701
          ]
        },
        {
          "atom_index": 1760,
          "name": "CG1",
          "element": "C",
          "coord": [
            1.4622000455856323,
            -1.863800048828125,
            2.069700002670288
          ]
        },
        {
          "atom_index": 1761,
          "name": "CG2",
          "element": "C",
          "coord": [
            1.4910000562667847,
            -1.6584999561309814,
            1.9289000034332275
          ]
        }
      ]
    },
    {
      "id": "B:218",
      "chain": "B",
      "resseq": 218,
      "icode": "",
      "resname": "HIS",
      "hetflag": " ",
      "sasa": 2.044741153717041,
      "atoms": [
        {
          "atom_index": 1762,
          "name": "N",
          "element": "N",
          "coord": [
            1.1557999849319458,
            -1.8518999814987183,
            2.0517001152038574
          ]
        },
        {
          "atom_index": 1763,
          "name": "CA",
          "element": "C",
          "coord": [
            1.0580999851226807,
            -1.931399941444397,
            1.9767999649047852
          ]
        },
        {
          "atom_index": 1764,
          "name": "C",
          "element": "C",
          "coord": [
            0.9180999994277954,
            -1.9071999788284302,
            2.0334999561309814
          ]
        },
        {
          "atom_index": 1765,
          "name": "O",
          "element": "O",
          "coord": [
            0.8896999955177307,
            -1.948099970817566,
            2.146199941635132
          ]
        },
        {
          "atom_index": 1766,
          "name": "CB",
          "element": "C",
          "coord": [
            1.0895999670028687,
            -2.0810999870300293,
            1.98989999294281
          ]
        },
        {
          "atom_index": 1767,
          "name": "CG",
          "element": "C",
          "coord": [
            1.2171000242233276,
            -2.123300075531006,
            1.9235999584197998
          ]
        },
        {
          "atom_index": 1768,
          "name": "ND1",
          "element": "N",
          "coord": [
            1.2897000312805176,
            -2.232800006866455,
            1.965399980545044
          ]
        },
        {
          "atom_index": 1769,
          "name": "CD2",
          "element": "C",
          "coord": [
            1.283400058746338,
            -2.072700023651123,
            1.8170000314712524
          ]
        },
        {
          "atom_index": 1770,
          "name": "CE1",
          "element": "C",
          "coord": [
            1.395300030708313,
            -2.247999906539917,
            1.8874000310897827
          ]
        },
        {
          "atom_index": 1771,
          "name": "NE2",
          "element": "N",
          "coord": [
            1.3938000202178955,
            -2.152100086212158,
            1.7964999675750732
          ]
        }
      ]
    },
    {
      "id": "B:219",
      "chain": "B",
      "resseq": 219,
      "icode": "",
      "resname": "VAL",
      "hetflag": " ",
      "sasa": 0.4098881483078003,
      "atoms": [
        {
          "atom_index": 1772,
          "name": "N",
          "element": "N",
          "coord": [
            0.8313000202178955,
            -1.8416999578475952,
            1.9567999839782715
          ]
        },
        {
          "atom_index": 1773,
          "name": "CA",
          "element": "C",
          "coord": [
            0.6949999928474426,
            -1.8152999877929688,
            2.0027999877929688
          ]
        },
        {
          "atom_index": 1774,
          "name": "C",
          "element": "C",
          "coord": [
            0.5914999842643738,
            -1.8502999544143677,
            1.895300030708313
          ]
        },
        {
          "atom_index": 1775,
          "name": "O",
          "element": "O",
          "coord": [
            0.6013000011444092,
            -1.804900050163269,
            1.7813999652862549
          ]
        },
        {
          "atom_index": 1776,
          "name": "CB",
          "element": "C",
          "coord": [
            0.6772000193595886,
            -1.667199969291687,
            2.043100118637085
          ]
        },
        {
          "atom_index": 1777,
          "name": "CG1",
          "element": "C",
          "coord": [
            0.5376999974250793,
            -1.6444000005722046,
            2.0982000827789307
          ]
        },
        {
          "atom_index": 1778,
          "name": "CG2",
          "element": "C",
          "coord": [
            0.7820000052452087,
            -1.6288000345230103,
            2.146899938583374
          ]
        }
      ]
    },
    {
      "id": "B:220",
      "chain": "B",
      "resseq": 220,
      "icode": "",
      "resname": "PHE",
      "hetflag": " ",
      "sasa": 9.776433944702148,
      "atoms": [
        {
          "atom_index": 1779,
          "name": "N",
          "element": "N",
          "coord": [
            0.4921000003814697,
            -1.9305000305175781,
            1.9321999549865723
          ]
        },
        {
          "atom_index": 1780,
          "name": "CA",
          "element": "C",
          "coord": [
            0.38830000162124634,
            -1.971500039100647,
            1.8379000425338745
          ]
        },
        {
          "atom_index": 1781,
          "name": "C",
          "element": "C",
          "coord": [
            0.2605000138282776,
            -1.889299988746643,
            1.850600004196167
          ]
        },
        {
          "atom_index": 1782,
          "name": "O",
          "element": "O",
          "coord": [
            0.20469999313354492,
            -1.8753000497817993,
            1.9596999883651733
          ]
        },
        {
          "atom_index": 1783,
          "name": "CB",
          "element": "C",
          "coord": [
            0.35409998893737793,
            -2.119499921798706,
            1.8579000234603882
          ]
        },
        {
          "atom_index": 1784,
          "name": "CG",
          "element": "C",
          "coord": [
            0.25099998712539673,
            -2.171600103378296,
            1.7611000537872314
          ]
        },
        {
          "atom_index": 1785,
          "name": "CD1",
          "element": "C",
          "coord": [
            0.28790000081062317,
            -2.2114999294281006,
            1.6330000162124634
          ]
        },
        {
          "atom_index": 1786,
          "name": "CD2",
          "element": "C",
          "coord": [
            0.11670000106096268,
            -2.178100109100342,
            1.7972999811172485
          ]
        },
        {
          "atom_index": 1787,
          "name": "CE1",
          "element": "C",
          "coord": [
            0.19210000336170197,
            -2.2571001052856445,
            1.5419000387191772
          ]
        },
        {
          "atom_index": 1788,
          "name": "CE2",
          "element": "C",
          "coord": [
            0.02019999921321869,
            -2.223400115966797,
            1.7070000171661377
          ]
        },
        {
          "atom_index": 1789,
          "name": "CZ",
          "element": "C",
          "coord": [
            0.057999998331069946,
            -2.2627999782562256,
            1.579200029373169
          ]
        }
      ]
    },
    {
      "id": "B:221",
      "chain": "B",
      "resseq": 221,
      "icode": "",
      "resname": "GLY",
      "hetflag": " ",
      "sasa": 2.424222230911255,
      "atoms": [
        {
          "atom_index": 1790,
          "name": "N",
          "element": "N",
          "coord": [
            0.21449999511241913,
            -1.835800051689148,
            1.7380000352859497
          ]
        },
        {
          "atom_index": 1791,
          "name": "CA",
          "element": "C",
          "coord": [
            0.0917000025510788,
            -1.7582999467849731,
            1.736299991607666
          ]
        },
        {
          "atom_index": 1792,
          "name": "C",
          "element": "C",
          "coord": [
            0.07890000194311142,
            -1.6476000547409058,
            1.839400053024292
          ]
        },
        {
          "atom_index": 1793,
          "name": "O",
          "element": "O",
          "coord": [
            0.16189999878406525,
            -1.5570000410079956,
            1.8446999788284302
          ]
        }
      ]
    },
    {
      "id": "B:222",
      "chain": "B",
      "resseq": 222,
      "icode": "",
      "resname": "ASP",
      "hetflag": " ",
      "sasa": 8.395134925842285,
      "atoms": [
        {
          "atom_index": 1794,
          "name": "N",
          "element": "N",
          "coord": [
            -0.025800000876188278,
            -1.6550999879837036,
            1.9212000370025635
          ]
        },
        {
          "atom_index": 1795,
          "name": "CA",
          "element": "C",
          "coord": [
            -0.0502999983727932,
            -1.5539000034332275,
            2.0234999656677246
          ]
        },
        {
          "atom_index": 1796,
          "name": "C",
          "element": "C",
          "coord": [
            -0.0012000000569969416,
            -1.5947999954223633,
            2.161900043487549
          ]
        },
        {
          "atom_index": 1797,
          "name": "O",
          "element": "O",
          "coord": [
            -0.043800000101327896,
            -1.5382000207901,
            2.262500047683716
          ]
        },
        {
          "atom_index": 1798,
          "name": "CB",
          "element": "C",
          "coord": [
            -0.19979999959468842,
            -1.5204999446868896,
            2.030100107192993
          ]
        },
        {
          "atom_index": 1799,
          "name": "CG",
          "element": "C",
          "coord": [
            -0.28450000286102295,
            -1.6384999752044678,
            2.074199914932251
          ]
        },
        {
          "atom_index": 1800,
          "name": "OD1",
          "element": "O",
          "coord": [
            -0.4083000123500824,
            -1.6224000453948975,
            2.0831000804901123
          ]
        },
        {
          "atom_index": 1801,
          "name": "OD2",
          "element": "O",
          "coord": [
            -0.22840000689029694,
            -1.7473000288009644,
            2.100100040435791
          ]
        }
      ]
    },
    {
      "id": "B:223",
      "chain": "B",
      "resseq": 223,
      "icode": "",
      "resname": "GLU",
      "hetflag": " ",
      "sasa": 0.18917915225028992,
      "atoms": [
        {
          "atom_index": 1802,
          "name": "N",
          "element": "N",
          "coord": [
            0.08789999783039093,
            -1.6931999921798706,
            2.1672000885009766
          ]
        },
        {
          "atom_index": 1803,
          "name": "CA",
          "element": "C",
          "coord": [
            0.14229999482631683,
            -1.738700032234192,
            2.2945001125335693
          ]
        },
        {
          "atom_index": 1804,
          "name": "C",
          "element": "C",
          "coord": [
            0.2321999967098236,
            -1.6309000253677368,
            2.3554999828338623
          ]
        },
        {
          "atom_index": 1805,
          "name": "O",
          "element": "O",
          "coord": [
            0.2865000069141388,
            -1.5464999675750732,
            2.2841999530792236
          ]
        },
        {
          "atom_index": 1806,
          "name": "CB",
          "element": "C",
          "coord": [
            0.22030000388622284,
            -1.868899941444397,
            2.2743000984191895
          ]
        },
        {
          "atom_index": 1807,
          "name": "CG",
          "element": "C",
          "coord": [
            0.13019999861717224,
            -1.9907000064849854,
            2.256500005722046
          ]
        },
        {
          "atom_index": 1808,
          "name": "CD",
          "element": "C",
          "coord": [
            0.20569999516010284,
            -2.1161999702453613,
            2.2156999111175537
          ]
        },
        {
          "atom_index": 1809,
          "name": "OE1",
          "element": "O",
          "coord": [
            0.32510000467300415,
            -2.1291000843048096,
            2.2509000301361084
          ]
        },
        {
          "atom_index": 1810,
          "name": "OE2",
          "element": "O",
          "coord": [
            0.14480000734329224,
            -2.2028000354766846,
            2.149199962615967
          ]
        }
      ]
    },
    {
      "id": "B:224",
      "chain": "B",
      "resseq": 224,
      "icode": "",
      "resname": "LEU",
      "hetflag": " ",
      "sasa": 0.2581236958503723,
      "atoms": [
        {
          "atom_index": 1811,
          "name": "N",
          "element": "N",
          "coord": [
            0.2467000037431717,
            -1.6339999437332153,
            2.487600088119507
          ]
        },
        {
          "atom_index": 1812,
          "name": "CA",
          "element": "C",
          "coord": [
            0.32850000262260437,
            -1.5365999937057495,
            2.5596001148223877
          ]
        },
        {
          "atom_index": 1813,
          "name": "C",
          "element": "C",
          "coord": [
            0.4772999882698059,
            -1.548799991607666,
            2.527400016784668
          ]
        },
        {
          "atom_index": 1814,
          "name": "O",
          "element": "O",
          "coord": [
            0.5335000157356262,
            -1.6583000421524048,
            2.5309998989105225
          ]
        },
        {
          "atom_index": 1815,
          "name": "CB",
          "element": "C",
          "coord": [
            0.30959999561309814,
            -1.5532000064849854,
            2.7109999656677246
          ]
        },
        {
          "atom_index": 1816,
          "name": "CG",
          "element": "C",
          "coord": [
            0.16779999434947968,
            -1.5572999715805054,
            2.7688000202178955
          ]
        },
        {
          "atom_index": 1817,
          "name": "CD1",
          "element": "C",
          "coord": [
            0.09640000015497208,
            -1.6851999759674072,
            2.7244999408721924
          ]
        },
        {
          "atom_index": 1818,
          "name": "CD2",
          "element": "C",
          "coord": [
            0.17579999566078186,
            -1.552299976348877,
            2.9210000038146973
          ]
        }
      ]
    },
    {
      "id": "B:225",
      "chain": "B",
      "resseq": 225,
      "icode": "",
      "resname": "SER",
      "hetflag": " ",
      "sasa": 0.03152985870838165,
      "atoms": [
        {
          "atom_index": 1819,
          "name": "N",
          "element": "N",
          "coord": [
            0.5401999950408936,
            -1.4357000589370728,
            2.4964001178741455
          ]
        },
        {
          "atom_index": 1820,
          "name": "CA",
          "element": "C",
          "coord": [
            0.6832000017166138,
            -1.4321000576019287,
            2.46589994430542
          ]
        },
        {
          "atom_index": 1821,
          "name": "C",
          "element": "C",
          "coord": [
            0.762499988079071,
            -1.4234000444412231,
            2.596400022506714
          ]
        },
        {
          "atom_index": 1822,
          "name": "O",
          "element": "O",
          "coord": [
            0.8709999918937683,
            -1.4797999858856201,
            2.608299970626831
          ]
        },
        {
          "atom_index": 1823,
          "name": "CB",
          "element": "C",
          "coord": [
            0.717199981212616,
            -1.309999942779541,
            2.3796000480651855
          ]
        },
        {
          "atom_index": 1824,
          "name": "OG",
          "element": "O",
          "coord": [
            0.6480000019073486,
            -1.311900019645691,
            2.25600004196167
          ]
        }
      ]
    },
    {
      "id": "B:226",
      "chain": "B",
      "resseq": 226,
      "icode": "",
      "resname": "LEU",
      "hetflag": " ",
      "sasa": 0.0,
      "atoms": [
        {
          "atom_index": 1825,
          "name": "N",
          "element": "N",
          "coord": [
            0.7063999772071838,
            -1.3530000448226929,
            2.694000005722046
          ]
        },
        {
          "atom_index": 1826,
          "name": "CA",
          "element": "C",
          "coord": [
            0.771399974822998,
            -1.333799958229065,
            2.8231000900268555
          ]
        },
        {
          "atom_index": 1827,
          "name": "C",
          "element": "C",
          "coord": [
            0.704800009727478,
            -1.417099952697754,
            2.9321999549865723
          ]
        },
        {
          "atom_index": 1828,
          "name": "O",
          "element": "O",
          "coord": [
            0.5856999754905701,
            -1.4019999504089355,
            2.958699941635132
          ]
        },
        {
          "atom_index": 1829,
          "name": "CB",
          "element": "C",
          "coord": [
            0.7669000029563904,
            -1.1851999759674072,
            2.860100030899048
          ]
        },
        {
          "atom_index": 1830,
          "name": "CG",
          "element": "C",
          "coord": [
            0.8592000007629395,
            -1.1358000040054321,
            2.971400022506714
          ]
        },
        {
          "atom_index": 1831,
          "name": "CD1",
          "element": "C",
          "coord": [
            1.0046000480651855,
            -1.162600040435791,
            2.9335999488830566
          ]
        },
        {
          "atom_index": 1832,
          "name": "CD2",
          "element": "C",
          "coord": [
            0.8363000154495239,
            -0.9868999719619751,
            2.9925999641418457
          ]
        }
      ]
    },
    {
      "id": "B:227",
      "chain": "B",
      "resseq": 227,
      "icode": "",
      "resname": "VAL",
      "hetflag": " ",
      "sasa": 0.0,
      "atoms": [
        {
          "atom_index": 1833,
          "name": "N",
          "element": "N",
          "coord": [
            0.7818999886512756,
            -1.5052000284194946,
            2.9951000213623047
          ]
        },
        {
          "atom_index": 1834,
          "name": "CA",
          "element": "C",
          "coord": [
            0.7289999723434448,
            -1.5908000469207764,
            3.1005001068115234
          ]
        },
        {
          "atom_index": 1835,
          "name": "C",
          "element": "C",
          "coord": [
            0.8125,
            -1.5849000215530396,
            3.228600025177002
          ]
        },
        {
          "atom_index": 1836,
          "name": "O",
          "element": "O",
          "coord": [
            0.9358000159263611,
            -1.5887999534606934,
            3.224600076675415
          ]
        },
        {
          "atom_index": 1837,
          "name": "CB",
          "element": "C",
          "coord": [
            0.72079998254776,
            -1.7382999658584595,
            3.053800106048584
          ]
        },
        {
          "atom_index": 1838,
          "name": "CG1",
          "element": "C",
          "coord": [
            0.6337000131607056,
            -1.7487000226974487,
            2.92930006980896
          ]
        },
        {
          "atom_index": 1839,
          "name": "CG2",
          "element": "C",
          "coord": [
            0.8593999743461609,
            -1.791700005531311,
            3.0246999263763428
          ]
        }
      ]
    },
    {
      "id": "B:228",
      "chain": "B",
      "resseq": 228,
      "icode": "",
      "resname": "THR",
      "hetflag": " ",
      "sasa": 0.0,
      "atoms": [
        {
          "atom_index": 1840,
          "name": "N",
          "element": "N",
          "coord": [
            0.7443000078201294,
            -1.5760999917984009,
            3.3422000408172607
          ]
        },
        {
          "atom_index": 1841,
          "name": "CA",
          "element": "C",
          "coord": [
            0.8120999932289124,
            -1.5710999965667725,
            3.471299886703491
          ]
        },
        {
          "atom_index": 1842,
          "name": "C",
          "element": "C",
          "coord": [
            0.859000027179718,
            -1.7100000381469727,
            3.5127999782562256
          ]
        },
        {
          "atom_index": 1843,
          "name": "O",
          "element": "O",
          "coord": [
            0.779699981212616,
            -1.8035000562667847,
            3.5188000202178955
          ]
        },
        {
          "atom_index": 1844,
          "name": "CB",
          "element": "C",
          "coord": [
            0.7190999984741211,
            -1.5154999494552612,
            3.5806000232696533
          ]
        },
        {
          "atom_index": 1845,
          "name": "OG1",
          "element": "O",
          "coord": [
            0.6880999803543091,
            -1.3789000511169434,
            3.551100015640259
          ]
        },
        {
          "atom_index": 1846,
          "name": "CG2",
          "element": "C",
          "coord": [
            0.7864000201225281,
            -1.5228999853134155,
            3.7177000045776367
          ]
        }
      ]
    },
    {
      "id": "B:229",
      "chain": "B",
      "resseq": 229,
      "icode": "",
      "resname": "LEU",
      "hetflag": " ",
      "sasa": 0.0,
      "atoms": [
        {
          "atom_index": 1847,
          "name": "N",
          "element": "N",
          "coord": [
            0.9883000254631042,
            -1.7231999635696411,
            3.5406999588012695
          ]
        },
        {
          "atom_index": 1848,
          "name": "CA",
          "element": "C",
          "coord": [
            1.0443999767303467,
            -1.8509999513626099,
            3.583400011062622
          ]
        },
        {
          "atom_index": 1849,
          "name": "C",
          "element": "C",
          "coord": [
            1.038699984550476,
            -1.8645999431610107,
            3.7353999614715576
          ]
        },
        {
          "atom_index": 1850,
          "name": "O",
          "element": "O",
          "coord": [
            0.9878000020980835,
            -1.9637000560760498,
            3.7878000736236572
          ]
        },
        {
          "atom_index": 1851,
          "name": "CB",
          "element": "C",
          "coord": [
            1.1900999546051025,
            -1.8640999794006348,
            3.5380001068115234
          ]
        },
        {
          "atom_index": 1852,
          "name": "CG",
          "element": "C",
          "coord": [
            1.219499945640564,
            -1.8633999824523926,
            3.3879001140594482
          ]
        },
        {
          "atom_index": 1853,
          "name": "CD1",
          "element": "C",
          "coord": [
            1.3711999654769897,
            -1.8717000484466553,
            3.3661000728607178
          ]
        },
        {
          "atom_index": 1854,
          "name": "CD2",
          "element": "C",
          "coord": [
            1.148900032043457,
            -1.9803999662399292,
            3.3208999633789062
          ]
        }
      ]
    },
    {
      "id": "B:230",
      "chain": "B",
      "resseq": 230,
      "icode": "",
      "resname": "PHE",
      "hetflag": " ",
      "sasa": 0.0,
      "atoms": [
        {
          "atom_index": 1855,
          "name": "N",
          "element": "N",
          "coord": [
            1.0922000408172607,
            -1.7646000385284424,
            3.8052000999450684
          ]
        },
        {
          "atom_index": 1856,
          "name": "CA",
          "element": "C",
          "coord": [
            1.0951999425888062,
            -1.7635999917984009,
            3.9514999389648438
          ]
        },
        {
          "atom_index": 1857,
          "name": "C",
          "element": "C",
          "coord": [
            1.0529999732971191,
            -1.6267000436782837,
            4.0019001960754395
          ]
        },
        {
          "atom_index": 1858,
          "name": "O",
          "element": "O",
          "coord": [
            1.0750999450683594,
            -1.5255999565124512,
            3.9351000785827637
          ]
        },
        {
          "atom_index": 1859,
          "name": "CB",
          "element": "C",
          "coord": [
            1.2359999418258667,
            -1.7956000566482544,
            4.003300189971924
          ]
        },
        {
          "atom_index": 1860,
          "name": "CG",
          "element": "C",
          "coord": [
            1.2948999404907227,
            -1.9192999601364136,
            3.943700075149536
          ]
        },
        {
          "atom_index": 1861,
          "name": "CD1",
          "element": "C",
          "coord": [
            1.3909000158309937,
            -1.9108999967575073,
            3.8431999683380127
          ]
        },
        {
          "atom_index": 1862,
          "name": "CD2",
          "element": "C",
          "coord": [
            1.250499963760376,
            -2.045099973678589,
            3.984100103378296
          ]
        },
        {
          "atom_index": 1863,
          "name": "CE1",
          "element": "C",
          "coord": [
            1.4419000148773193,
            -2.026099920272827,
            3.7832999229431152
          ]
        },
        {
          "atom_index": 1864,
          "name": "CE2",
          "element": "C",
          "coord": [
            1.3006000518798828,
            -2.1612000465393066,
            3.9249000549316406
          ]
        },
        {
          "atom_index": 1865,
          "name": "CZ",
          "element": "C",
          "coord": [
            1.396399974822998,
            -2.151599884033203,
            3.8243000507354736
          ]
        }
      ]
    },
    {
      "id": "B:231",
      "chain": "B",
      "resseq": 231,
      "icode": "",
      "resname": "ARG",
      "hetflag": " ",
      "sasa": 0.0,
      "atoms": [
        {
          "atom_index": 1866,
          "name": "N",
          "element": "N",
          "coord": [
            0.9955000281333923,
            -1.624500036239624,
            4.121600151062012
          ]
        },
        {
          "atom_index": 1867,
          "name": "CA",
          "element": "C",
          "coord": [
            0.9448000192642212,
            -1.5022000074386597,
            4.182300090789795
          ]
        },
        {
          "atom_index": 1868,
          "name": "C",
          "element": "C",
          "coord": [
            0.9873999953269958,
            -1.4926999807357788,
            4.329400062561035
          ]
        },
        {
          "atom_index": 1869,
          "name": "O",
          "element": "O",
          "coord": [
            0.9934999942779541,
            -1.5943000316619873,
            4.398399829864502
          ]
        },
        {
          "atom_index": 1870,
          "name": "CB",
          "element": "C",
          "coord": [
            0.7918999791145325,
            -1.5049999952316284,
            4.170199871063232
          ]
        },
        {
          "atom_index": 1871,
          "name": "CG",
          "element": "C",
          "coord": [
            0.7189000248908997,
            -1.38100004196167,
            4.211999893188477
          ]
        },
        {
          "atom_index": 1872,
          "name": "CD",
          "element": "C",
          "coord": [
            0.5835000276565552,
            -1.3731000423431396,
            4.140100002288818
          ]
        },
        {
          "atom_index": 1873,
          "name": "NE",
          "element": "N",
          "coord": [
            0.486299991607666,
            -1.4731999635696411,
            4.183700084686279
          ]
        },
        {
          "atom_index": 1874,
          "name": "CZ",
          "element": "C",
          "coord": [
            0.42160001397132874,
            -1.4692000150680542,
            4.299900054931641
          ]
        },
        {
          "atom_index": 1875,
          "name": "NH1",
          "element": "N",
          "coord": [
            0.4440999925136566,
            -1.3700000047683716,
            4.3850998878479
          ]
        },
        {
          "atom_index": 1876,
          "name": "NH2",
          "element": "N",
          "coord": [
            0.3327000141143799,
            -1.562999963760376,
            4.330100059509277
          ]
        }
      ]
    },
    {
      "id": "B:232",
      "chain": "B",
      "resseq": 232,
      "icode": "",
      "resname": "CYS",
      "hetflag": " ",
      "sasa": 0.0,
      "atoms": [
        {
          "atom_index": 1877,
          "name": "N",
          "element": "N",
          "coord": [
            1.0170999765396118,
            -1.3710999488830566,
            4.375500202178955
          ]
        },
        {
          "atom_index": 1878,
          "name": "CA",
          "element": "C",
          "coord": [
            1.0582000017166138,
            -1.3459999561309814,
            4.513800144195557
          ]
        },
        {
          "atom_index": 1879,
          "name": "C",
          "element": "C",
          "coord": [
            0.9679999947547913,
            -1.2359999418258667,
            4.570899963378906
          ]
        },
        {
          "atom_index": 1880,
          "name": "O",
          "element": "O",
          "coord": [
            0.9415000081062317,
            -1.1373000144958496,
            4.502500057220459
          ]
        },
        {
          "atom_index": 1881,
          "name": "CB",
          "element": "C",
          "coord": [
            1.204699993133545,
            -1.297700047492981,
            4.518799781799316
          ]
        },
        {
          "atom_index": 1882,
          "name": "SG",
          "element": "S",
          "coord": [
            1.2829999923706055,
            -1.3250000476837158,
            4.681000232696533
          ]
        }
      ]
    },
    {
      "id": "B:233",
      "chain": "B",
      "resseq": 233,
      "icode": "",
      "resname": "ILE",
      "hetflag": " ",
      "sasa": 0.0,
      "atoms": [
        {
          "atom_index": 1883,
          "name": "N",
          "element": "N",
          "coord": [
            0.920199990272522,
            -1.2520999908447266,
            4.694300174713135
          ]
        },
        {
          "atom_index": 1884,
          "name": "CA",
          "element": "C",
          "coord": [
            0.835099995136261,
            -1.149399995803833,
            4.755099773406982
          ]
        },
        {
          "atom_index": 1885,
          "name": "C",
          "element": "C",
          "coord": [
            0.8568000197410583,
            -1.1332999467849731,
            4.906199932098389
          ]
        },
        {
          "atom_index": 1886,
          "name": "O",
          "element": "O",
          "coord": [
            0.8763999938964844,
            -1.231600046157837,
            4.978300094604492
          ]
        },
        {
          "atom_index": 1887,
          "name": "CB",
          "element": "C",
          "coord": [
            0.6851000189781189,
            -1.1770000457763672,
            4.725599765777588
          ]
        },
        {
          "atom_index": 1888,
          "name": "CG1",
          "element": "C",
          "coord": [
            0.5996000170707703,
            -1.0607000589370728,
            4.776599884033203
          ]
        },
        {
          "atom_index": 1889,
          "name": "CG2",
          "element": "C",
          "coord": [
            0.6417999863624573,
            -1.3075000047683716,
            4.7891998291015625
          ]
        },
        {
          "atom_index": 1890,
          "name": "CD1",
          "element": "C",
          "coord": [
            0.45419999957084656,
            -1.0678000450134277,
            4.73330020904541
          ]
        }
      ]
    },
    {
      "id": "B:234",
      "chain": "B",
      "resseq": 234,
      "icode": "",
      "resname": "GLN",
      "hetflag": " ",
      "sasa": 0.0,
      "atoms": [
        {
          "atom_index": 1891,
          "name": "N",
          "element": "N",
          "coord": [
            0.8536999821662903,
            -1.0083999633789062,
            4.953100204467773
          ]
        },
        {
          "atom_index": 1892,
          "name": "CA",
          "element": "C",
          "coord": [
            0.8743000030517578,
            -0.9767000079154968,
            5.094900131225586
          ]
        },
        {
          "atom_index": 1893,
          "name": "C",
          "element": "C",
          "coord": [
            0.7814000248908997,
            -0.8662999868392944,
            5.147200107574463
          ]
        },
        {
          "atom_index": 1894,
          "name": "O",
          "element": "O",
          "coord": [
            0.7626000046730042,
            -0.7645999789237976,
            5.080999851226807
          ]
        },
        {
          "atom_index": 1895,
          "name": "CB",
          "element": "C",
          "coord": [
            1.0187000036239624,
            -0.9305999875068665,
            5.117700099945068
          ]
        },
        {
          "atom_index": 1896,
          "name": "CG",
          "element": "C",
          "coord": [
            1.124500036239624,
            -1.039199948310852,
            5.1066999435424805
          ]
        },
        {
          "atom_index": 1897,
          "name": "CD",
          "element": "C",
          "coord": [
            1.1335999965667725,
            -1.1227999925613403,
            5.232399940490723
          ]
        },
        {
          "atom_index": 1898,
          "name": "OE1",
          "element": "O",
          "coord": [
            1.184000015258789,
            -1.0771000385284424,
            5.335000038146973
          ]
        },
        {
          "atom_index": 1899,
          "name": "NE2",
          "element": "N",
          "coord": [
            1.083799958229065,
            -1.2455999851226807,
            5.225599765777588
          ]
        }
      ]
    },
    {
      "id": "B:235",
      "chain": "B",
      "resseq": 235,
      "icode": "",
      "resname": "ASN",
      "hetflag": " ",
      "sasa": 0.0,
      "atoms": [
        {
          "atom_index": 1900,
          "name": "N",
          "element": "N",
          "coord": [
            0.7243000268936157,
            -0.8867999911308289,
            5.265900135040283
          ]
        },
        {
          "atom_index": 1901,
          "name": "CA",
          "element": "C",
          "coord": [
            0.6392999887466431,
            -0.784600019454956,
            5.328199863433838
          ]
        },
        {
          "atom_index": 1902,
          "name": "C",
          "element": "C",
          "coord": [
            0.7353000044822693,
            -0.6783999800682068,
            5.38100004196167
          ]
        },
        {
          "atom_index": 1903,
          "name": "O",
          "element": "O",
          "coord": [
            0.8428000211715698,
            -0.7117000222206116,
            5.431300163269043
          ]
        },
        {
          "atom_index": 1904,
          "name": "CB",
          "element": "C",
          "coord": [
            0.5601999759674072,
            -0.8413000106811523,
            5.446899890899658
          ]
        },
        {
          "atom_index": 1905,
          "name": "CG",
          "element": "C",
          "coord": [
            0.43369999527931213,
            -0.9126999974250793,
            5.404799938201904
          ]
        },
        {
          "atom_index": 1906,
          "name": "OD1",
          "element": "O",
          "coord": [
            0.3463999927043915,
            -0.8539999723434448,
            5.340099811553955
          ]
        },
        {
          "atom_index": 1907,
          "name": "ND2",
          "element": "N",
          "coord": [
            0.42239999771118164,
            -1.0396000146865845,
            5.441999912261963
          ]
        }
      ]
    },
    {
      "id": "B:236",
      "chain": "B",
      "resseq": 236,
      "icode": "",
      "resname": "MET",
      "hetflag": " ",
      "sasa": 0.0,
      "atoms": [
        {
          "atom_index": 1908,
          "name": "N",
          "element": "N",
          "coord": [
            0.6970999836921692,
            -0.5515000224113464,
            5.369999885559082
          ]
        },
        {
          "atom_index": 1909,
          "name": "CA",
          "element": "C",
          "coord": [
            0.7815999984741211,
            -0.4424000084400177,
            5.417200088500977
          ]
        },
        {
          "atom_index": 1910,
          "name": "C",
          "element": "C",
          "coord": [
            0.7182999849319458,
            -0.3727000057697296,
            5.5381999015808105
          ]
        },
        {
          "atom_index": 1911,
          "name": "O",
          "element": "O",
          "coord": [
            0.5963000059127808,
            -0.35600000619888306,
            5.544600009918213
          ]
        },
        {
          "atom_index": 1912,
          "name": "CB",
          "element": "C",
          "coord": [
            0.8037999868392944,
            -0.34060001373291016,
            5.304999828338623
          ]
        },
        {
          "atom_index": 1913,
          "name": "CG",
          "element": "C",
          "coord": [
            0.8562999963760376,
            -0.400299996137619,
            5.175099849700928
          ]
        },
        {
          "atom_index": 1914,
          "name": "SD",
          "element": "S",
          "coord": [
            1.0120999813079834,
            -0.49140000343322754,
            5.192800045013428
          ]
        },
        {
          "atom_index": 1915,
          "name": "CE",
          "element": "C",
          "coord": [
            1.1253999471664429,
            -0.3580999970436096,
            5.236199855804443
          ]
        }
      ]
    },
    {
      "id": "B:237",
      "chain": "B",
      "resseq": 237,
      "icode": "",
      "resname": "PRO",
      "hetflag": " ",
      "sasa": 0.0,
      "atoms": [
        {
          "atom_index": 1916,
          "name": "N",
          "element": "N",
          "coord": [
            0.8007000088691711,
            -0.33169999718666077,
            5.636199951171875
          ]
        },
        {
          "atom_index": 1917,
          "name": "CA",
          "element": "C",
          "coord": [
            0.7497000098228455,
            -0.2639999985694885,
            5.755899906158447
          ]
        },
        {
          "atom_index": 1918,
          "name": "C",
          "element": "C",
          "coord": [
            0.7146000266075134,
            -0.11789999902248383,
            5.728099822998047
          ]
        },
        {
          "atom_index": 1919,
          "name": "O",
          "element": "O",
          "coord": [
            0.7315000295639038,
            -0.06939999759197235,
            5.616300106048584
          ]
        },
        {
          "atom_index": 1920,
          "name": "CB",
          "element": "C",
          "coord": [
            0.8650000095367432,
            -0.2782999873161316,
            5.854499816894531
          ]
        },
        {
          "atom_index": 1921,
          "name": "CG",
          "element": "C",
          "coord": [
            0.984499990940094,
            -0.2662999927997589,
            5.764900207519531
          ]
        },
        {
          "atom_index": 1922,
          "name": "CD",
          "element": "C",
          "coord": [
            0.9463000297546387,
            -0.353300005197525,
            5.646399974822998
          ]
        }
      ]
    },
    {
      "id": "B:238",
      "chain": "B",
      "resseq": 238,
      "icode": "",
      "resname": "GLU",
      "hetflag": " ",
      "sasa": 3.216045618057251,
      "atoms": [
        {
          "atom_index": 1923,
          "name": "N",
          "element": "N",
          "coord": [
            0.6657999753952026,
            -0.04830000177025795,
            5.8302998542785645
          ]
        },
        {
          "atom_index": 1924,
          "name": "CA",
          "element": "C",
          "coord": [
            0.6290000081062317,
            0.09210000187158585,
            5.815899848937988
          ]
        },
        {
          "atom_index": 1925,
          "name": "C",
          "element": "C",
          "coord": [
            0.7502999901771545,
            0.18320000171661377,
            5.829699993133545
          ]
        },
        {
          "atom_index": 1926,
          "name": "O",
          "element": "O",
          "coord": [
            0.7609000205993652,
            0.2847000062465668,
            5.760900020599365
          ]
        },
        {
          "atom_index": 1927,
          "name": "CB",
          "element": "C",
          "coord": [
            0.5248000025749207,
            0.13040000200271606,
            5.921199798583984
          ]
        },
        {
          "atom_index": 1928,
          "name": "CG",
          "element": "C",
          "coord": [
            0.38989999890327454,
            0.06260000169277191,
            5.903299808502197
          ]
        },
        {
          "atom_index": 1929,
          "name": "CD",
          "element": "C",
          "coord": [
            0.29319998621940613,
            0.09629999846220016,
            6.015399932861328
          ]
        },
        {
          "atom_index": 1930,
          "name": "OE1",
          "element": "O",
          "coord": [
            0.3192000091075897,
            0.1941000074148178,
            6.089000225067139
          ]
        },
        {
          "atom_index": 1931,
          "name": "OE2",
          "element": "O",
          "coord": [
            0.1907999962568283,
            0.025599999353289604,
            6.029200077056885
          ]
        }
      ]
    },
    {
      "id": "B:239",
      "chain": "B",
      "resseq": 239,
      "icode": "",
      "resname": "THR",
      "hetflag": " ",
      "sasa": 1.7100695371627808,
      "atoms": [
        {
          "atom_index": 1932,
          "name": "N",
          "element": "N",
          "coord": [
            0.8418999910354614,
            0.14579999446868896,
            5.918300151824951
          ]
        },
        {
          "atom_index": 1933,
          "name": "CA",
          "element": "C",
          "coord": [
            0.9611999988555908,
            0.22579999268054962,
            5.941999912261963
          ]
        },
        {
          "atom_index": 1934,
          "name": "C",
          "element": "C",
          "coord": [
            1.09089994430542,
            0.15330000221729279,
            5.906199932098389
          ]
        },
        {
          "atom_index": 1935,
          "name": "O",
          "element": "O",
          "coord": [
            1.1033999919891357,
            0.032099999487400055,
            5.9253997802734375
          ]
        },
        {
          "atom_index": 1936,
          "name": "CB",
          "element": "C",
          "coord": [
            0.9682000279426575,
            0.26980000734329224,
            6.089600086212158
          ]
        },
        {
          "atom_index": 1937,
          "name": "OG1",
          "element": "O",
          "coord": [
            0.9887999892234802,
            0.15520000457763672,
            6.172900199890137
          ]
        },
        {
          "atom_index": 1938,
          "name": "CG2",
          "element": "C",
          "coord": [
            0.8381999731063843,
            0.33709999918937683,
            6.130799770355225
          ]
        }
      ]
    },
    {
      "id": "B:240",
      "chain": "B",
      "resseq": 240,
      "icode": "",
      "resname": "LEU",
      "hetflag": " ",
      "sasa": 3.1297497749328613,
      "atoms": [
        {
          "atom_index": 1939,
          "name": "N",
          "element": "N",
          "coord": [
            1.186900019645691,
            0.22930000722408295,
            5.854000091552734
          ]
        },
        {
          "atom_index": 1940,
          "name": "CA",
          "element": "C",
          "coord": [
            1.3174999952316284,
            0.1770000010728836,
            5.815000057220459
          ]
        },
        {
          "atom_index": 1941,
          "name": "C",
          "element": "C",
          "coord": [
            1.3114999532699585,
            0.04520000144839287,
            5.738100051879883
          ]
        },
        {
          "atom_index": 1942,
          "name": "O",
          "element": "O",
          "coord": [
            1.372499942779541,
            -0.053700000047683716,
            5.778299808502197
          ]
        },
        {
          "atom_index": 1943,
          "name": "CB",
          "element": "C",
          "coord": [
            1.406499981880188,
            0.15929999947547913,
            5.938399791717529
          ]
        },
        {
          "atom_index": 1944,
          "name": "CG",
          "element": "C",
          "coord": [
            1.4400999546051025,
            0.2838999927043915,
            6.020999908447266
          ]
        },
        {
          "atom_index": 1945,
          "name": "CD1",
          "element": "C",
          "coord": [
            1.493499994277954,
            0.3928999900817871,
            5.928999900817871
          ]
        },
        {
          "atom_index": 1946,
          "name": "CD2",
          "element": "C",
          "coord": [
            1.316100001335144,
            0.3321000039577484,
            6.094900131225586
          ]
        }
      ]
    },
    {
      "id": "B:241",
      "chain": "B",
      "resseq": 241,
      "icode": "",
      "resname": "PRO",
      "hetflag": " ",
      "sasa": 0.0,
      "atoms": [
        {
          "atom_index": 1947,
          "name": "N",
          "element": "N",
          "coord": [
            1.2380000352859497,
            0.042399998754262924,
            5.625800132751465
          ]
        },
        {
          "atom_index": 1948,
          "name": "CA",
          "element": "C",
          "coord": [
            1.2276999950408936,
            -0.0803999975323677,
            5.54610013961792
          ]
        },
        {
          "atom_index": 1949,
          "name": "C",
          "element": "C",
          "coord": [
            1.364400029182434,
            -0.12309999763965607,
            5.491700172424316
          ]
        },
        {
          "atom_index": 1950,
          "name": "O",
          "element": "O",
          "coord": [
            1.4378000497817993,
            -0.04170000180602074,
            5.4355998039245605
          ]
        },
        {
          "atom_index": 1951,
          "name": "CB",
          "element": "C",
          "coord": [
            1.129699945449829,
            -0.04129999876022339,
            5.4355998039245605
          ]
        },
        {
          "atom_index": 1952,
          "name": "CG",
          "element": "C",
          "coord": [
            1.155900001525879,
            0.10620000213384628,
            5.418300151824951
          ]
        },
        {
          "atom_index": 1953,
          "name": "CD",
          "element": "C",
          "coord": [
            1.1656999588012695,
            0.15360000729560852,
            5.561399936676025
          ]
        }
      ]
    },
    {
      "id": "B:242",
      "chain": "B",
      "resseq": 242,
      "icode": "",
      "resname": "ASN",
      "hetflag": " ",
      "sasa": 0.0,
      "atoms": [
        {
          "atom_index": 1954,
          "name": "N",
          "element": "N",
          "coord": [
            1.3970999717712402,
            -0.25119999051094055,
            5.508800029754639
          ]
        },
        {
          "atom_index": 1955,
          "name": "CA",
          "element": "C",
          "coord": [
            1.5250999927520752,
            -0.30630001425743103,
            5.463900089263916
          ]
        },
        {
          "atom_index": 1956,
          "name": "C",
          "element": "C",
          "coord": [
            1.5231000185012817,
            -0.45910000801086426,
            5.456200122833252
          ]
        },
        {
          "atom_index": 1957,
          "name": "O",
          "element": "O",
          "coord": [
            1.573699951171875,
            -0.5260000228881836,
            5.546000003814697
          ]
        },
        {
          "atom_index": 1958,
          "name": "CB",
          "element": "C",
          "coord": [
            1.6368000507354736,
            -0.2648000121116638,
            5.560299873352051
          ]
        },
        {
          "atom_index": 1959,
          "name": "CG",
          "element": "C",
          "coord": [
            1.7259000539779663,
            -0.156700000166893,
            5.504000186920166
          ]
        },
        {
          "atom_index": 1960,
          "name": "OD1",
          "element": "O",
          "coord": [
            1.7922999858856201,
            -0.1761000007390976,
            5.402200222015381
          ]
        },
        {
          "atom_index": 1961,
          "name": "ND2",
          "element": "N",
          "coord": [
            1.7282999753952026,
            -0.041600000113248825,
            5.570300102233887
          ]
        }
      ]
    },
    {
      "id": "B:243",
      "chain": "B",
      "resseq": 243,
      "icode": "",
      "resname": "ASN",
      "hetflag": " ",
      "sasa": 0.0,
      "atoms": [
        {
          "atom_index": 1962,
          "name": "N",
          "element": "N",
          "coord": [
            1.465000033378601,
            -0.5138999819755554,
            5.349899768829346
          ]
        },
        {
          "atom_index": 1963,
          "name": "CA",
          "element": "C",
          "coord": [
            1.4591000080108643,
            -0.6589999794960022,
            5.331500053405762
          ]
        },
        {
          "atom_index": 1964,
          "name": "C",
          "element": "C",
          "coord": [
            1.5184999704360962,
            -0.7006999850273132,
            5.197000026702881
          ]
        },
        {
          "atom_index": 1965,
          "name": "O",
          "element": "O",
          "coord": [
            1.4753999710083008,
            -0.6510000228881836,
            5.092599868774414
          ]
        },
        {
          "atom_index": 1966,
          "name": "CB",
          "element": "C",
          "coord": [
            1.3140000104904175,
            -0.7095999717712402,
            5.334199905395508
          ]
        },
        {
          "atom_index": 1967,
          "name": "CG",
          "element": "C",
          "coord": [
            1.2539000511169434,
            -0.7116000056266785,
            5.473100185394287
          ]
        },
        {
          "atom_index": 1968,
          "name": "OD1",
          "element": "O",
          "coord": [
            1.3134000301361084,
            -0.7642999887466431,
            5.56689977645874
          ]
        },
        {
          "atom_index": 1969,
          "name": "ND2",
          "element": "N",
          "coord": [
            1.1334999799728394,
            -0.6556000113487244,
            5.486400127410889
          ]
        }
      ]
    },
    {
      "id": "B:244",
      "chain": "B",
      "resseq": 244,
      "icode": "",
      "resname": "SER",
      "hetflag": " ",
      "sasa": 0.0,
      "atoms": [
        {
          "atom_index": 1970,
          "name": "N",
          "element": "N",
          "coord": [
            1.6171000003814697,
            -0.7903000116348267,
            5.198599815368652
          ]
        },
        {
          "atom_index": 1971,
          "name": "CA",
          "element": "C",
          "coord": [
            1.6727999448776245,
            -0.839900016784668,
            5.072999954223633
          ]
        },
        {
          "atom_index": 1972,
          "name": "C",
          "element": "C",
          "coord": [
            1.5858999490737915,
            -0.9606999754905701,
            5.038400173187256
          ]
        },
        {
          "atom_index": 1973,
          "name": "O",
          "element": "O",
          "coord": [
            1.530500054359436,
            -1.0254000425338745,
            5.127900123596191
          ]
        },
        {
          "atom_index": 1974,
          "name": "CB",
          "element": "C",
          "coord": [
            1.8207999467849731,
            -0.8809000253677368,
            5.086900234222412
          ]
        },
        {
          "atom_index": 1975,
          "name": "OG",
          "element": "O",
          "coord": [
            1.840999960899353,
            -0.98580002784729,
            5.180300235748291
          ]
        }
      ]
    },
    {
      "id": "B:245",
      "chain": "B",
      "resseq": 245,
      "icode": "",
      "resname": "CYS",
      "hetflag": " ",
      "sasa": 0.0,
      "atoms": [
        {
          "atom_index": 1976,
          "name": "N",
          "element": "N",
          "coord": [
            1.5715999603271484,
            -0.9890999794006348,
            4.909299850463867
          ]
        },
        {
          "atom_index": 1977,
          "name": "CA",
          "element": "C",
          "coord": [
            1.489799976348877,
            -1.1009000539779663,
            4.86329984664917
          ]
        },
        {
          "atom_index": 1978,
          "name": "C",
          "element": "C",
          "coord": [
            1.5707000494003296,
            -1.1841000318527222,
            4.764900207519531
          ]
        },
        {
          "atom_index": 1979,
          "name": "O",
          "element": "O",
          "coord": [
            1.6128000020980835,
            -1.1331000328063965,
            4.660999774932861
          ]
        },
        {
          "atom_index": 1980,
          "name": "CB",
          "element": "C",
          "coord": [
            1.3634999990463257,
            -1.0496000051498413,
            4.792200088500977
          ]
        },
        {
          "atom_index": 1981,
          "name": "SG",
          "element": "S",
          "coord": [
            1.2254999876022339,
            -1.1680999994277954,
            4.797599792480469
          ]
        }
      ]
    },
    {
      "id": "B:246",
      "chain": "B",
      "resseq": 246,
      "icode": "",
      "resname": "TYR",
      "hetflag": " ",
      "sasa": 0.0,
      "atoms": [
        {
          "atom_index": 1982,
          "name": "N",
          "element": "N",
          "coord": [
            1.5923999547958374,
            -1.311400055885315,
            4.7972002029418945
          ]
        },
        {
          "atom_index": 1983,
          "name": "CA",
          "element": "C",
          "coord": [
            1.6684999465942383,
            -1.399999976158142,
            4.709700107574463
          ]
        },
        {
          "atom_index": 1984,
          "name": "C",
          "element": "C",
          "coord": [
            1.5852999687194824,
            -1.5181000232696533,
            4.661200046539307
          ]
        },
        {
          "atom_index": 1985,
          "name": "O",
          "element": "O",
          "coord": [
            1.5017999410629272,
            -1.5709999799728394,
            4.734499931335449
          ]
        },
        {
          "atom_index": 1986,
          "name": "CB",
          "element": "C",
          "coord": [
            1.7929999828338623,
            -1.4522000551223755,
            4.7835001945495605
          ]
        },
        {
          "atom_index": 1987,
          "name": "CG",
          "element": "C",
          "coord": [
            1.875599980354309,
            -1.554900050163269,
            4.707600116729736
          ]
        },
        {
          "atom_index": 1988,
          "name": "CD1",
          "element": "C",
          "coord": [
            1.8315999507904053,
            -1.6871000528335571,
            4.69320011138916
          ]
        },
        {
          "atom_index": 1989,
          "name": "CD2",
          "element": "C",
          "coord": [
            1.9986000061035156,
            -1.5200999975204468,
            4.651000022888184
          ]
        },
        {
          "atom_index": 1990,
          "name": "CE1",
          "element": "C",
          "coord": [
            1.9085999727249146,
            -1.7818000316619873,
            4.624499797821045
          ]
        },
        {
          "atom_index": 1991,
          "name": "CE2",
          "element": "C",
          "coord": [
            2.0759999752044678,
            -1.6136000156402588,
            4.581999778747559
          ]
        },
        {
          "atom_index": 1992,
          "name": "CZ",
          "element": "C",
          "coord": [
            2.0308001041412354,
            -1.743899941444397,
            4.569300174713135
          ]
        },
        {
          "atom_index": 1993,
          "name": "OH",
          "element": "O",
          "coord": [
            2.108099937438965,
            -1.836300015449524,
            4.502600193023682
          ]
        }
      ]
    },
    {
      "id": "B:247",
      "chain": "B",
      "resseq": 247,
      "icode": "",
      "resname": "SER",
      "hetflag": " ",
      "sasa": 0.0,
      "atoms": [
        {
          "atom_index": 1994,
          "name": "N",
          "element": "N",
          "coord": [
            1.607200026512146,
            -1.5576000213623047,
            4.536099910736084
          ]
        },
        {
          "atom_index": 1995,
          "name": "CA",
          "element": "C",
          "coord": [
            1.5403000116348267,
            -1.6742000579833984,
            4.479700088500977
          ]
        },
        {
          "atom_index": 1996,
          "name": "C",
          "element": "C",
          "coord": [
            1.6289000511169434,
            -1.7323999404907227,
            4.370200157165527
          ]
        },
        {
          "atom_index": 1997,
          "name": "O",
          "element": "O",
          "coord": [
            1.7044999599456787,
            -1.659999966621399,
            4.304699897766113
          ]
        },
        {
          "atom_index": 1998,
          "name": "CB",
          "element": "C",
          "coord": [
            1.4026999473571777,
            -1.6395000219345093,
            4.422599792480469
          ]
        },
        {
          "atom_index": 1999,
          "name": "OG",
          "element": "O",
          "coord": [
            1.332800030708313,
            -1.7590999603271484,
            4.389900207519531
          ]
        }
      ]
    },
    {
      "id": "B:248",
      "chain": "B",
      "resseq": 248,
      "icode": "",
      "resname": "ALA",
      "hetflag": " ",
      "sasa": 0.0,
      "atoms": [
        {
          "atom_index": 2000,
          "name": "N",
          "element": "N",
          "coord": [
            1.6197999715805054,
            -1.863800048828125,
            4.3520002365112305
          ]
        },
        {
          "atom_index": 2001,
          "name": "CA",
          "element": "C",
          "coord": [
            1.7000000476837158,
            -1.9335999488830566,
            4.252399921417236
          ]
        },
        {
          "atom_index": 2002,
          "name": "C",
          "element": "C",
          "coord": [
            1.6337000131607056,
            -2.06469988822937,
            4.213500022888184
          ]
        },
        {
          "atom_index": 2003,
          "name": "O",
          "element": "O",
          "coord": [
            1.5532000064849854,
            -2.119800090789795,
            4.289299964904785
          ]
        },
        {
          "atom_index": 2004,
          "name": "CB",
          "element": "C",
          "coord": [
            1.8391000032424927,
            -1.961899995803833,
            4.307799816131592
          ]
        }
      ]
    },
    {
      "id": "B:249",
      "chain": "B",
      "resseq": 249,
      "icode": "",
      "resname": "GLY",
      "hetflag": " ",
      "sasa": 0.0,
      "atoms": [
        {
          "atom_index": 2005,
          "name": "N",
          "element": "N",
          "coord": [
            1.6693999767303467,
            -2.114300012588501,
            4.095699787139893
          ]
        },
        {
          "atom_index": 2006,
          "name": "CA",
          "element": "C",
          "coord": [
            1.613700032234192,
            -2.239300012588501,
            4.047900199890137
          ]
        },
        {
          "atom_index": 2007,
          "name": "C",
          "element": "C",
          "coord": [
            1.680299997329712,
            -2.2836999893188477,
            3.919100046157837
          ]
        },
        {
          "atom_index": 2008,
          "name": "O",
          "element": "O",
          "coord": [
            1.7719999551773071,
            -2.2177999019622803,
            3.86899995803833
          ]
        }
      ]
    },
    {
      "id": "B:250",
      "chain": "B",
      "resseq": 250,
      "icode": "",
      "resname": "ILE",
      "hetflag": " ",
      "sasa": 0.0,
      "atoms": [
        {
          "atom_index": 2009,
          "name": "N",
          "element": "N",
          "coord": [
            1.6341999769210815,
            -2.3959999084472656,
            3.8654000759124756
          ]
        },
        {
          "atom_index": 2010,
          "name": "CA",
          "element": "C",
          "coord": [
            1.6898000240325928,
            -2.450000047683716,
            3.7421000003814697
          ]
        },
        {
          "atom_index": 2011,
          "name": "C",
          "element": "C",
          "coord": [
            1.5859999656677246,
            -2.4405999183654785,
            3.631700038909912
          ]
        },
        {
          "atom_index": 2012,
          "name": "O",
          "element": "O",
          "coord": [
            1.4667999744415283,
            -2.457900047302246,
            3.656599998474121
          ]
        },
        {
          "atom_index": 2013,
          "name": "CB",
          "element": "C",
          "coord": [
            1.7310999631881714,
            -2.5977001190185547,
            3.7590999603271484
          ]
        },
        {
          "atom_index": 2014,
          "name": "CG1",
          "element": "C",
          "coord": [
            1.8408000469207764,
            -2.6089000701904297,
            3.8654000759124756
          ]
        },
        {
          "atom_index": 2015,
          "name": "CG2",
          "element": "C",
          "coord": [
            1.7791999578475952,
            -2.6545000076293945,
            3.6247000694274902
          ]
        },
        {
          "atom_index": 2016,
          "name": "CD1",
          "element": "C",
          "coord": [
            1.8761999607086182,
            -2.751300096511841,
            3.9031999111175537
          ]
        }
      ]
    },
    {
      "id": "B:251",
      "chain": "B",
      "resseq": 251,
      "icode": "",
      "resname": "ALA",
      "hetflag": " ",
      "sasa": 0.0,
      "atoms": [
        {
          "atom_index": 2017,
          "name": "N",
          "element": "N",
          "coord": [
            1.6312999725341797,
            -2.412899971008301,
            3.509700059890747
          ]
        },
        {
          "atom_index": 2018,
          "name": "CA",
          "element": "C",
          "coord": [
            1.5394999980926514,
            -2.4021999835968018,
            3.396899938583374
          ]
        },
        {
          "atom_index": 2019,
          "name": "C",
          "element": "C",
          "coord": [
            1.604099988937378,
            -2.4451000690460205,
            3.265500068664551
          ]
        },
        {
          "atom_index": 2020,
          "name": "O",
          "element": "O",
          "coord": [
            1.725000023841858,
            -2.430500030517578,
            3.246799945831299
          ]
        },
        {
          "atom_index": 2021,
          "name": "CB",
          "element": "C",
          "coord": [
            1.4874999523162842,
            -2.2581000328063965,
            3.3854000568389893
          ]
        }
      ]
    },
    {
      "id": "B:252",
      "chain": "B",
      "resseq": 252,
      "icode": "",
      "resname": "LYS",
      "hetflag": " ",
      "sasa": 0.822948694229126,
      "atoms": [
        {
          "atom_index": 2022,
          "name": "N",
          "element": "N",
          "coord": [
            1.5227999687194824,
            -2.500200033187866,
            3.1758999824523926
          ]
        },
        {
          "atom_index": 2023,
          "name": "CA",
          "element": "C",
          "coord": [
            1.5705000162124634,
            -2.54259991645813,
            3.0445001125335693
          ]
        },
        {
          "atom_index": 2024,
          "name": "C",
          "element": "C",
          "coord": [
            1.5573999881744385,
            -2.4202001094818115,
            2.955399990081787
          ]
        },
        {
          "atom_index": 2025,
          "name": "O",
          "element": "O",
          "coord": [
            1.4479000568389893,
            -2.36680006980896,
            2.9402999877929688
          ]
        },
        {
          "atom_index": 2026,
          "name": "CB",
          "element": "C",
          "coord": [
            1.482200026512146,
            -2.6522998809814453,
            2.9848999977111816
          ]
        },
        {
          "atom_index": 2027,
          "name": "CG",
          "element": "C",
          "coord": [
            1.4763000011444092,
            -2.7829999923706055,
            3.06030011177063
          ]
        },
        {
          "atom_index": 2028,
          "name": "CD",
          "element": "C",
          "coord": [
            1.3898999691009521,
            -2.88070011138916,
            2.9809999465942383
          ]
        },
        {
          "atom_index": 2029,
          "name": "CE",
          "element": "C",
          "coord": [
            1.3818000555038452,
            -3.0172998905181885,
            3.0453999042510986
          ]
        },
        {
          "atom_index": 2030,
          "name": "NZ",
          "element": "N",
          "coord": [
            1.298699975013733,
            -3.109100103378296,
            2.9621999263763428
          ]
        }
      ]
    },
    {
      "id": "B:253",
      "chain": "B",
      "resseq": 253,
      "icode": "",
      "resname": "LEU",
      "hetflag": " ",
      "sasa": 0.0,
      "atoms": [
        {
          "atom_index": 2031,
          "name": "N",
          "element": "N",
          "coord": [
            1.6677000522613525,
            -2.376199960708618,
            2.896199941635132
          ]
        },
        {
          "atom_index": 2032,
          "name": "CA",
          "element": "C",
          "coord": [
            1.664199948310852,
            -2.259399890899658,
            2.809000015258789
          ]
        },
        {
          "atom_index": 2033,
          "name": "C",
          "element": "C",
          "coord": [
            1.7173000574111938,
            -2.2971999645233154,
            2.6709001064300537
          ]
        },
        {
          "atom_index": 2034,
          "name": "O",
          "element": "O",
          "coord": [
            1.7970000505447388,
            -2.390000104904175,
            2.6572000980377197
          ]
        },
        {
          "atom_index": 2035,
          "name": "CB",
          "element": "C",
          "coord": [
            1.7483999729156494,
            -2.145900011062622,
            2.8691999912261963
          ]
        },
        {
          "atom_index": 2036,
          "name": "CG",
          "element": "C",
          "coord": [
            1.7105000019073486,
            -2.1034998893737793,
            3.011699914932251
          ]
        },
        {
          "atom_index": 2037,
          "name": "CD1",
          "element": "C",
          "coord": [
            1.8105000257492065,
            -2.001499891281128,
            3.0643999576568604
          ]
        },
        {
          "atom_index": 2038,
          "name": "CD2",
          "element": "C",
          "coord": [
            1.5693000555038452,
            -2.0467000007629395,
            3.0125999450683594
          ]
        }
      ]
    },
    {
      "id": "B:254",
      "chain": "B",
      "resseq": 254,
      "icode": "",
      "resname": "GLU",
      "hetflag": " ",
      "sasa": 0.37835830450057983,
      "atoms": [
        {
          "atom_index": 2039,
          "name": "N",
          "element": "N",
          "coord": [
            1.6713999509811401,
            -2.225600004196167,
            2.569000005722046
          ]
        },
        {
          "atom_index": 2040,
          "name": "CA",
          "element": "C",
          "coord": [
            1.7139999866485596,
            -2.251499891281128,
            2.4316999912261963
          ]
        },
        {
          "atom_index": 2041,
          "name": "C",
          "element": "C",
          "coord": [
            1.797700047492981,
            -2.137200117111206,
            2.3756000995635986
          ]
        },
        {
          "atom_index": 2042,
          "name": "O",
          "element": "O",
          "coord": [
            1.780900001525879,
            -2.0209999084472656,
            2.413800001144409
          ]
        },
        {
          "atom_index": 2043,
          "name": "CB",
          "element": "C",
          "coord": [
            1.5918999910354614,
            -2.273400068283081,
            2.342400074005127
          ]
        },
        {
          "atom_index": 2044,
          "name": "CG",
          "element": "C",
          "coord": [
            1.5226999521255493,
            -2.406599998474121,
            2.3650999069213867
          ]
        },
        {
          "atom_index": 2045,
          "name": "CD",
          "element": "C",
          "coord": [
            1.3873000144958496,
            -2.4142000675201416,
            2.297600030899048
          ]
        },
        {
          "atom_index": 2046,
          "name": "OE1",
          "element": "O",
          "coord": [
            1.3314000368118286,
            -2.525599956512451,
            2.289400100708008
          ]
        },
        {
          "atom_index": 2047,
          "name": "OE2",
          "element": "O",
          "coord": [
            1.3361999988555908,
            -2.3087000846862793,
            2.2537999153137207
          ]
        }
      ]
    },
    {
      "id": "B:255",
      "chain": "B",
      "resseq": 255,
      "icode": "",
      "resname": "GLU",
      "hetflag": " ",
      "sasa": 4.1619415283203125,
      "atoms": [
        {
          "atom_index": 2048,
          "name": "N",
          "element": "N",
          "coord": [
            1.8885999917984009,
            -2.1714000701904297,
            2.284899950027466
          ]
        },
        {
          "atom_index": 2049,
          "name": "CA",
          "element": "C",
          "coord": [
            1.9746999740600586,
            -2.0725998878479004,
            2.2209999561309814
          ]
        },
        {
          "atom_index": 2050,
          "name": "C",
          "element": "C",
          "coord": [
            1.8882999420166016,
            -1.9579999446868896,
            2.1689999103546143
          ]
        },
        {
          "atom_index": 2051,
          "name": "O",
          "element": "O",
          "coord": [
            1.7906999588012695,
            -1.9809000492095947,
            2.098299980163574
          ]
        },
        {
          "atom_index": 2052,
          "name": "CB",
          "element": "C",
          "coord": [
            2.049799919128418,
            -2.138000011444092,
            2.1050000190734863
          ]
        },
        {
          "atom_index": 2053,
          "name": "CG",
          "element": "C",
          "coord": [
            2.1449999809265137,
            -2.0459001064300537,
            2.0318000316619873
          ]
        },
        {
          "atom_index": 2054,
          "name": "CD",
          "element": "C",
          "coord": [
            2.2053000926971436,
            -2.1124000549316406,
            1.9098000526428223
          ]
        },
        {
          "atom_index": 2055,
          "name": "OE1",
          "element": "O",
          "coord": [
            2.25600004196167,
            -2.2258999347686768,
            1.9226000308990479
          ]
        },
        {
          "atom_index": 2056,
          "name": "OE2",
          "element": "O",
          "coord": [
            2.2021000385284424,
            -2.0510001182556152,
            1.8013999462127686
          ]
        }
      ]
    },
    {
      "id": "B:256",
      "chain": "B",
      "resseq": 256,
      "icode": "",
      "resname": "GLY",
      "hetflag": " ",
      "sasa": 0.0,
      "atoms": [
        {
          "atom_index": 2057,
          "name": "N",
          "element": "N",
          "coord": [
            1.923799991607666,
            -1.8351000547409058,
            2.2049999237060547
          ]
        },
        {
          "atom_index": 2058,
          "name": "CA",
          "element": "C",
          "coord": [
            1.8467999696731567,
            -1.7199000120162964,
            2.161099910736084
          ]
        },
        {
          "atom_index": 2059,
          "name": "C",
          "element": "C",
          "coord": [
            1.7590999603271484,
            -1.6603000164031982,
            2.26990008354187
          ]
        },
        {
          "atom_index": 2060,
          "name": "O",
          "element": "O",
          "coord": [
            1.7187999486923218,
            -1.5440000295639038,
            2.2616000175476074
          ]
        }
      ]
    },
    {
      "id": "B:257",
      "chain": "B",
      "resseq": 257,
      "icode": "",
      "resname": "ASP",
      "hetflag": " ",
      "sasa": 0.0,
      "atoms": [
        {
          "atom_index": 2061,
          "name": "N",
          "element": "N",
          "coord": [
            1.7273999452590942,
            -1.7400000095367432,
            2.3715999126434326
          ]
        },
        {
          "atom_index": 2062,
          "name": "CA",
          "element": "C",
          "coord": [
            1.6448999643325806,
            -1.6921000480651855,
            2.482300043106079
          ]
        },
        {
          "atom_index": 2063,
          "name": "C",
          "element": "C",
          "coord": [
            1.7209999561309814,
            -1.5853999853134155,
            2.5601999759674072
          ]
        },
        {
          "atom_index": 2064,
          "name": "O",
          "element": "O",
          "coord": [
            1.8438999652862549,
            -1.580899953842163,
            2.5571999549865723
          ]
        },
        {
          "atom_index": 2065,
          "name": "CB",
          "element": "C",
          "coord": [
            1.6109000444412231,
            -1.8056000471115112,
            2.5796000957489014
          ]
        },
        {
          "atom_index": 2066,
          "name": "CG",
          "element": "C",
          "coord": [
            1.5140000581741333,
            -1.906599998474121,
            2.521699905395508
          ]
        },
        {
          "atom_index": 2067,
          "name": "OD1",
          "element": "O",
          "coord": [
            1.447100043296814,
            -1.8753000497817993,
            2.4207000732421875
          ]
        },
        {
          "atom_index": 2068,
          "name": "OD2",
          "element": "O",
          "coord": [
            1.50409996509552,
            -2.0174999237060547,
            2.579400062561035
          ]
        }
      ]
    },
    {
      "id": "B:258",
      "chain": "B",
      "resseq": 258,
      "icode": "",
      "resname": "GLU",
      "hetflag": " ",
      "sasa": 0.0,
      "atoms": [
        {
          "atom_index": 2069,
          "name": "N",
          "element": "N",
          "coord": [
            1.6470999717712402,
            -1.5002000331878662,
            2.6301000118255615
          ]
        },
        {
          "atom_index": 2070,
          "name": "CA",
          "element": "C",
          "coord": [
            1.7077000141143799,
            -1.3960000276565552,
            2.7119998931884766
          ]
        },
        {
          "atom_index": 2071,
          "name": "C",
          "element": "C",
          "coord": [
            1.645799994468689,
            -1.4012000560760498,
            2.851900100708008
          ]
        },
        {
          "atom_index": 2072,
          "name": "O",
          "element": "O",
          "coord": [
            1.5299999713897705,
            -1.440999984741211,
            2.8682000637054443
          ]
        },
        {
          "atom_index": 2073,
          "name": "CB",
          "element": "C",
          "coord": [
            1.6837999820709229,
            -1.2574000358581543,
            2.6510000228881836
          ]
        },
        {
          "atom_index": 2074,
          "name": "CG",
          "element": "C",
          "coord": [
            1.746399998664856,
            -1.2369999885559082,
            2.513400077819824
          ]
        },
        {
          "atom_index": 2075,
          "name": "CD",
          "element": "C",
          "coord": [
            1.7395000457763672,
            -1.0922000408172607,
            2.467600107192993
          ]
        },
        {
          "atom_index": 2076,
          "name": "OE1",
          "element": "O",
          "coord": [
            1.6283999681472778,
            -1.034999966621399,
            2.4653000831604004
          ]
        },
        {
          "atom_index": 2077,
          "name": "OE2",
          "element": "O",
          "coord": [
            1.8452999591827393,
            -1.0353000164031982,
            2.4339001178741455
          ]
        }
      ]
    },
    {
      "id": "B:259",
      "chain": "B",
      "resseq": 259,
      "icode": "",
      "resname": "LEU",
      "hetflag": " ",
      "sasa": 0.0,
      "atoms": [
        {
          "atom_index": 2078,
          "name": "N",
          "element": "N",
          "coord": [
            1.7235000133514404,
            -1.361799955368042,
            2.952399969100952
          ]
        },
        {
          "atom_index": 2079,
          "name": "CA",
          "element": "C",
          "coord": [
            1.6749999523162842,
            -1.3595999479293823,
            3.0899999141693115
          ]
        },
        {
          "atom_index": 2080,
          "name": "C",
          "element": "C",
          "coord": [
            1.6830999851226807,
            -1.2173000574111938,
            3.143899917602539
          ]
        },
        {
          "atom_index": 2081,
          "name": "O",
          "element": "O",
          "coord": [
            1.7806999683380127,
            -1.145799994468689,
            3.1187000274658203
          ]
        },
        {
          "atom_index": 2082,
          "name": "CB",
          "element": "C",
          "coord": [
            1.7599999904632568,
            -1.4510999917984009,
            3.178999900817871
          ]
        },
        {
          "atom_index": 2083,
          "name": "CG",
          "element": "C",
          "coord": [
            1.7697999477386475,
            -1.5999000072479248,
            3.1445000171661377
          ]
        },
        {
          "atom_index": 2084,
          "name": "CD1",
          "element": "C",
          "coord": [
            1.8711999654769897,
            -1.6658999919891357,
            3.237299919128418
          ]
        },
        {
          "atom_index": 2085,
          "name": "CD2",
          "element": "C",
          "coord": [
            1.6331000328063965,
            -1.666200041770935,
            3.1582999229431152
          ]
        }
      ]
    },
    {
      "id": "B:260",
      "chain": "B",
      "resseq": 260,
      "icode": "",
      "resname": "GLN",
      "hetflag": " ",
      "sasa": 0.0,
      "atoms": [
        {
          "atom_index": 2086,
          "name": "N",
          "element": "N",
          "coord": [
            1.580399990081787,
            -1.1758999824523926,
            3.217400074005127
          ]
        },
        {
          "atom_index": 2087,
          "name": "CA",
          "element": "C",
          "coord": [
            1.5789999961853027,
            -1.0426000356674194,
            3.2764999866485596
          ]
        },
        {
          "atom_index": 2088,
          "name": "C",
          "element": "C",
          "coord": [
            1.5200999975204468,
            -1.0480999946594238,
            3.416599988937378
          ]
        },
        {
          "atom_index": 2089,
          "name": "O",
          "element": "O",
          "coord": [
            1.4397000074386597,
            -1.1360000371932983,
            3.4474000930786133
          ]
        },
        {
          "atom_index": 2090,
          "name": "CB",
          "element": "C",
          "coord": [
            1.496999979019165,
            -0.9452000260353088,
            3.1910998821258545
          ]
        },
        {
          "atom_index": 2091,
          "name": "CG",
          "element": "C",
          "coord": [
            1.3503999710083008,
            -0.9836999773979187,
            3.172800064086914
          ]
        },
        {
          "atom_index": 2092,
          "name": "CD",
          "element": "C",
          "coord": [
            1.2725000381469727,
            -0.8798999786376953,
            3.092400074005127
          ]
        },
        {
          "atom_index": 2093,
          "name": "OE1",
          "element": "O",
          "coord": [
            1.3188999891281128,
            -0.833299994468689,
            2.9885001182556152
          ]
        },
        {
          "atom_index": 2094,
          "name": "NE2",
          "element": "N",
          "coord": [
            1.153499960899353,
            -0.8440999984741211,
            3.140199899673462
          ]
        }
      ]
    },
    {
      "id": "B:261",
      "chain": "B",
      "resseq": 261,
      "icode": "",
      "resname": "LEU",
      "hetflag": " ",
      "sasa": 0.0,
      "atoms": [
        {
          "atom_index": 2095,
          "name": "N",
          "element": "N",
          "coord": [
            1.562000036239624,
            -0.9546999931335449,
            3.501499891281128
          ]
        },
        {
          "atom_index": 2096,
          "name": "CA",
          "element": "C",
          "coord": [
            1.5109000205993652,
            -0.9466999769210815,
            3.638000011444092
          ]
        },
        {
          "atom_index": 2097,
          "name": "C",
          "element": "C",
          "coord": [
            1.4278000593185425,
            -0.8184999823570251,
            3.6447999477386475
          ]
        },
        {
          "atom_index": 2098,
          "name": "O",
          "element": "O",
          "coord": [
            1.4809000492095947,
            -0.7074999809265137,
            3.6308000087738037
          ]
        },
        {
          "atom_index": 2099,
          "name": "CB",
          "element": "C",
          "coord": [
            1.6269999742507935,
            -0.9434000253677368,
            3.7386999130249023
          ]
        },
        {
          "atom_index": 2100,
          "name": "CG",
          "element": "C",
          "coord": [
            1.5915000438690186,
            -0.9526000022888184,
            3.8879001140594482
          ]
        },
        {
          "atom_index": 2101,
          "name": "CD1",
          "element": "C",
          "coord": [
            1.7131999731063843,
            -1.000499963760376,
            3.967400074005127
          ]
        },
        {
          "atom_index": 2102,
          "name": "CD2",
          "element": "C",
          "coord": [
            1.5434000492095947,
            -0.8173999786376953,
            3.938699960708618
          ]
        }
      ]
    },
    {
      "id": "B:262",
      "chain": "B",
      "resseq": 262,
      "icode": "",
      "resname": "ALA",
      "hetflag": " ",
      "sasa": 0.0,
      "atoms": [
        {
          "atom_index": 2103,
          "name": "N",
          "element": "N",
          "coord": [
            1.2975000143051147,
            -0.8343999981880188,
            3.6654999256134033
          ]
        },
        {
          "atom_index": 2104,
          "name": "CA",
          "element": "C",
          "coord": [
            1.2055000066757202,
            -0.7210000157356262,
            3.668800115585327
          ]
        },
        {
          "atom_index": 2105,
          "name": "C",
          "element": "C",
          "coord": [
            1.132599949836731,
            -0.699999988079071,
            3.80049991607666
          ]
        },
        {
          "atom_index": 2106,
          "name": "O",
          "element": "O",
          "coord": [
            1.0950000286102295,
            -0.795799970626831,
            3.8680999279022217
          ]
        },
        {
          "atom_index": 2107,
          "name": "CB",
          "element": "C",
          "coord": [
            1.1026999950408936,
            -0.736299991607666,
            3.5564000606536865
          ]
        }
      ]
    },
    {
      "id": "B:263",
      "chain": "B",
      "resseq": 263,
      "icode": "",
      "resname": "ILE",
      "hetflag": " ",
      "sasa": 0.0,
      "atoms": [
        {
          "atom_index": 2108,
          "name": "N",
          "element": "N",
          "coord": [
            1.1128000020980835,
            -0.573199987411499,
            3.835599899291992
          ]
        },
        {
          "atom_index": 2109,
          "name": "CA",
          "element": "C",
          "coord": [
            1.041200041770935,
            -0.5353999733924866,
            3.956899881362915
          ]
        },
        {
          "atom_index": 2110,
          "name": "C",
          "element": "C",
          "coord": [
            0.9082000255584717,
            -0.4749000072479248,
            3.910799980163574
          ]
        },
        {
          "atom_index": 2111,
          "name": "O",
          "element": "O",
          "coord": [
            0.904699981212616,
            -0.36419999599456787,
            3.856300115585327
          ]
        },
        {
          "atom_index": 2112,
          "name": "CB",
          "element": "C",
          "coord": [
            1.1205999851226807,
            -0.43130001425743103,
            4.03849983215332
          ]
        },
        {
          "atom_index": 2113,
          "name": "CG1",
          "element": "C",
          "coord": [
            1.254699945449829,
            -0.4916999936103821,
            4.081699848175049
          ]
        },
        {
          "atom_index": 2114,
          "name": "CG2",
          "element": "C",
          "coord": [
            1.0398999452590942,
            -0.3882000148296356,
            4.160200119018555
          ]
        },
        {
          "atom_index": 2115,
          "name": "CD1",
          "element": "C",
          "coord": [
            1.3515000343322754,
            -0.3919999897480011,
            4.142300128936768
          ]
        }
      ]
    },
    {
      "id": "B:264",
      "chain": "B",
      "resseq": 264,
      "icode": "",
      "resname": "PRO",
      "hetflag": " ",
      "sasa": 0.0,
      "atoms": [
        {
          "atom_index": 2116,
          "name": "N",
          "element": "N",
          "coord": [
            0.7972999811172485,
            -0.54830002784729,
            3.9310998916625977
          ]
        },
        {
          "atom_index": 2117,
          "name": "CA",
          "element": "C",
          "coord": [
            0.6624000072479248,
            -0.5055000185966492,
            3.8922998905181885
          ]
        },
        {
          "atom_index": 2118,
          "name": "C",
          "element": "C",
          "coord": [
            0.6086999773979187,
            -0.3862999975681305,
            3.9697999954223633
          ]
        },
        {
          "atom_index": 2119,
          "name": "O",
          "element": "O",
          "coord": [
            0.5055000185966492,
            -0.3950999975204468,
            4.036099910736084
          ]
        },
        {
          "atom_index": 2120,
          "name": "CB",
          "element": "C",
          "coord": [
            0.5792999863624573,
            -0.6312999725341797,
            3.914299964904785
          ]
        },
        {
          "atom_index": 2121,
          "name": "CG",
          "element": "C",
          "coord": [
            0.6460000276565552,
            -0.6924999952316284,
            4.03249979019165
          ]
        },
        {
          "atom_index": 2122,
          "name": "CD",
          "element": "C",
          "coord": [
            0.7925999760627747,
            -0.6790000200271606,
            3.9990999698638916
          ]
        }
      ]
    },
    {
      "id": "B:265",
      "chain": "B",
      "resseq": 265,
      "icode": "",
      "resname": "ARG",
      "hetflag": " ",
      "sasa": 0.0,
      "atoms": [
        {
          "atom_index": 2123,
          "name": "N",
          "element": "N",
          "coord": [
            0.6794999837875366,
            -0.2745000123977661,
            3.960200071334839
          ]
        },
        {
          "atom_index": 2124,
          "name": "CA",
          "element": "C",
          "coord": [
            0.6395999789237976,
            -0.15209999680519104,
            4.0279998779296875
          ]
        },
        {
          "atom_index": 2125,
          "name": "C",
          "element": "C",
          "coord": [
            0.7185999751091003,
            -0.03519999980926514,
            3.9704999923706055
          ]
        },
        {
          "atom_index": 2126,
          "name": "O",
          "element": "O",
          "coord": [
            0.8385000228881836,
            -0.045899998396635056,
            3.946199893951416
          ]
        },
        {
          "atom_index": 2127,
          "name": "CB",
          "element": "C",
          "coord": [
            0.6657000184059143,
            -0.16269999742507935,
            4.178400039672852
          ]
        },
        {
          "atom_index": 2128,
          "name": "CG",
          "element": "C",
          "coord": [
            0.6191999912261963,
            -0.041099999099969864,
            4.25600004196167
          ]
        },
        {
          "atom_index": 2129,
          "name": "CD",
          "element": "C",
          "coord": [
            0.6549999713897705,
            -0.05050000175833702,
            4.40310001373291
          ]
        },
        {
          "atom_index": 2130,
          "name": "NE",
          "element": "N",
          "coord": [
            0.6013000011444092,
            0.0625,
            4.478600025177002
          ]
        },
        {
          "atom_index": 2131,
          "name": "CZ",
          "element": "C",
          "coord": [
            0.4715999960899353,
            0.08380000293254852,
            4.499300003051758
          ]
        },
        {
          "atom_index": 2132,
          "name": "NH1",
          "element": "N",
          "coord": [
            0.3813999891281128,
            -0.0005000000237487257,
            4.450300216674805
          ]
        },
        {
          "atom_index": 2133,
          "name": "NH2",
          "element": "N",
          "coord": [
            0.4318000078201294,
            0.18970000743865967,
            4.568600177764893
          ]
        }
      ]
    },
    {
      "id": "B:266",
      "chain": "B",
      "resseq": 266,
      "icode": "",
      "resname": "GLU",
      "hetflag": " ",
      "sasa": 1.2194671630859375,
      "atoms": [
        {
          "atom_index": 2134,
          "name": "N",
          "element": "N",
          "coord": [
            0.6496000289916992,
            0.07599999755620956,
            3.9484000205993652
          ]
        },
        {
          "atom_index": 2135,
          "name": "CA",
          "element": "C",
          "coord": [
            0.7106999754905701,
            0.1964000016450882,
            3.893699884414673
          ]
        },
        {
          "atom_index": 2136,
          "name": "C",
          "element": "C",
          "coord": [
            0.7904999852180481,
            0.27090001106262207,
            4.0
          ]
        },
        {
          "atom_index": 2137,
          "name": "O",
          "element": "O",
          "coord": [
            0.7459999918937683,
            0.2851000130176544,
            4.113800048828125
          ]
        },
        {
          "atom_index": 2138,
          "name": "CB",
          "element": "C",
          "coord": [
            0.6018999814987183,
            0.28769999742507935,
            3.8355000019073486
          ]
        },
        {
          "atom_index": 2139,
          "name": "CG",
          "element": "C",
          "coord": [
            0.4799000024795532,
            0.305400013923645,
            3.9256999492645264
          ]
        },
        {
          "atom_index": 2140,
          "name": "CD",
          "element": "C",
          "coord": [
            0.40619999170303345,
            0.17399999499320984,
            3.952899932861328
          ]
        },
        {
          "atom_index": 2141,
          "name": "OE1",
          "element": "O",
          "coord": [
            0.36230000853538513,
            0.10859999805688858,
            3.8559000492095947
          ]
        },
        {
          "atom_index": 2142,
          "name": "OE2",
          "element": "O",
          "coord": [
            0.3921999931335449,
            0.1362999975681305,
            4.071499824523926
          ]
        }
      ]
    },
    {
      "id": "B:267",
      "chain": "B",
      "resseq": 267,
      "icode": "",
      "resname": "ASN",
      "hetflag": " ",
      "sasa": 3.416693925857544,
      "atoms": [
        {
          "atom_index": 2143,
          "name": "N",
          "element": "N",
          "coord": [
            0.9093000292778015,
            0.31709998846054077,
            3.9619998931884766
          ]
        },
        {
          "atom_index": 2144,
          "name": "CA",
          "element": "C",
          "coord": [
            0.9975000023841858,
            0.390500009059906,
            4.052499771118164
          ]
        },
        {
          "atom_index": 2145,
          "name": "C",
          "element": "C",
          "coord": [
            1.0218000411987305,
            0.31779998540878296,
            4.184599876403809
          ]
        },
        {
          "atom_index": 2146,
          "name": "O",
          "element": "O",
          "coord": [
            1.0180000066757202,
            0.37860000133514404,
            4.291500091552734
          ]
        },
        {
          "atom_index": 2147,
          "name": "CB",
          "element": "C",
          "coord": [
            0.9398000240325928,
            0.5295000076293945,
            4.080399990081787
          ]
        },
        {
          "atom_index": 2148,
          "name": "CG",
          "element": "C",
          "coord": [
            0.9230999946594238,
            0.611299991607666,
            3.9542999267578125
          ]
        },
        {
          "atom_index": 2149,
          "name": "OD1",
          "element": "O",
          "coord": [
            1.0199999809265137,
            0.6367999911308289,
            3.8824000358581543
          ]
        },
        {
          "atom_index": 2150,
          "name": "ND2",
          "element": "N",
          "coord": [
            0.800000011920929,
            0.6527000069618225,
            3.926100015640259
          ]
        }
      ]
    },
    {
      "id": "B:268",
      "chain": "B",
      "resseq": 268,
      "icode": "",
      "resname": "ALA",
      "hetflag": " ",
      "sasa": 0.0,
      "atoms": [
        {
          "atom_index": 2151,
          "name": "N",
          "element": "N",
          "coord": [
            1.047700047492981,
            0.18770000338554382,
            4.176700115203857
          ]
        },
        {
          "atom_index": 2152,
          "name": "CA",
          "element": "C",
          "coord": [
            1.072100043296814,
            0.10740000009536743,
            4.29610013961792
          ]
        },
        {
          "atom_index": 2153,
          "name": "C",
          "element": "C",
          "coord": [
            1.19760000705719,
            0.1543000042438507,
            4.369500160217285
          ]
        },
        {
          "atom_index": 2154,
          "name": "O",
          "element": "O",
          "coord": [
            1.3015999794006348,
            0.1777999997138977,
            4.307600021362305
          ]
        },
        {
          "atom_index": 2155,
          "name": "CB",
          "element": "C",
          "coord": [
            1.0853999853134155,
            -0.03970000147819519,
            4.257999897003174
          ]
        }
      ]
    },
    {
      "id": "B:269",
      "chain": "B",
      "resseq": 269,
      "icode": "",
      "resname": "GLN",
      "hetflag": " ",
      "sasa": 1.2305220365524292,
      "atoms": [
        {
          "atom_index": 2156,
          "name": "N",
          "element": "N",
          "coord": [
            1.1871999502182007,
            0.1678999960422516,
            4.501500129699707
          ]
        },
        {
          "atom_index": 2157,
          "name": "CA",
          "element": "C",
          "coord": [
            1.3001999855041504,
            0.21089999377727509,
            4.583199977874756
          ]
        },
        {
          "atom_index": 2158,
          "name": "C",
          "element": "C",
          "coord": [
            1.3824000358581543,
            0.08919999748468399,
            4.626200199127197
          ]
        },
        {
          "atom_index": 2159,
          "name": "O",
          "element": "O",
          "coord": [
            1.3350000381469727,
            0.005100000184029341,
            4.702600002288818
          ]
        },
        {
          "atom_index": 2160,
          "name": "CB",
          "element": "C",
          "coord": [
            1.250499963760376,
            0.2867000102996826,
            4.706600189208984
          ]
        },
        {
          "atom_index": 2161,
          "name": "CG",
          "element": "C",
          "coord": [
            1.1706000566482544,
            0.41200000047683716,
            4.673500061035156
          ]
        },
        {
          "atom_index": 2162,
          "name": "CD",
          "element": "C",
          "coord": [
            1.2480000257492065,
            0.5088000297546387,
            4.585400104522705
          ]
        },
        {
          "atom_index": 2163,
          "name": "OE1",
          "element": "O",
          "coord": [
            1.3525999784469604,
            0.5609999895095825,
            4.624800205230713
          ]
        },
        {
          "atom_index": 2164,
          "name": "NE2",
          "element": "N",
          "coord": [
            1.197100043296814,
            0.5324000120162964,
            4.465099811553955
          ]
        }
      ]
    },
    {
      "id": "B:270",
      "chain": "B",
      "resseq": 270,
      "icode": "",
      "resname": "ILE",
      "hetflag": " ",
      "sasa": 0.0,
      "atoms": [
        {
          "atom_index": 2165,
          "name": "N",
          "element": "N",
          "coord": [
            1.5055999755859375,
            0.08139999955892563,
            4.5767998695373535
          ]
        },
        {
          "atom_index": 2166,
          "name": "CA",
          "element": "C",
          "coord": [
            1.5951000452041626,
            -0.03009999915957451,
            4.60699987411499
          ]
        },
        {
          "atom_index": 2167,
          "name": "C",
          "element": "C",
          "coord": [
            1.7386000156402588,
            0.018300000578165054,
            4.625
          ]
        },
        {
          "atom_index": 2168,
          "name": "O",
          "element": "O",
          "coord": [
            1.7699999809265137,
            0.1347000002861023,
            4.598999977111816
          ]
        },
        {
          "atom_index": 2169,
          "name": "CB",
          "element": "C",
          "coord": [
            1.5952999591827393,
            -0.13330000638961792,
            4.492000102996826
          ]
        },
        {
          "atom_index": 2170,
          "name": "CG1",
          "element": "C",
          "coord": [
            1.6448999643325806,
            -0.06610000133514404,
            4.363500118255615
          ]
        },
        {
          "atom_index": 2171,
          "name": "CG2",
          "element": "C",
          "coord": [
            1.4550000429153442,
            -0.19020000100135803,
            4.47130012512207
          ]
        },
        {
          "atom_index": 2172,
          "name": "CD1",
          "element": "C",
          "coord": [
            1.656599998474121,
            -0.1590999960899353,
            4.24459981918335
          ]
        }
      ]
    },
    {
      "id": "B:271",
      "chain": "B",
      "resseq": 271,
      "icode": "",
      "resname": "SER",
      "hetflag": " ",
      "sasa": 0.0,
      "atoms": [
        {
          "atom_index": 2173,
          "name": "N",
          "element": "N",
          "coord": [
            1.825600028038025,
            -0.07190000265836716,
            4.669300079345703
          ]
        },
        {
          "atom_index": 2174,
          "name": "CA",
          "element": "C",
          "coord": [
            1.9665000438690186,
            -0.039400000125169754,
            4.687600135803223
          ]
        },
        {
          "atom_index": 2175,
          "name": "C",
          "element": "C",
          "coord": [
            2.0441999435424805,
            -0.08669999986886978,
            4.565999984741211
          ]
        },
        {
          "atom_index": 2176,
          "name": "O",
          "element": "O",
          "coord": [
            2.020400047302246,
            -0.19660000503063202,
            4.515699863433838
          ]
        },
        {
          "atom_index": 2177,
          "name": "CB",
          "element": "C",
          "coord": [
            2.0225000381469727,
            -0.10819999873638153,
            4.81220006942749
          ]
        },
        {
          "atom_index": 2178,
          "name": "OG",
          "element": "O",
          "coord": [
            2.164099931716919,
            -0.09799999743700027,
            4.815299987792969
          ]
        }
      ]
    },
    {
      "id": "B:272",
      "chain": "B",
      "resseq": 272,
      "icode": "",
      "resname": "LEU",
      "hetflag": " ",
      "sasa": 0.0,
      "atoms": [
        {
          "atom_index": 2179,
          "name": "N",
          "element": "N",
          "coord": [
            2.136899948120117,
            -0.00430000014603138,
            4.518599987030029
          ]
        },
        {
          "atom_index": 2180,
          "name": "CA",
          "element": "C",
          "coord": [
            2.2172000408172607,
            -0.040800001472234726,
            4.4029998779296875
          ]
        },
        {
          "atom_index": 2181,
          "name": "C",
          "element": "C",
          "coord": [
            2.3582000732421875,
            -0.08540000021457672,
            4.440999984741211
          ]
        },
        {
          "atom_index": 2182,
          "name": "O",
          "element": "O",
          "coord": [
            2.452500104904175,
            -0.06689999997615814,
            4.363999843597412
          ]
        },
        {
          "atom_index": 2183,
          "name": "CB",
          "element": "C",
          "coord": [
            2.224400043487549,
            0.07569999992847443,
            4.303400039672852
          ]
        },
        {
          "atom_index": 2184,
          "name": "CG",
          "element": "C",
          "coord": [
            2.092099905014038,
            0.11909999698400497,
            4.238900184631348
          ]
        },
        {
          "atom_index": 2185,
          "name": "CD1",
          "element": "C",
          "coord": [
            2.1189000606536865,
            0.23229999840259552,
            4.140200138092041
          ]
        },
        {
          "atom_index": 2186,
          "name": "CD2",
          "element": "C",
          "coord": [
            2.0264999866485596,
            0.001500000013038516,
            4.167399883270264
          ]
        }
      ]
    },
    {
      "id": "B:273",
      "chain": "B",
      "resseq": 273,
      "icode": "",
      "resname": "ASP",
      "hetflag": " ",
      "sasa": 0.2837687134742737,
      "atoms": [
        {
          "atom_index": 2187,
          "name": "N",
          "element": "N",
          "coord": [
            2.37280011177063,
            -0.14339999854564667,
            4.559899806976318
          ]
        },
        {
          "atom_index": 2188,
          "name": "CA",
          "element": "C",
          "coord": [
            2.503000020980835,
            -0.19339999556541443,
            4.603600025177002
          ]
        },
        {
          "atom_index": 2189,
          "name": "C",
          "element": "C",
          "coord": [
            2.5271999835968018,
            -0.32749998569488525,
            4.534200191497803
          ]
        },
        {
          "atom_index": 2190,
          "name": "O",
          "element": "O",
          "coord": [
            2.440000057220459,
            -0.4146000146865845,
            4.5346999168396
          ]
        },
        {
          "atom_index": 2191,
          "name": "CB",
          "element": "C",
          "coord": [
            2.5069000720977783,
            -0.21559999883174896,
            4.7555999755859375
          ]
        },
        {
          "atom_index": 2192,
          "name": "CG",
          "element": "C",
          "coord": [
            2.5099000930786133,
            -0.08579999953508377,
            4.835000038146973
          ]
        },
        {
          "atom_index": 2193,
          "name": "OD1",
          "element": "O",
          "coord": [
            2.541300058364868,
            0.020500000566244125,
            4.7769999504089355
          ]
        },
        {
          "atom_index": 2194,
          "name": "OD2",
          "element": "O",
          "coord": [
            2.4821999073028564,
            -0.0908999964594841,
            4.956900119781494
          ]
        }
      ]
    },
    {
      "id": "B:274",
      "chain": "B",
      "resseq": 274,
      "icode": "",
      "resname": "GLY",
      "hetflag": " ",
      "sasa": 0.0,
      "atoms": [
        {
          "atom_index": 2195,
          "name": "N",
          "element": "N",
          "coord": [
            2.6456000804901123,
            -0.3440999984741211,
            4.476399898529053
          ]
        },
        {
          "atom_index": 2196,
          "name": "CA",
          "element": "C",
          "coord": [
            2.6782000064849854,
            -0.4677000045776367,
            4.407599925994873
          ]
        },
        {
          "atom_index": 2197,
          "name": "C",
          "element": "C",
          "coord": [
            2.6809000968933105,
            -0.5935999751091003,
            4.493199825286865
          ]
        },
        {
          "atom_index": 2198,
          "name": "O",
          "element": "O",
          "coord": [
            2.671999931335449,
            -0.7046999931335449,
            4.439899921417236
          ]
        }
      ]
    },
    {
      "id": "B:275",
      "chain": "B",
      "resseq": 275,
      "icode": "",
      "resname": "ASP",
      "hetflag": " ",
      "sasa": 0.0,
      "atoms": [
        {
          "atom_index": 2199,
          "name": "N",
          "element": "N",
          "coord": [
            2.694000005722046,
            -0.5789999961853027,
            4.625
          ]
        },
        {
          "atom_index": 2200,
          "name": "CA",
          "element": "C",
          "coord": [
            2.6963000297546387,
            -0.6970000267028809,
            4.710899829864502
          ]
        },
        {
          "atom_index": 2201,
          "name": "C",
          "element": "C",
          "coord": [
            2.558000087738037,
            -0.7354999780654907,
            4.763400077819824
          ]
        },
        {
          "atom_index": 2202,
          "name": "O",
          "element": "O",
          "coord": [
            2.5445001125335693,
            -0.8345000147819519,
            4.835299968719482
          ]
        },
        {
          "atom_index": 2203,
          "name": "CB",
          "element": "C",
          "coord": [
            2.7936999797821045,
            -0.6783000230789185,
            4.82889986038208
          ]
        },
        {
          "atom_index": 2204,
          "name": "CG",
          "element": "C",
          "coord": [
            2.7553999423980713,
            -0.5630000233650208,
            4.921000003814697
          ]
        },
        {
          "atom_index": 2205,
          "name": "OD1",
          "element": "O",
          "coord": [
            2.6445000171661377,
            -0.5077999830245972,
            4.907800197601318
          ]
        },
        {
          "atom_index": 2206,
          "name": "OD2",
          "element": "O",
          "coord": [
            2.8371999263763428,
            -0.5284000039100647,
            5.008500099182129
          ]
        }
      ]
    },
    {
      "id": "B:276",
      "chain": "B",
      "resseq": 276,
      "icode": "",
      "resname": "VAL",
      "hetflag": " ",
      "sasa": 0.0,
      "atoms": [
        {
          "atom_index": 2207,
          "name": "N",
          "element": "N",
          "coord": [
            2.4547998905181885,
            -0.659600019454956,
            4.727099895477295
          ]
        },
        {
          "atom_index": 2208,
          "name": "CA",
          "element": "C",
          "coord": [
            2.3210999965667725,
            -0.692799985408783,
            4.774899959564209
          ]
        },
        {
          "atom_index": 2209,
          "name": "C",
          "element": "C",
          "coord": [
            2.216399908065796,
            -0.7078999876976013,
            4.664599895477295
          ]
        },
        {
          "atom_index": 2210,
          "name": "O",
          "element": "O",
          "coord": [
            2.11080002784729,
            -0.7670999765396118,
            4.685999870300293
          ]
        },
        {
          "atom_index": 2211,
          "name": "CB",
          "element": "C",
          "coord": [
            2.271699905395508,
            -0.5895000100135803,
            4.877900123596191
          ]
        },
        {
          "atom_index": 2212,
          "name": "CG1",
          "element": "C",
          "coord": [
            2.2360999584198,
            -0.4577000141143799,
            4.809500217437744
          ]
        },
        {
          "atom_index": 2213,
          "name": "CG2",
          "element": "C",
          "coord": [
            2.152899980545044,
            -0.647599995136261,
            4.95359992980957
          ]
        }
      ]
    },
    {
      "id": "B:277",
      "chain": "B",
      "resseq": 277,
      "icode": "",
      "resname": "THR",
      "hetflag": " ",
      "sasa": 0.0,
      "atoms": [
        {
          "atom_index": 2214,
          "name": "N",
          "element": "N",
          "coord": [
            2.245500087738037,
            -0.6539000272750854,
            4.5467000007629395
          ]
        },
        {
          "atom_index": 2215,
          "name": "CA",
          "element": "C",
          "coord": [
            2.154099941253662,
            -0.6639999747276306,
            4.433000087738037
          ]
        },
        {
          "atom_index": 2216,
          "name": "C",
          "element": "C",
          "coord": [
            2.236999988555908,
            -0.718999981880188,
            4.318299770355225
          ]
        },
        {
          "atom_index": 2217,
          "name": "O",
          "element": "O",
          "coord": [
            2.32669997215271,
            -0.6514000296592712,
            4.266900062561035
          ]
        },
        {
          "atom_index": 2218,
          "name": "CB",
          "element": "C",
          "coord": [
            2.094899892807007,
            -0.5266000032424927,
            4.3958001136779785
          ]
        },
        {
          "atom_index": 2219,
          "name": "OG1",
          "element": "O",
          "coord": [
            2.0167999267578125,
            -0.4781000018119812,
            4.505799770355225
          ]
        },
        {
          "atom_index": 2220,
          "name": "CG2",
          "element": "C",
          "coord": [
            2.0051000118255615,
            -0.5379999876022339,
            4.272200107574463
          ]
        }
      ]
    },
    {
      "id": "B:278",
      "chain": "B",
      "resseq": 278,
      "icode": "",
      "resname": "PHE",
      "hetflag": " ",
      "sasa": 0.0,
      "atoms": [
        {
          "atom_index": 2221,
          "name": "N",
          "element": "N",
          "coord": [
            2.2088000774383545,
            -0.8438000082969666,
            4.281700134277344
          ]
        },
        {
          "atom_index": 2222,
          "name": "CA",
          "element": "C",
          "coord": [
            2.282900094985962,
            -0.9121000170707703,
            4.176700115203857
          ]
        },
        {
          "atom_index": 2223,
          "name": "C",
          "element": "C",
          "coord": [
            2.196899890899658,
            -1.0140000581741333,
            4.101799964904785
          ]
        },
        {
          "atom_index": 2224,
          "name": "O",
          "element": "O",
          "coord": [
            2.086400032043457,
            -1.0473999977111816,
            4.145400047302246
          ]
        },
        {
          "atom_index": 2225,
          "name": "CB",
          "element": "C",
          "coord": [
            2.408799886703491,
            -0.9775000214576721,
            4.236199855804443
          ]
        },
        {
          "atom_index": 2226,
          "name": "CG",
          "element": "C",
          "coord": [
            2.3833000659942627,
            -1.0615999698638916,
            4.359099864959717
          ]
        },
        {
          "atom_index": 2227,
          "name": "CD1",
          "element": "C",
          "coord": [
            2.3441998958587646,
            -1.1948000192642212,
            4.347700119018555
          ]
        },
        {
          "atom_index": 2228,
          "name": "CD2",
          "element": "C",
          "coord": [
            2.400399923324585,
            -1.007699966430664,
            4.486700057983398
          ]
        },
        {
          "atom_index": 2229,
          "name": "CE1",
          "element": "C",
          "coord": [
            2.322999954223633,
            -1.2734999656677246,
            4.461599826812744
          ]
        },
        {
          "atom_index": 2230,
          "name": "CE2",
          "element": "C",
          "coord": [
            2.379300117492676,
            -1.085800051689148,
            4.601399898529053
          ]
        },
        {
          "atom_index": 2231,
          "name": "CZ",
          "element": "C",
          "coord": [
            2.3406999111175537,
            -1.2187999486923218,
            4.588399887084961
          ]
        }
      ]
    },
    {
      "id": "B:279",
      "chain": "B",
      "resseq": 279,
      "icode": "",
      "resname": "PHE",
      "hetflag": " ",
      "sasa": 0.0,
      "atoms": [
        {
          "atom_index": 2232,
          "name": "N",
          "element": "N",
          "coord": [
            2.2492001056671143,
            -1.0650999546051025,
            3.9907000064849854
          ]
        },
        {
          "atom_index": 2233,
          "name": "CA",
          "element": "C",
          "coord": [
            2.17330002784729,
            -1.1552000045776367,
            3.904400110244751
          ]
        },
        {
          "atom_index": 2234,
          "name": "C",
          "element": "C",
          "coord": [
            2.271199941635132,
            -1.2391999959945679,
            3.8213000297546387
          ]
        },
        {
          "atom_index": 2235,
          "name": "O",
          "element": "O",
          "coord": [
            2.3664000034332275,
            -1.1857999563217163,
            3.764699935913086
          ]
        },
        {
          "atom_index": 2236,
          "name": "CB",
          "element": "C",
          "coord": [
            2.084199905395508,
            -1.0645999908447266,
            3.8169000148773193
          ]
        },
        {
          "atom_index": 2237,
          "name": "CG",
          "element": "C",
          "coord": [
            2.0046000480651855,
            -1.13510000705719,
            3.7095000743865967
          ]
        },
        {
          "atom_index": 2238,
          "name": "CD1",
          "element": "C",
          "coord": [
            1.941499948501587,
            -1.2568999528884888,
            3.733099937438965
          ]
        },
        {
          "atom_index": 2239,
          "name": "CD2",
          "element": "C",
          "coord": [
            1.9848999977111816,
            -1.0722999572753906,
            3.585900068283081
          ]
        },
        {
          "atom_index": 2240,
          "name": "CE1",
          "element": "C",
          "coord": [
            1.8589999675750732,
            -1.315500020980835,
            3.6347999572753906
          ]
        },
        {
          "atom_index": 2241,
          "name": "CE2",
          "element": "C",
          "coord": [
            1.9032000303268433,
            -1.1291999816894531,
            3.4872000217437744
          ]
        },
        {
          "atom_index": 2242,
          "name": "CZ",
          "element": "C",
          "coord": [
            1.839900016784668,
            -1.2511999607086182,
            3.511699914932251
          ]
        }
      ]
    },
    {
      "id": "B:280",
      "chain": "B",
      "resseq": 280,
      "icode": "",
      "resname": "GLY",
      "hetflag": " ",
      "sasa": 0.0,
      "atoms": [
        {
          "atom_index": 2243,
          "name": "N",
          "element": "N",
          "coord": [
            2.248699903488159,
            -1.3702000379562378,
            3.814300060272217
          ]
        },
        {
          "atom_index": 2244,
          "name": "CA",
          "element": "C",
          "coord": [
            2.3397998809814453,
            -1.4536999464035034,
            3.7379000186920166
          ]
        },
        {
          "atom_index": 2245,
          "name": "C",
          "element": "C",
          "coord": [
            2.285900115966797,
            -1.5878000259399414,
            3.691699981689453
          ]
        },
        {
          "atom_index": 2246,
          "name": "O",
          "element": "O",
          "coord": [
            2.175100088119507,
            -1.6277999877929688,
            3.7276999950408936
          ]
        }
      ]
    },
    {
      "id": "B:281",
      "chain": "B",
      "resseq": 281,
      "icode": "",
      "resname": "ALA",
      "hetflag": " ",
      "sasa": 0.0,
      "atoms": [
        {
          "atom_index": 2247,
          "name": "N",
          "element": "N",
          "coord": [
            2.3659000396728516,
            -1.6579999923706055,
            3.611999988555908
          ]
        },
        {
          "atom_index": 2248,
          "name": "CA",
          "element": "C",
          "coord": [
            2.3271000385284424,
            -1.7884999513626099,
            3.559799909591675
          ]
        },
        {
          "atom_index": 2249,
          "name": "C",
          "element": "C",
          "coord": [
            2.449199914932251,
            -1.8756999969482422,
            3.5315001010894775
          ]
        },
        {
          "atom_index": 2250,
          "name": "O",
          "element": "O",
          "coord": [
            2.558199882507324,
            -1.8253999948501587,
            3.500200033187866
          ]
        },
        {
          "atom_index": 2251,
          "name": "CB",
          "element": "C",
          "coord": [
            2.2444000244140625,
            -1.7716000080108643,
            3.4323999881744385
          ]
        }
      ]
    },
    {
      "id": "B:282",
      "chain": "B",
      "resseq": 282,
      "icode": "",
      "resname": "LEU",
      "hetflag": " ",
      "sasa": 0.0,
      "atoms": [
        {
          "atom_index": 2252,
          "name": "N",
          "element": "N",
          "coord": [
            2.4296000003814697,
            -2.006700038909912,
            3.5422000885009766
          ]
        },
        {
          "atom_index": 2253,
          "name": "CA",
          "element": "C",
          "coord": [
            2.535799980163574,
            -2.1038999557495117,
            3.518699884414673
          ]
        },
        {
          "atom_index": 2254,
          "name": "C",
          "element": "C",
          "coord": [
            2.483099937438965,
            -2.2219998836517334,
            3.4377999305725098
          ]
        },
        {
          "atom_index": 2255,
          "name": "O",
          "element": "O",
          "coord": [
            2.3745999336242676,
            -2.2732999324798584,
            3.4655001163482666
          ]
        },
        {
          "atom_index": 2256,
          "name": "CB",
          "element": "C",
          "coord": [
            2.5910000801086426,
            -2.1533000469207764,
            3.6524999141693115
          ]
        },
        {
          "atom_index": 2257,
          "name": "CG",
          "element": "C",
          "coord": [
            2.6937999725341797,
            -2.2665998935699463,
            3.647900104522705
          ]
        },
        {
          "atom_index": 2258,
          "name": "CD1",
          "element": "C",
          "coord": [
            2.787400007247925,
            -2.2541000843048096,
            3.765899896621704
          ]
        },
        {
          "atom_index": 2259,
          "name": "CD2",
          "element": "C",
          "coord": [
            2.6229000091552734,
            -2.401900053024292,
            3.6480000019073486
          ]
        }
      ]
    },
    {
      "id": "B:283",
      "chain": "B",
      "resseq": 283,
      "icode": "",
      "resname": "LYS",
      "hetflag": " ",
      "sasa": 0.0,
      "atoms": [
        {
          "atom_index": 2260,
          "name": "N",
          "element": "N",
          "coord": [
            2.559499979019165,
            -2.265000104904175,
            3.3376998901367188
          ]
        },
        {
          "atom_index": 2261,
          "name": "CA",
          "element": "C",
          "coord": [
            2.518199920654297,
            -2.3777999877929688,
            3.2548000812530518
          ]
        },
        {
          "atom_index": 2262,
          "name": "C",
          "element": "C",
          "coord": [
            2.5622000694274902,
            -2.5092999935150146,
            3.318700075149536
          ]
        },
        {
          "atom_index": 2263,
          "name": "O",
          "element": "O",
          "coord": [
            2.6810998916625977,
            -2.532599925994873,
            3.339600086212158
          ]
        },
        {
          "atom_index": 2264,
          "name": "CB",
          "element": "C",
          "coord": [
            2.577899932861328,
            -2.3642001152038574,
            3.114300012588501
          ]
        },
        {
          "atom_index": 2265,
          "name": "CG",
          "element": "C",
          "coord": [
            2.538800001144409,
            -2.4753000736236572,
            3.0174999237060547
          ]
        },
        {
          "atom_index": 2266,
          "name": "CD",
          "element": "C",
          "coord": [
            2.5827999114990234,
            -2.440500020980835,
            2.8757998943328857
          ]
        },
        {
          "atom_index": 2267,
          "name": "CE",
          "element": "C",
          "coord": [
            2.5836000442504883,
            -2.5625,
            2.7850000858306885
          ]
        },
        {
          "atom_index": 2268,
          "name": "NZ",
          "element": "N",
          "coord": [
            2.452399969100952,
            -2.630199909210205,
            2.780100107192993
          ]
        }
      ]
    },
    {
      "id": "B:284",
      "chain": "B",
      "resseq": 284,
      "icode": "",
      "resname": "LEU",
      "hetflag": " ",
      "sasa": 0.0,
      "atoms": [
        {
          "atom_index": 2269,
          "name": "N",
          "element": "N",
          "coord": [
            2.4653000831604004,
            -2.5941998958587646,
            3.3510000705718994
          ]
        },
        {
          "atom_index": 2270,
          "name": "CA",
          "element": "C",
          "coord": [
            2.4946000576019287,
            -2.722599983215332,
            3.4131999015808105
          ]
        },
        {
          "atom_index": 2271,
          "name": "C",
          "element": "C",
          "coord": [
            2.5497000217437744,
            -2.820499897003174,
            3.310499906539917
          ]
        },
        {
          "atom_index": 2272,
          "name": "O",
          "element": "O",
          "coord": [
            2.497499942779541,
            -2.830899953842163,
            3.1998000144958496
          ]
        },
        {
          "atom_index": 2273,
          "name": "CB",
          "element": "C",
          "coord": [
            2.367799997329712,
            -2.780900001525879,
            3.475800037384033
          ]
        },
        {
          "atom_index": 2274,
          "name": "CG",
          "element": "C",
          "coord": [
            2.2973999977111816,
            -2.6921000480651855,
            3.5785999298095703
          ]
        },
        {
          "atom_index": 2275,
          "name": "CD1",
          "element": "C",
          "coord": [
            2.1682000160217285,
            -2.759000062942505,
            3.62280011177063
          ]
        },
        {
          "atom_index": 2276,
          "name": "CD2",
          "element": "C",
          "coord": [
            2.389400005340576,
            -2.667099952697754,
            3.6970999240875244
          ]
        }
      ]
    },
    {
      "id": "B:285",
      "chain": "B",
      "resseq": 285,
      "icode": "",
      "resname": "LEU",
      "hetflag": " ",
      "sasa": 0.0,
      "atoms": [
        {
          "atom_index": 2277,
          "name": "N",
          "element": "N",
          "coord": [
            2.6552999019622803,
            -2.8919999599456787,
            3.3473000526428223
          ]
        },
        {
          "atom_index": 2278,
          "name": "CA",
          "element": "C",
          "coord": [
            2.7151999473571777,
            -2.9893999099731445,
            3.2571001052856445
          ]
        },
        {
          "atom_index": 2279,
          "name": "C",
          "element": "C",
          "coord": [
            2.6191000938415527,
            -3.1054000854492188,
            3.2337000370025635
          ]
        },
        {
          "atom_index": 2280,
          "name": "O",
          "element": "O",
          "coord": [
            2.5794999599456787,
            -3.1270999908447266,
            3.1171000003814697
          ]
        },
        {
          "atom_index": 2281,
          "name": "CB",
          "element": "C",
          "coord": [
            2.847100019454956,
            -3.0411999225616455,
            3.315000057220459
          ]
        },
        {
          "atom_index": 2282,
          "name": "CG",
          "element": "C",
          "coord": [
            2.962100028991699,
            -2.940000057220459,
            3.3106000423431396
          ]
        },
        {
          "atom_index": 2283,
          "name": "CD1",
          "element": "C",
          "coord": [
            3.085900068283081,
            -2.99780011177063,
            3.377000093460083
          ]
        },
        {
          "atom_index": 2284,
          "name": "CD2",
          "element": "C",
          "coord": [
            2.9911999702453613,
            -2.903899908065796,
            3.165600061416626
          ]
        },
        {
          "atom_index": 2285,
          "name": "OXT",
          "element": "O",
          "coord": [
            2.583699941635132,
            -3.172600030899048,
            3.33270001411438
          ]
        }
      ]
    },
    {
      "id": "C:142",
      "chain": "C",
      "resseq": 142,
      "icode": "",
      "resname": "VAL",
      "hetflag": " ",
      "sasa": 3.853806495666504,
      "atoms": [
        {
          "atom_index": 2286,
          "name": "N",
          "element": "N",
          "coord": [
            3.004199981689453,
            -3.709199905395508,
            3.0836000442504883
          ]
        },
        {
          "atom_index": 2287,
          "name": "CA",
          "element": "C",
          "coord": [
            2.9530999660491943,
            -3.6821999549865723,
            3.2211999893188477
          ]
        },
        {
          "atom_index": 2288,
          "name": "C",
          "element": "C",
          "coord": [
            2.851599931716919,
            -3.56820011138916,
            3.2207999229431152
          ]
        },
        {
          "atom_index": 2289,
          "name": "O",
          "element": "O",
          "coord": [
            2.875499963760376,
            -3.461899995803833,
            3.163300037384033
          ]
        },
        {
          "atom_index": 2290,
          "name": "CB",
          "element": "C",
          "coord": [
            3.0683000087738037,
            -3.6463000774383545,
            3.3178999423980713
          ]
        },
        {
          "atom_index": 2291,
          "name": "CG1",
          "element": "C",
          "coord": [
            3.161400079727173,
            -3.765700101852417,
            3.3340001106262207
          ]
        },
        {
          "atom_index": 2292,
          "name": "CG2",
          "element": "C",
          "coord": [
            3.14520001411438,
            -3.525599956512451,
            3.265500068664551
          ]
        }
      ]
    },
    {
      "id": "C:143",
      "chain": "C",
      "resseq": 143,
      "icode": "",
      "resname": "THR",
      "hetflag": " ",
      "sasa": 0.3226546049118042,
      "atoms": [
        {
          "atom_index": 2293,
          "name": "N",
          "element": "N",
          "coord": [
            2.73799991607666,
            -3.591599941253662,
            3.2853000164031982
          ]
        },
        {
          "atom_index": 2294,
          "name": "CA",
          "element": "C",
          "coord": [
            2.6317999362945557,
            -3.4923999309539795,
            3.292099952697754
          ]
        },
        {
          "atom_index": 2295,
          "name": "C",
          "element": "C",
          "coord": [
            2.573699951171875,
            -3.487299919128418,
            3.433300018310547
          ]
        },
        {
          "atom_index": 2296,
          "name": "O",
          "element": "O",
          "coord": [
            2.5820000171661377,
            -3.58489990234375,
            3.507999897003174
          ]
        },
        {
          "atom_index": 2297,
          "name": "CB",
          "element": "C",
          "coord": [
            2.52020001411438,
            -3.5260000228881836,
            3.191499948501587
          ]
        },
        {
          "atom_index": 2298,
          "name": "OG1",
          "element": "O",
          "coord": [
            2.417799949645996,
            -3.4261999130249023,
            3.1981000900268555
          ]
        },
        {
          "atom_index": 2299,
          "name": "CG2",
          "element": "C",
          "coord": [
            2.460200071334839,
            -3.6621999740600586,
            3.2225000858306885
          ]
        }
      ]
    },
    {
      "id": "C:144",
      "chain": "C",
      "resseq": 144,
      "icode": "",
      "resname": "GLN",
      "hetflag": " ",
      "sasa": 0.0,
      "atoms": [
        {
          "atom_index": 2300,
          "name": "N",
          "element": "N",
          "coord": [
            2.5151000022888184,
            -3.373500108718872,
            3.4695000648498535
          ]
        },
        {
          "atom_index": 2301,
          "name": "CA",
          "element": "C",
          "coord": [
            2.4567999839782715,
            -3.3559000492095947,
            3.6022000312805176
          ]
        },
        {
          "atom_index": 2302,
          "name": "C",
          "element": "C",
          "coord": [
            2.30679988861084,
            -3.3814001083374023,
            3.6070001125335693
          ]
        },
        {
          "atom_index": 2303,
          "name": "O",
          "element": "O",
          "coord": [
            2.227299928665161,
            -3.299499988555908,
            3.561000108718872
          ]
        },
        {
          "atom_index": 2304,
          "name": "CB",
          "element": "C",
          "coord": [
            2.485100030899048,
            -3.2149999141693115,
            3.653899908065796
          ]
        },
        {
          "atom_index": 2305,
          "name": "CG",
          "element": "C",
          "coord": [
            2.6305999755859375,
            -3.1900999546051025,
            3.687299966812134
          ]
        },
        {
          "atom_index": 2306,
          "name": "CD",
          "element": "C",
          "coord": [
            2.6545000076293945,
            -3.0497000217437744,
            3.7385001182556152
          ]
        },
        {
          "atom_index": 2307,
          "name": "OE1",
          "element": "O",
          "coord": [
            2.641900062561035,
            -2.952199935913086,
            3.664400100708008
          ]
        },
        {
          "atom_index": 2308,
          "name": "NE2",
          "element": "N",
          "coord": [
            2.6882998943328857,
            -3.038599967956543,
            3.865999937057495
          ]
        }
      ]
    },
    {
      "id": "C:145",
      "chain": "C",
      "resseq": 145,
      "icode": "",
      "resname": "ASP",
      "hetflag": " ",
      "sasa": 0.0,
      "atoms": [
        {
          "atom_index": 2309,
          "name": "N",
          "element": "N",
          "coord": [
            2.2690999507904053,
            -3.4955999851226807,
            3.6637001037597656
          ]
        },
        {
          "atom_index": 2310,
          "name": "CA",
          "element": "C",
          "coord": [
            2.1285998821258545,
            -3.5315001010894775,
            3.6763999462127686
          ]
        },
        {
          "atom_index": 2311,
          "name": "C",
          "element": "C",
          "coord": [
            2.060800075531006,
            -3.433799982070923,
            3.771699905395508
          ]
        },
        {
          "atom_index": 2312,
          "name": "O",
          "element": "O",
          "coord": [
            2.1222000122070312,
            -3.3856000900268555,
            3.8666000366210938
          ]
        },
        {
          "atom_index": 2313,
          "name": "CB",
          "element": "C",
          "coord": [
            2.1138999462127686,
            -3.6740000247955322,
            3.7316999435424805
          ]
        },
        {
          "atom_index": 2314,
          "name": "CG",
          "element": "C",
          "coord": [
            2.169300079345703,
            -3.780100107192993,
            3.637500047683716
          ]
        },
        {
          "atom_index": 2315,
          "name": "OD1",
          "element": "O",
          "coord": [
            2.1617000102996826,
            -3.9000000953674316,
            3.672499895095825
          ]
        },
        {
          "atom_index": 2316,
          "name": "OD2",
          "element": "O",
          "coord": [
            2.2202000617980957,
            -3.7441999912261963,
            3.5288000106811523
          ]
        }
      ]
    },
    {
      "id": "C:146",
      "chain": "C",
      "resseq": 146,
      "icode": "",
      "resname": "CYS",
      "hetflag": " ",
      "sasa": 0.0,
      "atoms": [
        {
          "atom_index": 2317,
          "name": "N",
          "element": "N",
          "coord": [
            1.9345999956130981,
            -3.4031999111175537,
            3.745500087738037
          ]
        },
        {
          "atom_index": 2318,
          "name": "CA",
          "element": "C",
          "coord": [
            1.8603999614715576,
            -3.3131000995635986,
            3.8322999477386475
          ]
        },
        {
          "atom_index": 2319,
          "name": "C",
          "element": "C",
          "coord": [
            1.7108999490737915,
            -3.3348000049591064,
            3.8180999755859375
          ]
        },
        {
          "atom_index": 2320,
          "name": "O",
          "element": "O",
          "coord": [
            1.6640000343322754,
            -3.400899887084961,
            3.7249999046325684
          ]
        },
        {
          "atom_index": 2321,
          "name": "CB",
          "element": "C",
          "coord": [
            1.8975000381469727,
            -3.1663999557495117,
            3.804800033569336
          ]
        },
        {
          "atom_index": 2322,
          "name": "SG",
          "element": "S",
          "coord": [
            1.8765000104904175,
            -3.108299970626831,
            3.635499954223633
          ]
        }
      ]
    },
    {
      "id": "C:147",
      "chain": "C",
      "resseq": 147,
      "icode": "",
      "resname": "LEU",
      "hetflag": " ",
      "sasa": 0.0,
      "atoms": [
        {
          "atom_index": 2323,
          "name": "N",
          "element": "N",
          "coord": [
            1.6360000371932983,
            -3.2806999683380127,
            3.912899971008301
          ]
        },
        {
          "atom_index": 2324,
          "name": "CA",
          "element": "C",
          "coord": [
            1.4917000532150269,
            -3.2952001094818115,
            3.911900043487549
          ]
        },
        {
          "atom_index": 2325,
          "name": "C",
          "element": "C",
          "coord": [
            1.4306000471115112,
            -3.177999973297119,
            3.9862000942230225
          ]
        },
        {
          "atom_index": 2326,
          "name": "O",
          "element": "O",
          "coord": [
            1.4758000373840332,
            -3.1422998905181885,
            4.095200061798096
          ]
        },
        {
          "atom_index": 2327,
          "name": "CB",
          "element": "C",
          "coord": [
            1.4529999494552612,
            -3.4279000759124756,
            3.978600025177002
          ]
        },
        {
          "atom_index": 2328,
          "name": "CG",
          "element": "C",
          "coord": [
            1.304800033569336,
            -3.4658000469207764,
            3.984499931335449
          ]
        },
        {
          "atom_index": 2329,
          "name": "CD1",
          "element": "C",
          "coord": [
            1.291100025177002,
            -3.616499900817871,
            3.992799997329712
          ]
        },
        {
          "atom_index": 2330,
          "name": "CD2",
          "element": "C",
          "coord": [
            1.2391999959945679,
            -3.3986001014709473,
            4.103400230407715
          ]
        }
      ]
    },
    {
      "id": "C:148",
      "chain": "C",
      "resseq": 148,
      "icode": "",
      "resname": "GLN",
      "hetflag": " ",
      "sasa": 0.0,
      "atoms": [
        {
          "atom_index": 2331,
          "name": "N",
          "element": "N",
          "coord": [
            1.3287999629974365,
            -3.117300033569336,
            3.926800012588501
          ]
        },
        {
          "atom_index": 2332,
          "name": "CA",
          "element": "C",
          "coord": [
            1.2625000476837158,
            -3.0046000480651855,
            3.9900999069213867
          ]
        },
        {
          "atom_index": 2333,
          "name": "C",
          "element": "C",
          "coord": [
            1.1117000579833984,
            -3.0251998901367188,
            3.993499994277954
          ]
        },
        {
          "atom_index": 2334,
          "name": "O",
          "element": "O",
          "coord": [
            1.0501999855041504,
            -3.0627999305725098,
            3.8929998874664307
          ]
        },
        {
          "atom_index": 2335,
          "name": "CB",
          "element": "C",
          "coord": [
            1.294700026512146,
            -2.874799966812134,
            3.9159998893737793
          ]
        },
        {
          "atom_index": 2336,
          "name": "CG",
          "element": "C",
          "coord": [
            1.2484999895095825,
            -2.7495999336242676,
            3.989799976348877
          ]
        },
        {
          "atom_index": 2337,
          "name": "CD",
          "element": "C",
          "coord": [
            1.29830002784729,
            -2.622299909591675,
            3.9237000942230225
          ]
        },
        {
          "atom_index": 2338,
          "name": "OE1",
          "element": "O",
          "coord": [
            1.2401000261306763,
            -2.573899984359741,
            3.8262999057769775
          ]
        },
        {
          "atom_index": 2339,
          "name": "NE2",
          "element": "N",
          "coord": [
            1.4076999425888062,
            -2.5685999393463135,
            3.9753000736236572
          ]
        }
      ]
    },
    {
      "id": "C:149",
      "chain": "C",
      "resseq": 149,
      "icode": "",
      "resname": "LEU",
      "hetflag": " ",
      "sasa": 0.0,
      "atoms": [
        {
          "atom_index": 2340,
          "name": "N",
          "element": "N",
          "coord": [
            1.0534000396728516,
            -3.0000998973846436,
            4.110199928283691
          ]
        },
        {
          "atom_index": 2341,
          "name": "CA",
          "element": "C",
          "coord": [
            0.9096999764442444,
            -3.013700008392334,
            4.130899906158447
          ]
        },
        {
          "atom_index": 2342,
          "name": "C",
          "element": "C",
          "coord": [
            0.8514000177383423,
            -2.875,
            4.155099868774414
          ]
        },
        {
          "atom_index": 2343,
          "name": "O",
          "element": "O",
          "coord": [
            0.9192000031471252,
            -2.7869999408721924,
            4.208099842071533
          ]
        },
        {
          "atom_index": 2344,
          "name": "CB",
          "element": "C",
          "coord": [
            0.8822000026702881,
            -3.1022000312805176,
            4.253300189971924
          ]
        },
        {
          "atom_index": 2345,
          "name": "CG",
          "element": "C",
          "coord": [
            0.9448000192642212,
            -3.24180006980896,
            4.25629997253418
          ]
        },
        {
          "atom_index": 2346,
          "name": "CD1",
          "element": "C",
          "coord": [
            0.9232000112533569,
            -3.304500102996826,
            4.393799781799316
          ]
        },
        {
          "atom_index": 2347,
          "name": "CD2",
          "element": "C",
          "coord": [
            0.8848999738693237,
            -3.3285999298095703,
            4.145599842071533
          ]
        }
      ]
    },
    {
      "id": "C:150",
      "chain": "C",
      "resseq": 150,
      "icode": "",
      "resname": "ILE",
      "hetflag": " ",
      "sasa": 0.0,
      "atoms": [
        {
          "atom_index": 2348,
          "name": "N",
          "element": "N",
          "coord": [
            0.7264999747276306,
            -2.8545000553131104,
            4.1149001121521
          ]
        },
        {
          "atom_index": 2349,
          "name": "CA",
          "element": "C",
          "coord": [
            0.6603000164031982,
            -2.726300001144409,
            4.13640022277832
          ]
        },
        {
          "atom_index": 2350,
          "name": "C",
          "element": "C",
          "coord": [
            0.5218999981880188,
            -2.7546000480651855,
            4.194799900054932
          ]
        },
        {
          "atom_index": 2351,
          "name": "O",
          "element": "O",
          "coord": [
            0.4636000096797943,
            -2.859999895095825,
            4.169600009918213
          ]
        },
        {
          "atom_index": 2352,
          "name": "CB",
          "element": "C",
          "coord": [
            0.6473000049591064,
            -2.64520001411438,
            4.00439977645874
          ]
        },
        {
          "atom_index": 2353,
          "name": "CG1",
          "element": "C",
          "coord": [
            0.5673999786376953,
            -2.7249999046325684,
            3.9007999897003174
          ]
        },
        {
          "atom_index": 2354,
          "name": "CG2",
          "element": "C",
          "coord": [
            0.7864999771118164,
            -2.612299919128418,
            3.949199914932251
          ]
        },
        {
          "atom_index": 2355,
          "name": "CD1",
          "element": "C",
          "coord": [
            0.5472999811172485,
            -2.6503000259399414,
            3.768899917602539
          ]
        }
      ]
    },
    {
      "id": "C:151",
      "chain": "C",
      "resseq": 151,
      "icode": "",
      "resname": "ALA",
      "hetflag": " ",
      "sasa": 0.0,
      "atoms": [
        {
          "atom_index": 2356,
          "name": "N",
          "element": "N",
          "coord": [
            0.47029998898506165,
            -2.661099910736084,
            4.27370023727417
          ]
        },
        {
          "atom_index": 2357,
          "name": "CA",
          "element": "C",
          "coord": [
            0.3400000035762787,
            -2.6786999702453613,
            4.336900234222412
          ]
        },
        {
          "atom_index": 2358,
          "name": "C",
          "element": "C",
          "coord": [
            0.22920000553131104,
            -2.7076001167297363,
            4.235899925231934
          ]
        },
        {
          "atom_index": 2359,
          "name": "O",
          "element": "O",
          "coord": [
            0.2282000035047531,
            -2.6524999141693115,
            4.125500202178955
          ]
        },
        {
          "atom_index": 2360,
          "name": "CB",
          "element": "C",
          "coord": [
            0.3050999939441681,
            -2.554800033569336,
            4.41949987411499
          ]
        }
      ]
    },
    {
      "id": "C:152",
      "chain": "C",
      "resseq": 152,
      "icode": "",
      "resname": "ASP",
      "hetflag": " ",
      "sasa": 0.0,
      "atoms": [
        {
          "atom_index": 2361,
          "name": "N",
          "element": "N",
          "coord": [
            0.13660000264644623,
            -2.795099973678589,
            4.275000095367432
          ]
        },
        {
          "atom_index": 2362,
          "name": "CA",
          "element": "C",
          "coord": [
            0.02319999970495701,
            -2.8326001167297363,
            4.190700054168701
          ]
        },
        {
          "atom_index": 2363,
          "name": "C",
          "element": "C",
          "coord": [
            -0.09920000284910202,
            -2.752700090408325,
            4.236299991607666
          ]
        },
        {
          "atom_index": 2364,
          "name": "O",
          "element": "O",
          "coord": [
            -0.16419999301433563,
            -2.7881999015808105,
            4.33489990234375
          ]
        },
        {
          "atom_index": 2365,
          "name": "CB",
          "element": "C",
          "coord": [
            -0.004900000058114529,
            -2.9821999073028564,
            4.204500198364258
          ]
        },
        {
          "atom_index": 2366,
          "name": "CG",
          "element": "C",
          "coord": [
            -0.1152999997138977,
            -3.0297999382019043,
            4.111499786376953
          ]
        },
        {
          "atom_index": 2367,
          "name": "OD1",
          "element": "O",
          "coord": [
            -0.1808999925851822,
            -2.944700002670288,
            4.046999931335449
          ]
        },
        {
          "atom_index": 2368,
          "name": "OD2",
          "element": "O",
          "coord": [
            -0.13660000264644623,
            -3.1528000831604004,
            4.103899955749512
          ]
        }
      ]
    },
    {
      "id": "C:153",
      "chain": "C",
      "resseq": 153,
      "icode": "",
      "resname": "SER",
      "hetflag": " ",
      "sasa": 0.8197762966156006,
      "atoms": [
        {
          "atom_index": 2369,
          "name": "N",
          "element": "N",
          "coord": [
            -0.13040000200271606,
            -2.645699977874756,
            4.163700103759766
          ]
        },
        {
          "atom_index": 2370,
          "name": "CA",
          "element": "C",
          "coord": [
            -0.24220000207424164,
            -2.5585999488830566,
            4.198599815368652
          ]
        },
        {
          "atom_index": 2371,
          "name": "C",
          "element": "C",
          "coord": [
            -0.3815000057220459,
            -2.621000051498413,
            4.1930999755859375
          ]
        },
        {
          "atom_index": 2372,
          "name": "O",
          "element": "O",
          "coord": [
            -0.4767000079154968,
            -2.5636000633239746,
            4.2459001541137695
          ]
        },
        {
          "atom_index": 2373,
          "name": "CB",
          "element": "C",
          "coord": [
            -0.23989999294281006,
            -2.4333999156951904,
            4.110199928283691
          ]
        },
        {
          "atom_index": 2374,
          "name": "OG",
          "element": "O",
          "coord": [
            -0.25270000100135803,
            -2.4677000045776367,
            3.9732000827789307
          ]
        }
      ]
    },
    {
      "id": "C:154",
      "chain": "C",
      "resseq": 154,
      "icode": "",
      "resname": "GLU",
      "hetflag": " ",
      "sasa": 6.38447904586792,
      "atoms": [
        {
          "atom_index": 2375,
          "name": "N",
          "element": "N",
          "coord": [
            -0.3950999975204468,
            -2.736999988555908,
            4.129799842834473
          ]
        },
        {
          "atom_index": 2376,
          "name": "CA",
          "element": "C",
          "coord": [
            -0.5263000130653381,
            -2.799999952316284,
            4.121600151062012
          ]
        },
        {
          "atom_index": 2377,
          "name": "C",
          "element": "C",
          "coord": [
            -0.5401999950408936,
            -2.9240000247955322,
            4.209400177001953
          ]
        },
        {
          "atom_index": 2378,
          "name": "O",
          "element": "O",
          "coord": [
            -0.6105999946594238,
            -3.0190000534057617,
            4.175099849700928
          ]
        },
        {
          "atom_index": 2379,
          "name": "CB",
          "element": "C",
          "coord": [
            -0.560699999332428,
            -2.8322999477386475,
            3.9755001068115234
          ]
        },
        {
          "atom_index": 2380,
          "name": "CG",
          "element": "C",
          "coord": [
            -0.4528999924659729,
            -2.904099941253662,
            3.8975000381469727
          ]
        },
        {
          "atom_index": 2381,
          "name": "CD",
          "element": "C",
          "coord": [
            -0.483599990606308,
            -2.9084999561309814,
            3.748500108718872
          ]
        },
        {
          "atom_index": 2382,
          "name": "OE1",
          "element": "O",
          "coord": [
            -0.588699996471405,
            -2.9646999835968018,
            3.7105000019073486
          ]
        },
        {
          "atom_index": 2383,
          "name": "OE2",
          "element": "O",
          "coord": [
            -0.40290001034736633,
            -2.8550000190734863,
            3.6693999767303467
          ]
        }
      ]
    },
    {
      "id": "C:155",
      "chain": "C",
      "resseq": 155,
      "icode": "",
      "resname": "THR",
      "hetflag": " ",
      "sasa": 0.25591689348220825,
      "atoms": [
        {
          "atom_index": 2384,
          "name": "N",
          "element": "N",
          "coord": [
            -0.4729999899864197,
            -2.9207000732421875,
            4.323999881744385
          ]
        },
        {
          "atom_index": 2385,
          "name": "CA",
          "element": "C",
          "coord": [
            -0.4763000011444092,
            -3.0297999382019043,
            4.421000003814697
          ]
        },
        {
          "atom_index": 2386,
          "name": "C",
          "element": "C",
          "coord": [
            -0.4602000117301941,
            -2.968600034713745,
            4.560299873352051
          ]
        },
        {
          "atom_index": 2387,
          "name": "O",
          "element": "O",
          "coord": [
            -0.38040000200271606,
            -2.876800060272217,
            4.579699993133545
          ]
        },
        {
          "atom_index": 2388,
          "name": "CB",
          "element": "C",
          "coord": [
            -0.3610999882221222,
            -3.1298000812530518,
            4.396999835968018
          ]
        },
        {
          "atom_index": 2389,
          "name": "OG1",
          "element": "O",
          "coord": [
            -0.367900013923645,
            -3.1793999671936035,
            4.262800216674805
          ]
        },
        {
          "atom_index": 2390,
          "name": "CG2",
          "element": "C",
          "coord": [
            -0.37040001153945923,
            -3.246799945831299,
            4.494200229644775
          ]
        }
      ]
    },
    {
      "id": "C:156",
      "chain": "C",
      "resseq": 156,
      "icode": "",
      "resname": "PRO",
      "hetflag": " ",
      "sasa": 3.3233425617218018,
      "atoms": [
        {
          "atom_index": 2391,
          "name": "N",
          "element": "N",
          "coord": [
            -0.5368000268936157,
            -3.0178000926971436,
            4.658999919891357
          ]
        },
        {
          "atom_index": 2392,
          "name": "CA",
          "element": "C",
          "coord": [
            -0.5259000062942505,
            -2.963399887084961,
            4.7947998046875
          ]
        },
        {
          "atom_index": 2393,
          "name": "C",
          "element": "C",
          "coord": [
            -0.4004000127315521,
            -3.0137999057769775,
            4.865699768066406
          ]
        },
        {
          "atom_index": 2394,
          "name": "O",
          "element": "O",
          "coord": [
            -0.34850001335144043,
            -3.120300054550171,
            4.832099914550781
          ]
        },
        {
          "atom_index": 2395,
          "name": "CB",
          "element": "C",
          "coord": [
            -0.6535999774932861,
            -3.0134999752044678,
            4.861599922180176
          ]
        },
        {
          "atom_index": 2396,
          "name": "CG",
          "element": "C",
          "coord": [
            -0.6722999811172485,
            -3.1480000019073486,
            4.797599792480469
          ]
        },
        {
          "atom_index": 2397,
          "name": "CD",
          "element": "C",
          "coord": [
            -0.6442999839782715,
            -3.1184000968933105,
            4.651100158691406
          ]
        }
      ]
    },
    {
      "id": "C:157",
      "chain": "C",
      "resseq": 157,
      "icode": "",
      "resname": "THR",
      "hetflag": " ",
      "sasa": 0.0,
      "atoms": [
        {
          "atom_index": 2398,
          "name": "N",
          "element": "N",
          "coord": [
            -0.35120001435279846,
            -2.9368999004364014,
            4.962699890136719
          ]
        },
        {
          "atom_index": 2399,
          "name": "CA",
          "element": "C",
          "coord": [
            -0.23280000686645508,
            -2.977799892425537,
            5.037899971008301
          ]
        },
        {
          "atom_index": 2400,
          "name": "C",
          "element": "C",
          "coord": [
            -0.2635999917984009,
            -3.109600067138672,
            5.108500003814697
          ]
        },
        {
          "atom_index": 2401,
          "name": "O",
          "element": "O",
          "coord": [
            -0.3797000050544739,
            -3.1417999267578125,
            5.133399963378906
          ]
        },
        {
          "atom_index": 2402,
          "name": "CB",
          "element": "C",
          "coord": [
            -0.1941000074148178,
            -2.8733999729156494,
            5.144400119781494
          ]
        },
        {
          "atom_index": 2403,
          "name": "OG1",
          "element": "O",
          "coord": [
            -0.3052999973297119,
            -2.8515000343322754,
            5.2322001457214355
          ]
        },
        {
          "atom_index": 2404,
          "name": "CG2",
          "element": "C",
          "coord": [
            -0.15440000593662262,
            -2.742000102996826,
            5.078999996185303
          ]
        }
      ]
    },
    {
      "id": "C:158",
      "chain": "C",
      "resseq": 158,
      "icode": "",
      "resname": "ILE",
      "hetflag": " ",
      "sasa": 0.0,
      "atoms": [
        {
          "atom_index": 2405,
          "name": "N",
          "element": "N",
          "coord": [
            -0.15950000286102295,
            -3.185499906539917,
            5.140500068664551
          ]
        },
        {
          "atom_index": 2406,
          "name": "CA",
          "element": "C",
          "coord": [
            -0.1762000024318695,
            -3.313499927520752,
            5.207699775695801
          ]
        },
        {
          "atom_index": 2407,
          "name": "C",
          "element": "C",
          "coord": [
            -0.1500999927520752,
            -3.297800064086914,
            5.357800006866455
          ]
        },
        {
          "atom_index": 2408,
          "name": "O",
          "element": "O",
          "coord": [
            -0.0471000000834465,
            -3.2439000606536865,
            5.398099899291992
          ]
        },
        {
          "atom_index": 2409,
          "name": "CB",
          "element": "C",
          "coord": [
            -0.07900000363588333,
            -3.418299913406372,
            5.147799968719482
          ]
        },
        {
          "atom_index": 2410,
          "name": "CG1",
          "element": "C",
          "coord": [
            -0.11180000007152557,
            -3.4395999908447266,
            4.99970006942749
          ]
        },
        {
          "atom_index": 2411,
          "name": "CG2",
          "element": "C",
          "coord": [
            -0.08860000222921371,
            -3.5497000217437744,
            5.2241997718811035
          ]
        },
        {
          "atom_index": 2412,
          "name": "CD1",
          "element": "C",
          "coord": [
            -0.01140000019222498,
            -3.5255000591278076,
            4.925600051879883
          ]
        }
      ]
    },
    {
      "id": "C:159",
      "chain": "C",
      "resseq": 159,
      "icode": "",
      "resname": "GLN",
      "hetflag": " ",
      "sasa": 0.8894565105438232,
      "atoms": [
        {
          "atom_index": 2413,
          "name": "N",
          "element": "N",
          "coord": [
            -0.24449999630451202,
            -3.343899965286255,
            5.439599990844727
          ]
        },
        {
          "atom_index": 2414,
          "name": "CA",
          "element": "C",
          "coord": [
            -0.23229999840259552,
            -3.335099935531616,
            5.585100173950195
          ]
        },
        {
          "atom_index": 2415,
          "name": "C",
          "element": "C",
          "coord": [
            -0.18459999561309814,
            -3.4690001010894775,
            5.640699863433838
          ]
        },
        {
          "atom_index": 2416,
          "name": "O",
          "element": "O",
          "coord": [
            -0.25450000166893005,
            -3.569499969482422,
            5.630199909210205
          ]
        },
        {
          "atom_index": 2417,
          "name": "CB",
          "element": "C",
          "coord": [
            -0.36739999055862427,
            -3.2983999252319336,
            5.647500038146973
          ]
        },
        {
          "atom_index": 2418,
          "name": "CG",
          "element": "C",
          "coord": [
            -0.4253000020980835,
            -3.1658999919891357,
            5.600599765777588
          ]
        },
        {
          "atom_index": 2419,
          "name": "CD",
          "element": "C",
          "coord": [
            -0.33559998869895935,
            -3.0476999282836914,
            5.633200168609619
          ]
        },
        {
          "atom_index": 2420,
          "name": "OE1",
          "element": "O",
          "coord": [
            -0.2964000105857849,
            -3.0280001163482666,
            5.748300075531006
          ]
        },
        {
          "atom_index": 2421,
          "name": "NE2",
          "element": "N",
          "coord": [
            -0.3028999865055084,
            -2.968100070953369,
            5.531700134277344
          ]
        }
      ]
    },
    {
      "id": "C:160",
      "chain": "C",
      "resseq": 160,
      "icode": "",
      "resname": "LYS",
      "hetflag": " ",
      "sasa": 2.3876442909240723,
      "atoms": [
        {
          "atom_index": 2422,
          "name": "N",
          "element": "N",
          "coord": [
            -0.06589999794960022,
            -3.470099925994873,
            5.700300216674805
          ]
        },
        {
          "atom_index": 2423,
          "name": "CA",
          "element": "C",
          "coord": [
            -0.009200000204145908,
            -3.5929999351501465,
            5.754700183868408
          ]
        },
        {
          "atom_index": 2424,
          "name": "C",
          "element": "C",
          "coord": [
            0.07569999992847443,
            -3.569499969482422,
            5.878699779510498
          ]
        },
        {
          "atom_index": 2425,
          "name": "O",
          "element": "O",
          "coord": [
            0.16419999301433563,
            -3.4839999675750732,
            5.878799915313721
          ]
        },
        {
          "atom_index": 2426,
          "name": "CB",
          "element": "C",
          "coord": [
            0.07660000026226044,
            -3.6619999408721924,
            5.648600101470947
          ]
        },
        {
          "atom_index": 2427,
          "name": "CG",
          "element": "C",
          "coord": [
            -0.0007999999797903001,
            -3.7476999759674072,
            5.550899982452393
          ]
        },
        {
          "atom_index": 2428,
          "name": "CD",
          "element": "C",
          "coord": [
            -0.033900000154972076,
            -3.882499933242798,
            5.612299919128418
          ]
        },
        {
          "atom_index": 2429,
          "name": "CE",
          "element": "C",
          "coord": [
            0.09350000321865082,
            -3.9579999446868896,
            5.6483001708984375
          ]
        },
        {
          "atom_index": 2430,
          "name": "NZ",
          "element": "N",
          "coord": [
            0.18279999494552612,
            -3.9746999740600586,
            5.530200004577637
          ]
        }
      ]
    },
    {
      "id": "C:161",
      "chain": "C",
      "resseq": 161,
      "icode": "",
      "resname": "GLY",
      "hetflag": " ",
      "sasa": 0.7098401784896851,
      "atoms": [
        {
          "atom_index": 2431,
          "name": "N",
          "element": "N",
          "coord": [
            0.048900000751018524,
            -3.647200107574463,
            5.983399868011475
          ]
        },
        {
          "atom_index": 2432,
          "name": "CA",
          "element": "C",
          "coord": [
            0.12370000034570694,
            -3.6349000930786133,
            6.107399940490723
          ]
        },
        {
          "atom_index": 2433,
          "name": "C",
          "element": "C",
          "coord": [
            0.13330000638961792,
            -3.4928998947143555,
            6.159900188446045
          ]
        },
        {
          "atom_index": 2434,
          "name": "O",
          "element": "O",
          "coord": [
            0.2361000031232834,
            -3.4540998935699463,
            6.21589994430542
          ]
        }
      ]
    },
    {
      "id": "C:162",
      "chain": "C",
      "resseq": 162,
      "icode": "",
      "resname": "SER",
      "hetflag": " ",
      "sasa": 2.017910957336426,
      "atoms": [
        {
          "atom_index": 2435,
          "name": "N",
          "element": "N",
          "coord": [
            0.026200000196695328,
            -3.415800094604492,
            6.141900062561035
          ]
        },
        {
          "atom_index": 2436,
          "name": "CA",
          "element": "C",
          "coord": [
            0.02019999921321869,
            -3.276599884033203,
            6.186600208282471
          ]
        },
        {
          "atom_index": 2437,
          "name": "C",
          "element": "C",
          "coord": [
            0.1054999977350235,
            -3.181299924850464,
            6.102200031280518
          ]
        },
        {
          "atom_index": 2438,
          "name": "O",
          "element": "O",
          "coord": [
            0.1298999935388565,
            -3.066800117492676,
            6.141499996185303
          ]
        },
        {
          "atom_index": 2439,
          "name": "CB",
          "element": "C",
          "coord": [
            0.06080000102519989,
            -3.266900062561035,
            6.333899974822998
          ]
        },
        {
          "atom_index": 2440,
          "name": "OG",
          "element": "O",
          "coord": [
            -0.025499999523162842,
            -3.346100091934204,
            6.4141998291015625
          ]
        }
      ]
    },
    {
      "id": "C:163",
      "chain": "C",
      "resseq": 163,
      "icode": "",
      "resname": "TYR",
      "hetflag": " ",
      "sasa": 0.0,
      "atoms": [
        {
          "atom_index": 2441,
          "name": "N",
          "element": "N",
          "coord": [
            0.15080000460147858,
            -3.22979998588562,
            5.9868998527526855
          ]
        },
        {
          "atom_index": 2442,
          "name": "CA",
          "element": "C",
          "coord": [
            0.2304999977350235,
            -3.1500000953674316,
            5.893400192260742
          ]
        },
        {
          "atom_index": 2443,
          "name": "C",
          "element": "C",
          "coord": [
            0.14390000700950623,
            -3.11899995803833,
            5.7718000411987305
          ]
        },
        {
          "atom_index": 2444,
          "name": "O",
          "element": "O",
          "coord": [
            0.04699999839067459,
            -3.1900999546051025,
            5.743599891662598
          ]
        },
        {
          "atom_index": 2445,
          "name": "CB",
          "element": "C",
          "coord": [
            0.35109999775886536,
            -3.2290000915527344,
            5.841000080108643
          ]
        },
        {
          "atom_index": 2446,
          "name": "CG",
          "element": "C",
          "coord": [
            0.46700000762939453,
            -3.248699903488159,
            5.9359002113342285
          ]
        },
        {
          "atom_index": 2447,
          "name": "CD1",
          "element": "C",
          "coord": [
            0.5461000204086304,
            -3.141200065612793,
            5.975900173187256
          ]
        },
        {
          "atom_index": 2448,
          "name": "CD2",
          "element": "C",
          "coord": [
            0.5008000135421753,
            -3.376199960708618,
            5.981200218200684
          ]
        },
        {
          "atom_index": 2449,
          "name": "CE1",
          "element": "C",
          "coord": [
            0.6567000150680542,
            -3.1600000858306885,
            6.058700084686279
          ]
        },
        {
          "atom_index": 2450,
          "name": "CE2",
          "element": "C",
          "coord": [
            0.611299991607666,
            -3.396399974822998,
            6.063899993896484
          ]
        },
        {
          "atom_index": 2451,
          "name": "CZ",
          "element": "C",
          "coord": [
            0.6887000203132629,
            -3.2878000736236572,
            6.102099895477295
          ]
        },
        {
          "atom_index": 2452,
          "name": "OH",
          "element": "O",
          "coord": [
            0.7979000210762024,
            -3.307300090789795,
            6.184000015258789
          ]
        }
      ]
    },
    {
      "id": "C:164",
      "chain": "C",
      "resseq": 164,
      "icode": "",
      "resname": "THR",
      "hetflag": " ",
      "sasa": 0.0,
      "atoms": [
        {
          "atom_index": 2453,
          "name": "N",
          "element": "N",
          "coord": [
            0.17990000545978546,
            -3.0136001110076904,
            5.69920015335083
          ]
        },
        {
          "atom_index": 2454,
          "name": "CA",
          "element": "C",
          "coord": [
            0.10999999940395355,
            -2.9788999557495117,
            5.576399803161621
          ]
        },
        {
          "atom_index": 2455,
          "name": "C",
          "element": "C",
          "coord": [
            0.20890000462532043,
            -3.005199909210205,
            5.462399959564209
          ]
        },
        {
          "atom_index": 2456,
          "name": "O",
          "element": "O",
          "coord": [
            0.31859999895095825,
            -2.94950008392334,
            5.46120023727417
          ]
        },
        {
          "atom_index": 2457,
          "name": "CB",
          "element": "C",
          "coord": [
            0.06840000301599503,
            -2.8308000564575195,
            5.5725998878479
          ]
        },
        {
          "atom_index": 2458,
          "name": "OG1",
          "element": "O",
          "coord": [
            -0.037700001150369644,
            -2.8078999519348145,
            5.666200160980225
          ]
        },
        {
          "atom_index": 2459,
          "name": "CG2",
          "element": "C",
          "coord": [
            0.020600000396370888,
            -2.793100118637085,
            5.433199882507324
          ]
        }
      ]
    },
    {
      "id": "C:165",
      "chain": "C",
      "resseq": 165,
      "icode": "",
      "resname": "PHE",
      "hetflag": " ",
      "sasa": 0.0,
      "atoms": [
        {
          "atom_index": 2460,
          "name": "N",
          "element": "N",
          "coord": [
            0.17170000076293945,
            -3.0905001163482666,
            5.367599964141846
          ]
        },
        {
          "atom_index": 2461,
          "name": "CA",
          "element": "C",
          "coord": [
            0.260699987411499,
            -3.1196999549865723,
            5.255799770355225
          ]
        },
        {
          "atom_index": 2462,
          "name": "C",
          "element": "C",
          "coord": [
            0.2093999981880188,
            -3.0641000270843506,
            5.123600006103516
          ]
        },
        {
          "atom_index": 2463,
          "name": "O",
          "element": "O",
          "coord": [
            0.09669999778270721,
            -3.0920000076293945,
            5.081900119781494
          ]
        },
        {
          "atom_index": 2464,
          "name": "CB",
          "element": "C",
          "coord": [
            0.2840000092983246,
            -3.2708001136779785,
            5.242499828338623
          ]
        },
        {
          "atom_index": 2465,
          "name": "CG",
          "element": "C",
          "coord": [
            0.35920000076293945,
            -3.330899953842163,
            5.3582000732421875
          ]
        },
        {
          "atom_index": 2466,
          "name": "CD1",
          "element": "C",
          "coord": [
            0.2912999987602234,
            -3.3798000812530518,
            5.469600200653076
          ]
        },
        {
          "atom_index": 2467,
          "name": "CD2",
          "element": "C",
          "coord": [
            0.4984000027179718,
            -3.335700035095215,
            5.357100009918213
          ]
        },
        {
          "atom_index": 2468,
          "name": "CE1",
          "element": "C",
          "coord": [
            0.361299991607666,
            -3.4328999519348145,
            5.57859992980957
          ]
        },
        {
          "atom_index": 2469,
          "name": "CE2",
          "element": "C",
          "coord": [
            0.5695000290870667,
            -3.3882999420166016,
            5.4653000831604
          ]
        },
        {
          "atom_index": 2470,
          "name": "CZ",
          "element": "C",
          "coord": [
            0.5006999969482422,
            -3.437000036239624,
            5.576300144195557
          ]
        }
      ]
    },
    {
      "id": "C:166",
      "chain": "C",
      "resseq": 166,
      "icode": "",
      "resname": "VAL",
      "hetflag": " ",
      "sasa": 0.0,
      "atoms": [
        {
          "atom_index": 2471,
          "name": "N",
          "element": "N",
          "coord": [
            0.29280000925064087,
            -2.9839000701904297,
            5.058599948883057
          ]
        },
        {
          "atom_index": 2472,
          "name": "CA",
          "element": "C",
          "coord": [
            0.25859999656677246,
            -2.925600051879883,
            4.929699897766113
          ]
        },
        {
          "atom_index": 2473,
          "name": "C",
          "element": "C",
          "coord": [
            0.24899999797344208,
            -3.038800001144409,
            4.827400207519531
          ]
        },
        {
          "atom_index": 2474,
          "name": "O",
          "element": "O",
          "coord": [
            0.33410000801086426,
            -3.127700090408325,
            4.82480001449585
          ]
        },
        {
          "atom_index": 2475,
          "name": "CB",
          "element": "C",
          "coord": [
            0.36910000443458557,
            -2.8269999027252197,
            4.882500171661377
          ]
        },
        {
          "atom_index": 2476,
          "name": "CG1",
          "element": "C",
          "coord": [
            0.33629998564720154,
            -2.7720999717712402,
            4.743299961090088
          ]
        },
        {
          "atom_index": 2477,
          "name": "CG2",
          "element": "C",
          "coord": [
            0.3840000033378601,
            -2.713599920272827,
            4.982699871063232
          ]
        }
      ]
    },
    {
      "id": "C:167",
      "chain": "C",
      "resseq": 167,
      "icode": "",
      "resname": "PRO",
      "hetflag": " ",
      "sasa": 0.0,
      "atoms": [
        {
          "atom_index": 2478,
          "name": "N",
          "element": "N",
          "coord": [
            0.14390000700950623,
            -3.0388998985290527,
            4.743800163269043
          ]
        },
        {
          "atom_index": 2479,
          "name": "CA",
          "element": "C",
          "coord": [
            0.12950000166893005,
            -3.144200086593628,
            4.642600059509277
          ]
        },
        {
          "atom_index": 2480,
          "name": "C",
          "element": "C",
          "coord": [
            0.21709999442100525,
            -3.1034998893737793,
            4.523099899291992
          ]
        },
        {
          "atom_index": 2481,
          "name": "O",
          "element": "O",
          "coord": [
            0.20260000228881836,
            -2.9930999279022217,
            4.4704999923706055
          ]
        },
        {
          "atom_index": 2482,
          "name": "CB",
          "element": "C",
          "coord": [
            -0.019600000232458115,
            -3.140700101852417,
            4.611000061035156
          ]
        },
        {
          "atom_index": 2483,
          "name": "CG",
          "element": "C",
          "coord": [
            -0.05130000039935112,
            -2.9953999519348145,
            4.622900009155273
          ]
        },
        {
          "atom_index": 2484,
          "name": "CD",
          "element": "C",
          "coord": [
            0.024000000208616257,
            -2.953200101852417,
            4.748000144958496
          ]
        }
      ]
    },
    {
      "id": "C:168",
      "chain": "C",
      "resseq": 168,
      "icode": "",
      "resname": "TRP",
      "hetflag": " ",
      "sasa": 0.0,
      "atoms": [
        {
          "atom_index": 2485,
          "name": "N",
          "element": "N",
          "coord": [
            0.3073999881744385,
            -3.1916000843048096,
            4.481400012969971
          ]
        },
        {
          "atom_index": 2486,
          "name": "CA",
          "element": "C",
          "coord": [
            0.39969998598098755,
            -3.160799980163574,
            4.372099876403809
          ]
        },
        {
          "atom_index": 2487,
          "name": "C",
          "element": "C",
          "coord": [
            0.3684999942779541,
            -3.216599941253662,
            4.233500003814697
          ]
        },
        {
          "atom_index": 2488,
          "name": "O",
          "element": "O",
          "coord": [
            0.30390000343322754,
            -3.320499897003174,
            4.218599796295166
          ]
        },
        {
          "atom_index": 2489,
          "name": "CB",
          "element": "C",
          "coord": [
            0.5414999723434448,
            -3.20770001411438,
            4.408100128173828
          ]
        },
        {
          "atom_index": 2490,
          "name": "CG",
          "element": "C",
          "coord": [
            0.5964999794960022,
            -3.152400016784668,
            4.535399913787842
          ]
        },
        {
          "atom_index": 2491,
          "name": "CD1",
          "element": "C",
          "coord": [
            0.6274999976158142,
            -3.2227001190185547,
            4.648200035095215
          ]
        },
        {
          "atom_index": 2492,
          "name": "CD2",
          "element": "C",
          "coord": [
            0.6304000020027161,
            -3.0155999660491943,
            4.562399864196777
          ]
        },
        {
          "atom_index": 2493,
          "name": "NE1",
          "element": "N",
          "coord": [
            0.6786999702453613,
            -3.1384999752044678,
            4.743899822235107
          ]
        },
        {
          "atom_index": 2494,
          "name": "CE2",
          "element": "C",
          "coord": [
            0.6816999912261963,
            -3.0107998847961426,
            4.6940999031066895
          ]
        },
        {
          "atom_index": 2495,
          "name": "CE3",
          "element": "C",
          "coord": [
            0.6225000023841858,
            -2.8968000411987305,
            4.488399982452393
          ]
        },
        {
          "atom_index": 2496,
          "name": "CZ2",
          "element": "C",
          "coord": [
            0.7249000072479248,
            -2.8914999961853027,
            4.753600120544434
          ]
        },
        {
          "atom_index": 2497,
          "name": "CZ3",
          "element": "C",
          "coord": [
            0.6656000018119812,
            -2.7776999473571777,
            4.547500133514404
          ]
        },
        {
          "atom_index": 2498,
          "name": "CH2",
          "element": "C",
          "coord": [
            0.7160000205039978,
            -2.7762999534606934,
            4.678800106048584
          ]
        }
      ]
    },
    {
      "id": "C:169",
      "chain": "C",
      "resseq": 169,
      "icode": "",
      "resname": "LEU",
      "hetflag": " ",
      "sasa": 0.45171648263931274,
      "atoms": [
        {
          "atom_index": 2499,
          "name": "N",
          "element": "N",
          "coord": [
            0.41839998960494995,
            -3.14520001411438,
            4.132800102233887
          ]
        },
        {
          "atom_index": 2500,
          "name": "CA",
          "element": "C",
          "coord": [
            0.40689998865127563,
            -3.183300018310547,
            3.992500066757202
          ]
        },
        {
          "atom_index": 2501,
          "name": "C",
          "element": "C",
          "coord": [
            0.5494999885559082,
            -3.1805999279022217,
            3.9381000995635986
          ]
        },
        {
          "atom_index": 2502,
          "name": "O",
          "element": "O",
          "coord": [
            0.6270999908447266,
            -3.0917999744415283,
            3.972399950027466
          ]
        },
        {
          "atom_index": 2503,
          "name": "CB",
          "element": "C",
          "coord": [
            0.32260000705718994,
            -3.08270001411438,
            3.9137001037597656
          ]
        },
        {
          "atom_index": 2504,
          "name": "CG",
          "element": "C",
          "coord": [
            0.1704999953508377,
            -3.098099946975708,
            3.9147000312805176
          ]
        },
        {
          "atom_index": 2505,
          "name": "CD1",
          "element": "C",
          "coord": [
            0.1088000014424324,
            -2.989799976348877,
            3.827500104904175
          ]
        },
        {
          "atom_index": 2506,
          "name": "CD2",
          "element": "C",
          "coord": [
            0.13230000436306,
            -3.2367000579833984,
            3.863300085067749
          ]
        }
      ]
    },
    {
      "id": "C:170",
      "chain": "C",
      "resseq": 170,
      "icode": "",
      "resname": "LEU",
      "hetflag": " ",
      "sasa": 0.8389019966125488,
      "atoms": [
        {
          "atom_index": 2507,
          "name": "N",
          "element": "N",
          "coord": [
            0.5845000147819519,
            -3.277400016784668,
            3.8545000553131104
          ]
        },
        {
          "atom_index": 2508,
          "name": "CA",
          "element": "C",
          "coord": [
            0.7182999849319458,
            -3.281100034713745,
            3.797300100326538
          ]
        },
        {
          "atom_index": 2509,
          "name": "C",
          "element": "C",
          "coord": [
            0.7329000234603882,
            -3.170599937438965,
            3.69350004196167
          ]
        },
        {
          "atom_index": 2510,
          "name": "O",
          "element": "O",
          "coord": [
            0.65420001745224,
            -3.163300037384033,
            3.599400043487549
          ]
        },
        {
          "atom_index": 2511,
          "name": "CB",
          "element": "C",
          "coord": [
            0.7443000078201294,
            -3.4159998893737793,
            3.7304999828338623
          ]
        },
        {
          "atom_index": 2512,
          "name": "CG",
          "element": "C",
          "coord": [
            0.8837000131607056,
            -3.430000066757202,
            3.6689000129699707
          ]
        },
        {
          "atom_index": 2513,
          "name": "CD1",
          "element": "C",
          "coord": [
            0.9879000186920166,
            -3.4326999187469482,
            3.7802000045776367
          ]
        },
        {
          "atom_index": 2514,
          "name": "CD2",
          "element": "C",
          "coord": [
            0.8913000226020813,
            -3.5571999549865723,
            3.5855000019073486
          ]
        }
      ]
    },
    {
      "id": "C:171",
      "chain": "C",
      "resseq": 171,
      "icode": "",
      "resname": "SER",
      "hetflag": " ",
      "sasa": 0.0,
      "atoms": [
        {
          "atom_index": 2515,
          "name": "N",
          "element": "N",
          "coord": [
            0.8321999907493591,
            -3.0840001106262207,
            3.711199998855591
          ]
        },
        {
          "atom_index": 2516,
          "name": "CA",
          "element": "C",
          "coord": [
            0.8561999797821045,
            -2.975800037384033,
            3.615799903869629
          ]
        },
        {
          "atom_index": 2517,
          "name": "C",
          "element": "C",
          "coord": [
            0.9460999965667725,
            -3.0318000316619873,
            3.505199909210205
          ]
        },
        {
          "atom_index": 2518,
          "name": "O",
          "element": "O",
          "coord": [
            0.921500027179718,
            -3.01200008392334,
            3.3861000537872314
          ]
        },
        {
          "atom_index": 2519,
          "name": "CB",
          "element": "C",
          "coord": [
            0.9240999817848206,
            -2.8580000400543213,
            3.6856000423431396
          ]
        },
        {
          "atom_index": 2520,
          "name": "OG",
          "element": "O",
          "coord": [
            0.9451000094413757,
            -2.751300096511841,
            3.5954999923706055
          ]
        }
      ]
    },
    {
      "id": "C:172",
      "chain": "C",
      "resseq": 172,
      "icode": "",
      "resname": "PHE",
      "hetflag": " ",
      "sasa": 0.0,
      "atoms": [
        {
          "atom_index": 2521,
          "name": "N",
          "element": "N",
          "coord": [
            1.051200032234192,
            -3.101900100708008,
            3.546299934387207
          ]
        },
        {
          "atom_index": 2522,
          "name": "CA",
          "element": "C",
          "coord": [
            1.142899990081787,
            -3.1659998893737793,
            3.453200101852417
          ]
        },
        {
          "atom_index": 2523,
          "name": "C",
          "element": "C",
          "coord": [
            1.233299970626831,
            -3.2597999572753906,
            3.5313000679016113
          ]
        },
        {
          "atom_index": 2524,
          "name": "O",
          "element": "O",
          "coord": [
            1.254699945449829,
            -3.2418999671936035,
            3.651400089263916
          ]
        },
        {
          "atom_index": 2525,
          "name": "CB",
          "element": "C",
          "coord": [
            1.225600004196167,
            -3.0625,
            3.3745999336242676
          ]
        },
        {
          "atom_index": 2526,
          "name": "CG",
          "element": "C",
          "coord": [
            1.3236000537872314,
            -2.9851999282836914,
            3.4583001136779785
          ]
        },
        {
          "atom_index": 2527,
          "name": "CD1",
          "element": "C",
          "coord": [
            1.4428000450134277,
            -3.0434999465942383,
            3.500999927520752
          ]
        },
        {
          "atom_index": 2528,
          "name": "CD2",
          "element": "C",
          "coord": [
            1.2972999811172485,
            -2.853600025177002,
            3.493799924850464
          ]
        },
        {
          "atom_index": 2529,
          "name": "CE1",
          "element": "C",
          "coord": [
            1.5338000059127808,
            -2.97160005569458,
            3.577899932861328
          ]
        },
        {
          "atom_index": 2530,
          "name": "CE2",
          "element": "C",
          "coord": [
            1.3877999782562256,
            -2.7811999320983887,
            3.5706000328063965
          ]
        },
        {
          "atom_index": 2531,
          "name": "CZ",
          "element": "C",
          "coord": [
            1.50600004196167,
            -2.840399980545044,
            3.612499952316284
          ]
        }
      ]
    },
    {
      "id": "C:173",
      "chain": "C",
      "resseq": 173,
      "icode": "",
      "resname": "LYS",
      "hetflag": " ",
      "sasa": 1.0128599405288696,
      "atoms": [
        {
          "atom_index": 2532,
          "name": "N",
          "element": "N",
          "coord": [
            1.2838000059127808,
            -3.360599994659424,
            3.4618000984191895
          ]
        },
        {
          "atom_index": 2533,
          "name": "CA",
          "element": "C",
          "coord": [
            1.3717000484466553,
            -3.461199998855591,
            3.5192999839782715
          ]
        },
        {
          "atom_index": 2534,
          "name": "C",
          "element": "C",
          "coord": [
            1.4829000234603882,
            -3.4860000610351562,
            3.4184000492095947
          ]
        },
        {
          "atom_index": 2535,
          "name": "O",
          "element": "O",
          "coord": [
            1.4569000005722046,
            -3.501699924468994,
            3.2992000579833984
          ]
        },
        {
          "atom_index": 2536,
          "name": "CB",
          "element": "C",
          "coord": [
            1.2932000160217285,
            -3.5903000831604004,
            3.543600082397461
          ]
        },
        {
          "atom_index": 2537,
          "name": "CG",
          "element": "C",
          "coord": [
            1.3767000436782837,
            -3.7098000049591064,
            3.5850000381469727
          ]
        },
        {
          "atom_index": 2538,
          "name": "CD",
          "element": "C",
          "coord": [
            1.2867000102996826,
            -3.829200029373169,
            3.612799882888794
          ]
        },
        {
          "atom_index": 2539,
          "name": "CE",
          "element": "C",
          "coord": [
            1.3671000003814697,
            -3.9558000564575195,
            3.6364998817443848
          ]
        },
        {
          "atom_index": 2540,
          "name": "NZ",
          "element": "N",
          "coord": [
            1.4408999681472778,
            -3.998300075531006,
            3.5139999389648438
          ]
        }
      ]
    },
    {
      "id": "C:174",
      "chain": "C",
      "resseq": 174,
      "icode": "",
      "resname": "ARG",
      "hetflag": " ",
      "sasa": 0.0,
      "atoms": [
        {
          "atom_index": 2541,
          "name": "N",
          "element": "N",
          "coord": [
            1.606600046157837,
            -3.4892001152038574,
            3.466099977493286
          ]
        },
        {
          "atom_index": 2542,
          "name": "CA",
          "element": "C",
          "coord": [
            1.7203999757766724,
            -3.5107998847961426,
            3.378000020980835
          ]
        },
        {
          "atom_index": 2543,
          "name": "C",
          "element": "C",
          "coord": [
            1.8062000274658203,
            -3.6238999366760254,
            3.4328999519348145
          ]
        },
        {
          "atom_index": 2544,
          "name": "O",
          "element": "O",
          "coord": [
            1.8502999544143677,
            -3.618299961090088,
            3.5471999645233154
          ]
        },
        {
          "atom_index": 2545,
          "name": "CB",
          "element": "C",
          "coord": [
            1.8026000261306763,
            -3.3824000358581543,
            3.3698999881744385
          ]
        },
        {
          "atom_index": 2546,
          "name": "CG",
          "element": "C",
          "coord": [
            1.9128999710083008,
            -3.3828999996185303,
            3.2669999599456787
          ]
        },
        {
          "atom_index": 2547,
          "name": "CD",
          "element": "C",
          "coord": [
            2.0048999786376953,
            -3.264400005340576,
            3.291300058364868
          ]
        },
        {
          "atom_index": 2548,
          "name": "NE",
          "element": "N",
          "coord": [
            2.1003000736236572,
            -3.245300054550171,
            3.183000087738037
          ]
        },
        {
          "atom_index": 2549,
          "name": "CZ",
          "element": "C",
          "coord": [
            2.213399887084961,
            -3.176800012588501,
            3.1949000358581543
          ]
        },
        {
          "atom_index": 2550,
          "name": "NH1",
          "element": "N",
          "coord": [
            2.2453999519348145,
            -3.1210999488830566,
            3.311000108718872
          ]
        },
        {
          "atom_index": 2551,
          "name": "NH2",
          "element": "N",
          "coord": [
            2.2941999435424805,
            -3.163800001144409,
            3.0908000469207764
          ]
        }
      ]
    },
    {
      "id": "C:175",
      "chain": "C",
      "resseq": 175,
      "icode": "",
      "resname": "GLY",
      "hetflag": " ",
      "sasa": 0.2568965256214142,
      "atoms": [
        {
          "atom_index": 2552,
          "name": "N",
          "element": "N",
          "coord": [
            1.8293999433517456,
            -3.726799964904785,
            3.3519999980926514
          ]
        },
        {
          "atom_index": 2553,
          "name": "CA",
          "element": "C",
          "coord": [
            1.9112000465393066,
            -3.8376998901367188,
            3.3982999324798584
          ]
        },
        {
          "atom_index": 2554,
          "name": "C",
          "element": "C",
          "coord": [
            1.8342000246047974,
            -3.9395999908447266,
            3.480600118637085
          ]
        },
        {
          "atom_index": 2555,
          "name": "O",
          "element": "O",
          "coord": [
            1.7110999822616577,
            -3.9428999423980713,
            3.477099895477295
          ]
        }
      ]
    },
    {
      "id": "C:176",
      "chain": "C",
      "resseq": 176,
      "icode": "",
      "resname": "SER",
      "hetflag": " ",
      "sasa": 2.2643661499023438,
      "atoms": [
        {
          "atom_index": 2556,
          "name": "N",
          "element": "N",
          "coord": [
            1.905900001525879,
            -4.021699905395508,
            3.556999921798706
          ]
        },
        {
          "atom_index": 2557,
          "name": "CA",
          "element": "C",
          "coord": [
            1.8413000106811523,
            -4.125999927520752,
            3.6364998817443848
          ]
        },
        {
          "atom_index": 2558,
          "name": "C",
          "element": "C",
          "coord": [
            1.8732000589370728,
            -4.128300189971924,
            3.786099910736084
          ]
        },
        {
          "atom_index": 2559,
          "name": "O",
          "element": "O",
          "coord": [
            1.8179999589920044,
            -4.2104997634887695,
            3.8596999645233154
          ]
        },
        {
          "atom_index": 2560,
          "name": "CB",
          "element": "C",
          "coord": [
            1.8759000301361084,
            -4.263000011444092,
            3.5769999027252197
          ]
        },
        {
          "atom_index": 2561,
          "name": "OG",
          "element": "O",
          "coord": [
            2.016400098800659,
            -4.2845001220703125,
            3.5796000957489014
          ]
        }
      ]
    },
    {
      "id": "C:177",
      "chain": "C",
      "resseq": 177,
      "icode": "",
      "resname": "ALA",
      "hetflag": " ",
      "sasa": 0.0,
      "atoms": [
        {
          "atom_index": 2562,
          "name": "N",
          "element": "N",
          "coord": [
            1.9610999822616577,
            -4.039899826049805,
            3.8320999145507812
          ]
        },
        {
          "atom_index": 2563,
          "name": "CA",
          "element": "C",
          "coord": [
            1.9980000257492065,
            -4.037899971008301,
            3.9737000465393066
          ]
        },
        {
          "atom_index": 2564,
          "name": "C",
          "element": "C",
          "coord": [
            1.885200023651123,
            -3.996299982070923,
            4.06820011138916
          ]
        },
        {
          "atom_index": 2565,
          "name": "O",
          "element": "O",
          "coord": [
            1.8865000009536743,
            -4.031599998474121,
            4.186200141906738
          ]
        },
        {
          "atom_index": 2566,
          "name": "CB",
          "element": "C",
          "coord": [
            2.118000030517578,
            -3.9467999935150146,
            3.9946999549865723
          ]
        }
      ]
    },
    {
      "id": "C:178",
      "chain": "C",
      "resseq": 178,
      "icode": "",
      "resname": "LEU",
      "hetflag": " ",
      "sasa": 0.0,
      "atoms": [
        {
          "atom_index": 2567,
          "name": "N",
          "element": "N",
          "coord": [
            1.7879999876022339,
            -3.921999931335449,
            4.016300201416016
          ]
        },
        {
          "atom_index": 2568,
          "name": "CA",
          "element": "C",
          "coord": [
            1.6765999794006348,
            -3.873500108718872,
            4.097300052642822
          ]
        },
        {
          "atom_index": 2569,
          "name": "C",
          "element": "C",
          "coord": [
            1.5418000221252441,
            -3.9042999744415283,
            4.033400058746338
          ]
        },
        {
          "atom_index": 2570,
          "name": "O",
          "element": "O",
          "coord": [
            1.5247000455856323,
            -3.8877999782562256,
            3.9128000736236572
          ]
        },
        {
          "atom_index": 2571,
          "name": "CB",
          "element": "C",
          "coord": [
            1.6897000074386597,
            -3.722100019454956,
            4.117099761962891
          ]
        },
        {
          "atom_index": 2572,
          "name": "CG",
          "element": "C",
          "coord": [
            1.8140000104904175,
            -3.67549991607666,
            4.193600177764893
          ]
        },
        {
          "atom_index": 2573,
          "name": "CD1",
          "element": "C",
          "coord": [
            1.8365000486373901,
            -3.5257999897003174,
            4.171500205993652
          ]
        },
        {
          "atom_index": 2574,
          "name": "CD2",
          "element": "C",
          "coord": [
            1.7964999675750732,
            -3.7065000534057617,
            4.342599868774414
          ]
        }
      ]
    },
    {
      "id": "C:179",
      "chain": "C",
      "resseq": 179,
      "icode": "",
      "resname": "GLU",
      "hetflag": " ",
      "sasa": 1.3557839393615723,
      "atoms": [
        {
          "atom_index": 2575,
          "name": "N",
          "element": "N",
          "coord": [
            1.4467999935150146,
            -3.9479000568389893,
            4.115799903869629
          ]
        },
        {
          "atom_index": 2576,
          "name": "CA",
          "element": "C",
          "coord": [
            1.3118000030517578,
            -3.981800079345703,
            4.070199966430664
          ]
        },
        {
          "atom_index": 2577,
          "name": "C",
          "element": "C",
          "coord": [
            1.2062000036239624,
            -3.9249000549316406,
            4.1641998291015625
          ]
        },
        {
          "atom_index": 2578,
          "name": "O",
          "element": "O",
          "coord": [
            1.2335000038146973,
            -3.8991000652313232,
            4.281199932098389
          ]
        },
        {
          "atom_index": 2579,
          "name": "CB",
          "element": "C",
          "coord": [
            1.292799949645996,
            -4.133600234985352,
            4.066199779510498
          ]
        },
        {
          "atom_index": 2580,
          "name": "CG",
          "element": "C",
          "coord": [
            1.3523999452590942,
            -4.205100059509277,
            3.947499990463257
          ]
        },
        {
          "atom_index": 2581,
          "name": "CD",
          "element": "C",
          "coord": [
            1.3335000276565552,
            -4.355500221252441,
            3.957200050354004
          ]
        },
        {
          "atom_index": 2582,
          "name": "OE1",
          "element": "O",
          "coord": [
            1.2297999858856201,
            -4.398499965667725,
            4.01230001449585
          ]
        },
        {
          "atom_index": 2583,
          "name": "OE2",
          "element": "O",
          "coord": [
            1.4212000370025635,
            -4.430600166320801,
            3.9093000888824463
          ]
        }
      ]
    },
    {
      "id": "C:180",
      "chain": "C",
      "resseq": 180,
      "icode": "",
      "resname": "GLU",
      "hetflag": " ",
      "sasa": 0.22070901095867157,
      "atoms": [
        {
          "atom_index": 2584,
          "name": "N",
          "element": "N",
          "coord": [
            1.0851999521255493,
            -3.9052999019622803,
            4.11329984664917
          ]
        },
        {
          "atom_index": 2585,
          "name": "CA",
          "element": "C",
          "coord": [
            0.9767000079154968,
            -3.856800079345703,
            4.1975998878479
          ]
        },
        {
          "atom_index": 2586,
          "name": "C",
          "element": "C",
          "coord": [
            0.8966000080108643,
            -3.979300022125244,
            4.23960018157959
          ]
        },
        {
          "atom_index": 2587,
          "name": "O",
          "element": "O",
          "coord": [
            0.8578000068664551,
            -4.059700012207031,
            4.155300140380859
          ]
        },
        {
          "atom_index": 2588,
          "name": "CB",
          "element": "C",
          "coord": [
            0.8855000138282776,
            -3.7597999572753906,
            4.122200012207031
          ]
        },
        {
          "atom_index": 2589,
          "name": "CG",
          "element": "C",
          "coord": [
            0.7552000284194946,
            -3.7304000854492188,
            4.196899890899658
          ]
        },
        {
          "atom_index": 2590,
          "name": "CD",
          "element": "C",
          "coord": [
            0.6650000214576721,
            -3.631700038909912,
            4.1244001388549805
          ]
        },
        {
          "atom_index": 2591,
          "name": "OE1",
          "element": "O",
          "coord": [
            0.6521999835968018,
            -3.6417999267578125,
            4.0005998611450195
          ]
        },
        {
          "atom_index": 2592,
          "name": "OE2",
          "element": "O",
          "coord": [
            0.6057000160217285,
            -3.5446999073028564,
            4.191800117492676
          ]
        }
      ]
    },
    {
      "id": "C:181",
      "chain": "C",
      "resseq": 181,
      "icode": "",
      "resname": "LYS",
      "hetflag": " ",
      "sasa": 1.7469888925552368,
      "atoms": [
        {
          "atom_index": 2593,
          "name": "N",
          "element": "N",
          "coord": [
            0.8737999796867371,
            -3.994499921798706,
            4.369699954986572
          ]
        },
        {
          "atom_index": 2594,
          "name": "CA",
          "element": "C",
          "coord": [
            0.7976999878883362,
            -4.108099937438965,
            4.420100212097168
          ]
        },
        {
          "atom_index": 2595,
          "name": "C",
          "element": "C",
          "coord": [
            0.7116000056266785,
            -4.068900108337402,
            4.539100170135498
          ]
        },
        {
          "atom_index": 2596,
          "name": "O",
          "element": "O",
          "coord": [
            0.7621999979019165,
            -4.020199775695801,
            4.640500068664551
          ]
        },
        {
          "atom_index": 2597,
          "name": "CB",
          "element": "C",
          "coord": [
            0.8910999894142151,
            -4.2220001220703125,
            4.461699962615967
          ]
        },
        {
          "atom_index": 2598,
          "name": "CG",
          "element": "C",
          "coord": [
            0.8183000087738037,
            -4.341800212860107,
            4.522200107574463
          ]
        },
        {
          "atom_index": 2599,
          "name": "CD",
          "element": "C",
          "coord": [
            0.9153000116348267,
            -4.443999767303467,
            4.579599857330322
          ]
        },
        {
          "atom_index": 2600,
          "name": "CE",
          "element": "C",
          "coord": [
            0.8410000205039978,
            -4.560699939727783,
            4.6427998542785645
          ]
        },
        {
          "atom_index": 2601,
          "name": "NZ",
          "element": "N",
          "coord": [
            0.9333999752998352,
            -4.656400203704834,
            4.710899829864502
          ]
        }
      ]
    },
    {
      "id": "C:182",
      "chain": "C",
      "resseq": 182,
      "icode": "",
      "resname": "GLU",
      "hetflag": " ",
      "sasa": 4.293210029602051,
      "atoms": [
        {
          "atom_index": 2602,
          "name": "N",
          "element": "N",
          "coord": [
            0.5812000036239624,
            -4.089900016784668,
            4.525300025939941
          ]
        },
        {
          "atom_index": 2603,
          "name": "CA",
          "element": "C",
          "coord": [
            0.4860000014305115,
            -4.059299945831299,
            4.631199836730957
          ]
        },
        {
          "atom_index": 2604,
          "name": "C",
          "element": "C",
          "coord": [
            0.5055999755859375,
            -3.9203999042510986,
            4.691800117492676
          ]
        },
        {
          "atom_index": 2605,
          "name": "O",
          "element": "O",
          "coord": [
            0.5123000144958496,
            -3.9047000408172607,
            4.813899993896484
          ]
        },
        {
          "atom_index": 2606,
          "name": "CB",
          "element": "C",
          "coord": [
            0.4957999885082245,
            -4.166600227355957,
            4.7399001121521
          ]
        },
        {
          "atom_index": 2607,
          "name": "CG",
          "element": "C",
          "coord": [
            0.47429999709129333,
            -4.307799816131592,
            4.6855998039245605
          ]
        },
        {
          "atom_index": 2608,
          "name": "CD",
          "element": "C",
          "coord": [
            0.4932999908924103,
            -4.415500164031982,
            4.790800094604492
          ]
        },
        {
          "atom_index": 2609,
          "name": "OE1",
          "element": "O",
          "coord": [
            0.6025000214576721,
            -4.420899868011475,
            4.851600170135498
          ]
        },
        {
          "atom_index": 2610,
          "name": "OE2",
          "element": "O",
          "coord": [
            0.3991999924182892,
            -4.494800090789795,
            4.812300205230713
          ]
        }
      ]
    },
    {
      "id": "C:183",
      "chain": "C",
      "resseq": 183,
      "icode": "",
      "resname": "ASN",
      "hetflag": " ",
      "sasa": 0.0,
      "atoms": [
        {
          "atom_index": 2611,
          "name": "N",
          "element": "N",
          "coord": [
            0.5149000287055969,
            -3.8203999996185303,
            4.604800224304199
          ]
        },
        {
          "atom_index": 2612,
          "name": "CA",
          "element": "C",
          "coord": [
            0.5311999917030334,
            -3.680999994277954,
            4.645599842071533
          ]
        },
        {
          "atom_index": 2613,
          "name": "C",
          "element": "C",
          "coord": [
            0.6642000079154968,
            -3.651700019836426,
            4.715400218963623
          ]
        },
        {
          "atom_index": 2614,
          "name": "O",
          "element": "O",
          "coord": [
            0.675599992275238,
            -3.555299997329712,
            4.790999889373779
          ]
        },
        {
          "atom_index": 2615,
          "name": "CB",
          "element": "C",
          "coord": [
            0.41429999470710754,
            -3.6384999752044678,
            4.7357001304626465
          ]
        },
        {
          "atom_index": 2616,
          "name": "CG",
          "element": "C",
          "coord": [
            0.38429999351501465,
            -3.489799976348877,
            4.726099967956543
          ]
        },
        {
          "atom_index": 2617,
          "name": "OD1",
          "element": "O",
          "coord": [
            0.36160001158714294,
            -3.4370999336242676,
            4.616799831390381
          ]
        },
        {
          "atom_index": 2618,
          "name": "ND2",
          "element": "N",
          "coord": [
            0.38370001316070557,
            -3.4214000701904297,
            4.8404998779296875
          ]
        }
      ]
    },
    {
      "id": "C:184",
      "chain": "C",
      "resseq": 184,
      "icode": "",
      "resname": "LYS",
      "hetflag": " ",
      "sasa": 0.0,
      "atoms": [
        {
          "atom_index": 2619,
          "name": "N",
          "element": "N",
          "coord": [
            0.7639999985694885,
            -3.73580002784729,
            4.689599990844727
          ]
        },
        {
          "atom_index": 2620,
          "name": "CA",
          "element": "C",
          "coord": [
            0.8970999717712402,
            -3.7177999019622803,
            4.746399879455566
          ]
        },
        {
          "atom_index": 2621,
          "name": "C",
          "element": "C",
          "coord": [
            1.0010000467300415,
            -3.7344000339508057,
            4.6356000900268555
          ]
        },
        {
          "atom_index": 2622,
          "name": "O",
          "element": "O",
          "coord": [
            0.9693999886512756,
            -3.7809998989105225,
            4.5258002281188965
          ]
        },
        {
          "atom_index": 2623,
          "name": "CB",
          "element": "C",
          "coord": [
            0.9265000224113464,
            -3.8225998878479004,
            4.854100227355957
          ]
        },
        {
          "atom_index": 2624,
          "name": "CG",
          "element": "C",
          "coord": [
            0.8195000290870667,
            -3.839200019836426,
            4.960299968719482
          ]
        },
        {
          "atom_index": 2625,
          "name": "CD",
          "element": "C",
          "coord": [
            0.8697999715805054,
            -3.9302000999450684,
            5.070899963378906
          ]
        },
        {
          "atom_index": 2626,
          "name": "CE",
          "element": "C",
          "coord": [
            0.7572000026702881,
            -4.009300231933594,
            5.133699893951416
          ]
        },
        {
          "atom_index": 2627,
          "name": "NZ",
          "element": "N",
          "coord": [
            0.6965000033378601,
            -4.102200031280518,
            5.0345001220703125
          ]
        }
      ]
    },
    {
      "id": "C:185",
      "chain": "C",
      "resseq": 185,
      "icode": "",
      "resname": "ILE",
      "hetflag": " ",
      "sasa": 0.0,
      "atoms": [
        {
          "atom_index": 2628,
          "name": "N",
          "element": "N",
          "coord": [
            1.1246999502182007,
            -3.6963000297546387,
            4.6656999588012695
          ]
        },
        {
          "atom_index": 2629,
          "name": "CA",
          "element": "C",
          "coord": [
            1.2350000143051147,
            -3.711400032043457,
            4.571300029754639
          ]
        },
        {
          "atom_index": 2630,
          "name": "C",
          "element": "C",
          "coord": [
            1.3144999742507935,
            -3.8336000442504883,
            4.618299961090088
          ]
        },
        {
          "atom_index": 2631,
          "name": "O",
          "element": "O",
          "coord": [
            1.3658000230789185,
            -3.8361001014709473,
            4.730400085449219
          ]
        },
        {
          "atom_index": 2632,
          "name": "CB",
          "element": "C",
          "coord": [
            1.326799988746643,
            -3.5866000652313232,
            4.570199966430664
          ]
        },
        {
          "atom_index": 2633,
          "name": "CG1",
          "element": "C",
          "coord": [
            1.2486000061035156,
            -3.4653000831604004,
            4.518199920654297
          ]
        },
        {
          "atom_index": 2634,
          "name": "CG2",
          "element": "C",
          "coord": [
            1.4488999843597412,
            -3.6122000217437744,
            4.482699871063232
          ]
        },
        {
          "atom_index": 2635,
          "name": "CD1",
          "element": "C",
          "coord": [
            1.330199956893921,
            -3.336699962615967,
            4.510900020599365
          ]
        }
      ]
    },
    {
      "id": "C:186",
      "chain": "C",
      "resseq": 186,
      "icode": "",
      "resname": "LEU",
      "hetflag": " ",
      "sasa": 0.0,
      "atoms": [
        {
          "atom_index": 2636,
          "name": "N",
          "element": "N",
          "coord": [
            1.3219000101089478,
            -3.9354000091552734,
            4.533199787139893
          ]
        },
        {
          "atom_index": 2637,
          "name": "CA",
          "element": "C",
          "coord": [
            1.3931000232696533,
            -4.058700084686279,
            4.565899848937988
          ]
        },
        {
          "atom_index": 2638,
          "name": "C",
          "element": "C",
          "coord": [
            1.5326999425888062,
            -4.059700012207031,
            4.5046000480651855
          ]
        },
        {
          "atom_index": 2639,
          "name": "O",
          "element": "O",
          "coord": [
            1.549399971961975,
            -4.02810001373291,
            4.38700008392334
          ]
        },
        {
          "atom_index": 2640,
          "name": "CB",
          "element": "C",
          "coord": [
            1.3138999938964844,
            -4.179699897766113,
            4.514599800109863
          ]
        },
        {
          "atom_index": 2641,
          "name": "CG",
          "element": "C",
          "coord": [
            1.3848999738693237,
            -4.3155999183654785,
            4.516200065612793
          ]
        },
        {
          "atom_index": 2642,
          "name": "CD1",
          "element": "C",
          "coord": [
            1.4114999771118164,
            -4.359000205993652,
            4.660299777984619
          ]
        },
        {
          "atom_index": 2643,
          "name": "CD2",
          "element": "C",
          "coord": [
            1.297700047492981,
            -4.419000148773193,
            4.4440999031066895
          ]
        }
      ]
    },
    {
      "id": "C:187",
      "chain": "C",
      "resseq": 187,
      "icode": "",
      "resname": "VAL",
      "hetflag": " ",
      "sasa": 0.0,
      "atoms": [
        {
          "atom_index": 2644,
          "name": "N",
          "element": "N",
          "coord": [
            1.6318000555038452,
            -4.096399784088135,
            4.585100173950195
          ]
        },
        {
          "atom_index": 2645,
          "name": "CA",
          "element": "C",
          "coord": [
            1.770400047302246,
            -4.1020002365112305,
            4.540800094604492
          ]
        },
        {
          "atom_index": 2646,
          "name": "C",
          "element": "C",
          "coord": [
            1.8013999462127686,
            -4.242499828338623,
            4.488900184631348
          ]
        },
        {
          "atom_index": 2647,
          "name": "O",
          "element": "O",
          "coord": [
            1.7869999408721924,
            -4.3404998779296875,
            4.5619001388549805
          ]
        },
        {
          "atom_index": 2648,
          "name": "CB",
          "element": "C",
          "coord": [
            1.8660000562667847,
            -4.067599773406982,
            4.6570000648498535
          ]
        },
        {
          "atom_index": 2649,
          "name": "CG1",
          "element": "C",
          "coord": [
            2.0099000930786133,
            -4.069499969482422,
            4.609300136566162
          ]
        },
        {
          "atom_index": 2650,
          "name": "CG2",
          "element": "C",
          "coord": [
            1.8300000429153442,
            -3.9309000968933105,
            4.714600086212158
          ]
        }
      ]
    },
    {
      "id": "C:188",
      "chain": "C",
      "resseq": 188,
      "icode": "",
      "resname": "LYS",
      "hetflag": " ",
      "sasa": 1.2977267503738403,
      "atoms": [
        {
          "atom_index": 2651,
          "name": "N",
          "element": "N",
          "coord": [
            1.8431999683380127,
            -4.251100063323975,
            4.362800121307373
          ]
        },
        {
          "atom_index": 2652,
          "name": "CA",
          "element": "C",
          "coord": [
            1.8753000497817993,
            -4.379300117492676,
            4.299300193786621
          ]
        },
        {
          "atom_index": 2653,
          "name": "C",
          "element": "C",
          "coord": [
            2.025399923324585,
            -4.406899929046631,
            4.29449987411499
          ]
        },
        {
          "atom_index": 2654,
          "name": "O",
          "element": "O",
          "coord": [
            2.0676000118255615,
            -4.520100116729736,
            4.270500183105469
          ]
        },
        {
          "atom_index": 2655,
          "name": "CB",
          "element": "C",
          "coord": [
            1.8202999830245972,
            -4.382299900054932,
            4.156099796295166
          ]
        },
        {
          "atom_index": 2656,
          "name": "CG",
          "element": "C",
          "coord": [
            1.6713000535964966,
            -4.355999946594238,
            4.144499778747559
          ]
        },
        {
          "atom_index": 2657,
          "name": "CD",
          "element": "C",
          "coord": [
            1.5896999835968018,
            -4.460400104522705,
            4.218900203704834
          ]
        },
        {
          "atom_index": 2658,
          "name": "CE",
          "element": "C",
          "coord": [
            1.608299970626831,
            -4.598999977111816,
            4.158400058746338
          ]
        },
        {
          "atom_index": 2659,
          "name": "NZ",
          "element": "N",
          "coord": [
            1.5216000080108643,
            -4.699999809265137,
            4.225900173187256
          ]
        }
      ]
    },
    {
      "id": "C:189",
      "chain": "C",
      "resseq": 189,
      "icode": "",
      "resname": "GLU",
      "hetflag": " ",
      "sasa": 0.3512420654296875,
      "atoms": [
        {
          "atom_index": 2660,
          "name": "N",
          "element": "N",
          "coord": [
            2.105600118637085,
            -4.302800178527832,
            4.3155999183654785
          ]
        },
        {
          "atom_index": 2661,
          "name": "CA",
          "element": "C",
          "coord": [
            2.251199960708618,
            -4.315199851989746,
            4.31279993057251
          ]
        },
        {
          "atom_index": 2662,
          "name": "C",
          "element": "C",
          "coord": [
            2.313199996948242,
            -4.237299919128418,
            4.427999973297119
          ]
        },
        {
          "atom_index": 2663,
          "name": "O",
          "element": "O",
          "coord": [
            2.27839994430542,
            -4.121699810028076,
            4.451099872589111
          ]
        },
        {
          "atom_index": 2664,
          "name": "CB",
          "element": "C",
          "coord": [
            2.30649995803833,
            -4.260900020599365,
            4.180200099945068
          ]
        },
        {
          "atom_index": 2665,
          "name": "CG",
          "element": "C",
          "coord": [
            2.2746999263763428,
            -4.346199989318848,
            4.058199882507324
          ]
        },
        {
          "atom_index": 2666,
          "name": "CD",
          "element": "C",
          "coord": [
            2.2960000038146973,
            -4.271500110626221,
            3.9272000789642334
          ]
        },
        {
          "atom_index": 2667,
          "name": "OE1",
          "element": "O",
          "coord": [
            2.387200117111206,
            -4.185999870300293,
            3.9207000732421875
          ]
        },
        {
          "atom_index": 2668,
          "name": "OE2",
          "element": "O",
          "coord": [
            2.22189998626709,
            -4.2993998527526855,
            3.8303000926971436
          ]
        }
      ]
    },
    {
      "id": "C:190",
      "chain": "C",
      "resseq": 190,
      "icode": "",
      "resname": "THR",
      "hetflag": " ",
      "sasa": 0.2251226305961609,
      "atoms": [
        {
          "atom_index": 2669,
          "name": "N",
          "element": "N",
          "coord": [
            2.4052999019622803,
            -4.300600051879883,
            4.499800205230713
          ]
        },
        {
          "atom_index": 2670,
          "name": "CA",
          "element": "C",
          "coord": [
            2.4719998836517334,
            -4.2357001304626465,
            4.611700057983398
          ]
        },
        {
          "atom_index": 2671,
          "name": "C",
          "element": "C",
          "coord": [
            2.5613999366760254,
            -4.124000072479248,
            4.558899879455566
          ]
        },
        {
          "atom_index": 2672,
          "name": "O",
          "element": "O",
          "coord": [
            2.6249001026153564,
            -4.138999938964844,
            4.454699993133545
          ]
        },
        {
          "atom_index": 2673,
          "name": "CB",
          "element": "C",
          "coord": [
            2.5571999549865723,
            -4.337100028991699,
            4.6905999183654785
          ]
        },
        {
          "atom_index": 2674,
          "name": "OG1",
          "element": "O",
          "coord": [
            2.4716999530792236,
            -4.439599990844727,
            4.742800235748291
          ]
        },
        {
          "atom_index": 2675,
          "name": "CG2",
          "element": "C",
          "coord": [
            2.629300117492676,
            -4.269199848175049,
            4.8059000968933105
          ]
        }
      ]
    },
    {
      "id": "C:191",
      "chain": "C",
      "resseq": 191,
      "icode": "",
      "resname": "GLY",
      "hetflag": " ",
      "sasa": 0.0,
      "atoms": [
        {
          "atom_index": 2676,
          "name": "N",
          "element": "N",
          "coord": [
            2.5648999214172363,
            -4.011499881744385,
            4.630099773406982
          ]
        },
        {
          "atom_index": 2677,
          "name": "CA",
          "element": "C",
          "coord": [
            2.647700071334839,
            -3.899899959564209,
            4.587399959564209
          ]
        },
        {
          "atom_index": 2678,
          "name": "C",
          "element": "C",
          "coord": [
            2.6157000064849854,
            -3.7706000804901123,
            4.6605000495910645
          ]
        },
        {
          "atom_index": 2679,
          "name": "O",
          "element": "O",
          "coord": [
            2.539299964904785,
            -3.7702999114990234,
            4.757400035858154
          ]
        }
      ]
    },
    {
      "id": "C:192",
      "chain": "C",
      "resseq": 192,
      "icode": "",
      "resname": "TYR",
      "hetflag": " ",
      "sasa": 0.0,
      "atoms": [
        {
          "atom_index": 2680,
          "name": "N",
          "element": "N",
          "coord": [
            2.674799919128418,
            -3.660900115966797,
            4.61460018157959
          ]
        },
        {
          "atom_index": 2681,
          "name": "CA",
          "element": "C",
          "coord": [
            2.651700019836426,
            -3.529400110244751,
            4.674499988555908
          ]
        },
        {
          "atom_index": 2682,
          "name": "C",
          "element": "C",
          "coord": [
            2.547300100326538,
            -3.4560000896453857,
            4.591899871826172
          ]
        },
        {
          "atom_index": 2683,
          "name": "O",
          "element": "O",
          "coord": [
            2.5555999279022217,
            -3.453700065612793,
            4.468400001525879
          ]
        },
        {
          "atom_index": 2684,
          "name": "CB",
          "element": "C",
          "coord": [
            2.781599998474121,
            -3.4482998847961426,
            4.676700115203857
          ]
        },
        {
          "atom_index": 2685,
          "name": "CG",
          "element": "C",
          "coord": [
            2.8777999877929688,
            -3.4900999069213867,
            4.784800052642822
          ]
        },
        {
          "atom_index": 2686,
          "name": "CD1",
          "element": "C",
          "coord": [
            2.8778998851776123,
            -3.4258999824523926,
            4.908400058746338
          ]
        },
        {
          "atom_index": 2687,
          "name": "CD2",
          "element": "C",
          "coord": [
            2.9695000648498535,
            -3.5931999683380127,
            4.763800144195557
          ]
        },
        {
          "atom_index": 2688,
          "name": "CE1",
          "element": "C",
          "coord": [
            2.967400074005127,
            -3.462599992752075,
            5.008399963378906
          ]
        },
        {
          "atom_index": 2689,
          "name": "CE2",
          "element": "C",
          "coord": [
            3.059299945831299,
            -3.63070011138916,
            4.86329984664917
          ]
        },
        {
          "atom_index": 2690,
          "name": "CZ",
          "element": "C",
          "coord": [
            3.0576000213623047,
            -3.5648000240325928,
            4.985000133514404
          ]
        },
        {
          "atom_index": 2691,
          "name": "OH",
          "element": "O",
          "coord": [
            3.1466000080108643,
            -3.600600004196167,
            5.083199977874756
          ]
        }
      ]
    },
    {
      "id": "C:193",
      "chain": "C",
      "resseq": 193,
      "icode": "",
      "resname": "PHE",
      "hetflag": " ",
      "sasa": 0.0,
      "atoms": [
        {
          "atom_index": 2692,
          "name": "N",
          "element": "N",
          "coord": [
            2.4495999813079834,
            -3.3963000774383545,
            4.659900188446045
          ]
        },
        {
          "atom_index": 2693,
          "name": "CA",
          "element": "C",
          "coord": [
            2.3429999351501465,
            -3.3241000175476074,
            4.592199802398682
          ]
        },
        {
          "atom_index": 2694,
          "name": "C",
          "element": "C",
          "coord": [
            2.3196001052856445,
            -3.183199882507324,
            4.647500038146973
          ]
        },
        {
          "atom_index": 2695,
          "name": "O",
          "element": "O",
          "coord": [
            2.3292999267578125,
            -3.160099983215332,
            4.768099784851074
          ]
        },
        {
          "atom_index": 2696,
          "name": "CB",
          "element": "C",
          "coord": [
            2.210400104522705,
            -3.401700019836426,
            4.602700233459473
          ]
        },
        {
          "atom_index": 2697,
          "name": "CG",
          "element": "C",
          "coord": [
            2.213900089263916,
            -3.539900064468384,
            4.541800022125244
          ]
        },
        {
          "atom_index": 2698,
          "name": "CD1",
          "element": "C",
          "coord": [
            2.272700071334839,
            -3.6463000774383545,
            4.609600067138672
          ]
        },
        {
          "atom_index": 2699,
          "name": "CD2",
          "element": "C",
          "coord": [
            2.157599925994873,
            -3.5632998943328857,
            4.416500091552734
          ]
        },
        {
          "atom_index": 2700,
          "name": "CE1",
          "element": "C",
          "coord": [
            2.2755000591278076,
            -3.774899959564209,
            4.553699970245361
          ]
        },
        {
          "atom_index": 2701,
          "name": "CE2",
          "element": "C",
          "coord": [
            2.1596999168395996,
            -3.6914000511169434,
            4.359499931335449
          ]
        },
        {
          "atom_index": 2702,
          "name": "CZ",
          "element": "C",
          "coord": [
            2.2186999320983887,
            -3.797300100326538,
            4.428199768066406
          ]
        }
      ]
    },
    {
      "id": "C:194",
      "chain": "C",
      "resseq": 194,
      "icode": "",
      "resname": "PHE",
      "hetflag": " ",
      "sasa": 0.0,
      "atoms": [
        {
          "atom_index": 2703,
          "name": "N",
          "element": "N",
          "coord": [
            2.289799928665161,
            -3.090399980545044,
            4.557300090789795
          ]
        },
        {
          "atom_index": 2704,
          "name": "CA",
          "element": "C",
          "coord": [
            2.2562999725341797,
            -2.953000068664551,
            4.593699932098389
          ]
        },
        {
          "atom_index": 2705,
          "name": "C",
          "element": "C",
          "coord": [
            2.1038999557495117,
            -2.9609999656677246,
            4.600900173187256
          ]
        },
        {
          "atom_index": 2706,
          "name": "O",
          "element": "O",
          "coord": [
            2.039099931716919,
            -2.999799966812134,
            4.503300189971924
          ]
        },
        {
          "atom_index": 2707,
          "name": "CB",
          "element": "C",
          "coord": [
            2.2997000217437744,
            -2.8547000885009766,
            4.484000205993652
          ]
        },
        {
          "atom_index": 2708,
          "name": "CG",
          "element": "C",
          "coord": [
            2.2527999877929688,
            -2.713099956512451,
            4.507599830627441
          ]
        },
        {
          "atom_index": 2709,
          "name": "CD1",
          "element": "C",
          "coord": [
            2.303999900817871,
            -2.6377999782562256,
            4.6128997802734375
          ]
        },
        {
          "atom_index": 2710,
          "name": "CD2",
          "element": "C",
          "coord": [
            2.1554999351501465,
            -2.6563000679016113,
            4.42579984664917
          ]
        },
        {
          "atom_index": 2711,
          "name": "CE1",
          "element": "C",
          "coord": [
            2.2585999965667725,
            -2.507499933242798,
            4.636600017547607
          ]
        },
        {
          "atom_index": 2712,
          "name": "CE2",
          "element": "C",
          "coord": [
            2.109299898147583,
            -2.526099920272827,
            4.448800086975098
          ]
        },
        {
          "atom_index": 2713,
          "name": "CZ",
          "element": "C",
          "coord": [
            2.1612000465393066,
            -2.451900005340576,
            4.5543999671936035
          ]
        }
      ]
    },
    {
      "id": "C:195",
      "chain": "C",
      "resseq": 195,
      "icode": "",
      "resname": "ILE",
      "hetflag": " ",
      "sasa": 0.0,
      "atoms": [
        {
          "atom_index": 2714,
          "name": "N",
          "element": "N",
          "coord": [
            2.047499895095825,
            -2.9260001182556152,
            4.71619987487793
          ]
        },
        {
          "atom_index": 2715,
          "name": "CA",
          "element": "C",
          "coord": [
            1.9026000499725342,
            -2.934299945831299,
            4.737299919128418
          ]
        },
        {
          "atom_index": 2716,
          "name": "C",
          "element": "C",
          "coord": [
            1.8450000286102295,
            -2.7962000370025635,
            4.769599914550781
          ]
        },
        {
          "atom_index": 2717,
          "name": "O",
          "element": "O",
          "coord": [
            1.9021999835968018,
            -2.7221999168395996,
            4.849400043487549
          ]
        },
        {
          "atom_index": 2718,
          "name": "CB",
          "element": "C",
          "coord": [
            1.8722000122070312,
            -3.0320000648498535,
            4.854800224304199
          ]
        },
        {
          "atom_index": 2719,
          "name": "CG1",
          "element": "C",
          "coord": [
            1.9407999515533447,
            -3.1666998863220215,
            4.828100204467773
          ]
        },
        {
          "atom_index": 2720,
          "name": "CG2",
          "element": "C",
          "coord": [
            1.7218999862670898,
            -3.051100015640259,
            4.871300220489502
          ]
        },
        {
          "atom_index": 2721,
          "name": "CD1",
          "element": "C",
          "coord": [
            1.9611999988555908,
            -3.2534000873565674,
            4.953199863433838
          ]
        }
      ]
    },
    {
      "id": "C:196",
      "chain": "C",
      "resseq": 196,
      "icode": "",
      "resname": "TYR",
      "hetflag": " ",
      "sasa": 0.0,
      "atoms": [
        {
          "atom_index": 2722,
          "name": "N",
          "element": "N",
          "coord": [
            1.7318999767303467,
            -2.7614998817443848,
            4.708499908447266
          ]
        },
        {
          "atom_index": 2723,
          "name": "CA",
          "element": "C",
          "coord": [
            1.6720000505447388,
            -2.6303999423980713,
            4.73360013961792
          ]
        },
        {
          "atom_index": 2724,
          "name": "C",
          "element": "C",
          "coord": [
            1.519700050354004,
            -2.634999990463257,
            4.7393999099731445
          ]
        },
        {
          "atom_index": 2725,
          "name": "O",
          "element": "O",
          "coord": [
            1.4569000005722046,
            -2.723299980163574,
            4.682000160217285
          ]
        },
        {
          "atom_index": 2726,
          "name": "CB",
          "element": "C",
          "coord": [
            1.7158000469207764,
            -2.531899929046631,
            4.62470006942749
          ]
        },
        {
          "atom_index": 2727,
          "name": "CG",
          "element": "C",
          "coord": [
            1.6813000440597534,
            -2.5782999992370605,
            4.4847002029418945
          ]
        },
        {
          "atom_index": 2728,
          "name": "CD1",
          "element": "C",
          "coord": [
            1.5621999502182007,
            -2.5387001037597656,
            4.422999858856201
          ]
        },
        {
          "atom_index": 2729,
          "name": "CD2",
          "element": "C",
          "coord": [
            1.7661999464035034,
            -2.664599895477295,
            4.41510009765625
          ]
        },
        {
          "atom_index": 2730,
          "name": "CE1",
          "element": "C",
          "coord": [
            1.5285999774932861,
            -2.5840001106262207,
            4.294899940490723
          ]
        },
        {
          "atom_index": 2731,
          "name": "CE2",
          "element": "C",
          "coord": [
            1.733299970626831,
            -2.710900068283081,
            4.286900043487549
          ]
        },
        {
          "atom_index": 2732,
          "name": "CZ",
          "element": "C",
          "coord": [
            1.6145000457763672,
            -2.6700000762939453,
            4.228099822998047
          ]
        },
        {
          "atom_index": 2733,
          "name": "OH",
          "element": "O",
          "coord": [
            1.580299973487854,
            -2.7163000106811523,
            4.103499889373779
          ]
        }
      ]
    },
    {
      "id": "C:197",
      "chain": "C",
      "resseq": 197,
      "icode": "",
      "resname": "GLY",
      "hetflag": " ",
      "sasa": 0.0,
      "atoms": [
        {
          "atom_index": 2734,
          "name": "N",
          "element": "N",
          "coord": [
            1.4610999822616577,
            -2.538100004196167,
            4.808700084686279
          ]
        },
        {
          "atom_index": 2735,
          "name": "CA",
          "element": "C",
          "coord": [
            1.316499948501587,
            -2.532399892807007,
            4.8196001052856445
          ]
        },
        {
          "atom_index": 2736,
          "name": "C",
          "element": "C",
          "coord": [
            1.2664999961853027,
            -2.3940999507904053,
            4.857900142669678
          ]
        },
        {
          "atom_index": 2737,
          "name": "O",
          "element": "O",
          "coord": [
            1.329200029373169,
            -2.3250999450683594,
            4.937699794769287
          ]
        }
      ]
    },
    {
      "id": "C:198",
      "chain": "C",
      "resseq": 198,
      "icode": "",
      "resname": "GLN",
      "hetflag": " ",
      "sasa": 0.0,
      "atoms": [
        {
          "atom_index": 2738,
          "name": "N",
          "element": "N",
          "coord": [
            1.1541999578475952,
            -2.3529000282287598,
            4.800099849700928
          ]
        },
        {
          "atom_index": 2739,
          "name": "CA",
          "element": "C",
          "coord": [
            1.0958000421524048,
            -2.2230000495910645,
            4.831399917602539
          ]
        },
        {
          "atom_index": 2740,
          "name": "C",
          "element": "C",
          "coord": [
            0.9442999958992004,
            -2.235300064086914,
            4.845099925994873
          ]
        },
        {
          "atom_index": 2741,
          "name": "O",
          "element": "O",
          "coord": [
            0.8806999921798706,
            -2.3124001026153564,
            4.77370023727417
          ]
        },
        {
          "atom_index": 2742,
          "name": "CB",
          "element": "C",
          "coord": [
            1.1282999515533447,
            -2.120699882507324,
            4.72189998626709
          ]
        },
        {
          "atom_index": 2743,
          "name": "CG",
          "element": "C",
          "coord": [
            1.065000057220459,
            -1.9839999675750732,
            4.746500015258789
          ]
        },
        {
          "atom_index": 2744,
          "name": "CD",
          "element": "C",
          "coord": [
            1.1054999828338623,
            -1.8799999952316284,
            4.643400192260742
          ]
        },
        {
          "atom_index": 2745,
          "name": "OE1",
          "element": "O",
          "coord": [
            1.2230000495910645,
            -1.8456000089645386,
            4.631400108337402
          ]
        },
        {
          "atom_index": 2746,
          "name": "NE2",
          "element": "N",
          "coord": [
            1.0078999996185303,
            -1.829300045967102,
            4.56879997253418
          ]
        }
      ]
    },
    {
      "id": "C:199",
      "chain": "C",
      "resseq": 199,
      "icode": "",
      "resname": "VAL",
      "hetflag": " ",
      "sasa": 0.0,
      "atoms": [
        {
          "atom_index": 2747,
          "name": "N",
          "element": "N",
          "coord": [
            0.8873999714851379,
            -2.15939998626709,
            4.93779993057251
          ]
        },
        {
          "atom_index": 2748,
          "name": "CA",
          "element": "C",
          "coord": [
            0.743399977684021,
            -2.160599946975708,
            4.958700180053711
          ]
        },
        {
          "atom_index": 2749,
          "name": "C",
          "element": "C",
          "coord": [
            0.6959999799728394,
            -2.0181000232696533,
            4.983399868011475
          ]
        },
        {
          "atom_index": 2750,
          "name": "O",
          "element": "O",
          "coord": [
            0.7675999999046326,
            -1.9383000135421753,
            5.044099807739258
          ]
        },
        {
          "atom_index": 2751,
          "name": "CB",
          "element": "C",
          "coord": [
            0.7037000060081482,
            -2.2476000785827637,
            5.081900119781494
          ]
        },
        {
          "atom_index": 2752,
          "name": "CG1",
          "element": "C",
          "coord": [
            0.5527999997138977,
            -2.2439000606536865,
            5.102099895477295
          ]
        },
        {
          "atom_index": 2753,
          "name": "CG2",
          "element": "C",
          "coord": [
            0.7495999932289124,
            -2.3910999298095703,
            5.062099933624268
          ]
        }
      ]
    },
    {
      "id": "C:200",
      "chain": "C",
      "resseq": 200,
      "icode": "",
      "resname": "LEU",
      "hetflag": " ",
      "sasa": 0.0,
      "atoms": [
        {
          "atom_index": 2754,
          "name": "N",
          "element": "N",
          "coord": [
            0.5770000219345093,
            -1.985200047492981,
            4.934299945831299
          ]
        },
        {
          "atom_index": 2755,
          "name": "CA",
          "element": "C",
          "coord": [
            0.5200999975204468,
            -1.8530999422073364,
            4.957399845123291
          ]
        },
        {
          "atom_index": 2756,
          "name": "C",
          "element": "C",
          "coord": [
            0.4101000130176544,
            -1.8688000440597534,
            5.0619001388549805
          ]
        },
        {
          "atom_index": 2757,
          "name": "O",
          "element": "O",
          "coord": [
            0.31150001287460327,
            -1.9397000074386597,
            5.0395002365112305
          ]
        },
        {
          "atom_index": 2758,
          "name": "CB",
          "element": "C",
          "coord": [
            0.46129998564720154,
            -1.7930999994277954,
            4.828700065612793
          ]
        },
        {
          "atom_index": 2759,
          "name": "CG",
          "element": "C",
          "coord": [
            0.37619999051094055,
            -1.6664999723434448,
            4.85129976272583
          ]
        },
        {
          "atom_index": 2760,
          "name": "CD1",
          "element": "C",
          "coord": [
            0.4546999931335449,
            -1.5652999877929688,
            4.934800148010254
          ]
        },
        {
          "atom_index": 2761,
          "name": "CD2",
          "element": "C",
          "coord": [
            0.33500000834465027,
            -1.604599952697754,
            4.718299865722656
          ]
        }
      ]
    },
    {
      "id": "C:201",
      "chain": "C",
      "resseq": 201,
      "icode": "",
      "resname": "TYR",
      "hetflag": " ",
      "sasa": 0.0,
      "atoms": [
        {
          "atom_index": 2762,
          "name": "N",
          "element": "N",
          "coord": [
            0.428600013256073,
            -1.8035999536514282,
            5.176499843597412
          ]
        },
        {
          "atom_index": 2763,
          "name": "CA",
          "element": "C",
          "coord": [
            0.3319999873638153,
            -1.8102999925613403,
            5.284999847412109
          ]
        },
        {
          "atom_index": 2764,
          "name": "C",
          "element": "C",
          "coord": [
            0.24050000309944153,
            -1.6893999576568604,
            5.2829999923706055
          ]
        },
        {
          "atom_index": 2765,
          "name": "O",
          "element": "O",
          "coord": [
            0.2851000130176544,
            -1.576300024986267,
            5.26140022277832
          ]
        },
        {
          "atom_index": 2766,
          "name": "CB",
          "element": "C",
          "coord": [
            0.4036000072956085,
            -1.819000005722046,
            5.420199871063232
          ]
        },
        {
          "atom_index": 2767,
          "name": "CG",
          "element": "C",
          "coord": [
            0.48910000920295715,
            -1.9427000284194946,
            5.434199810028076
          ]
        },
        {
          "atom_index": 2768,
          "name": "CD1",
          "element": "C",
          "coord": [
            0.6258999705314636,
            -1.9397000074386597,
            5.404900074005127
          ]
        },
        {
          "atom_index": 2769,
          "name": "CD2",
          "element": "C",
          "coord": [
            0.43230000138282776,
            -2.0643999576568604,
            5.470699787139893
          ]
        },
        {
          "atom_index": 2770,
          "name": "CE1",
          "element": "C",
          "coord": [
            0.703499972820282,
            -2.0560998916625977,
            5.411399841308594
          ]
        },
        {
          "atom_index": 2771,
          "name": "CE2",
          "element": "C",
          "coord": [
            0.508400022983551,
            -2.1803998947143555,
            5.477399826049805
          ]
        },
        {
          "atom_index": 2772,
          "name": "CZ",
          "element": "C",
          "coord": [
            0.6434000134468079,
            -2.1760001182556152,
            5.447700023651123
          ]
        },
        {
          "atom_index": 2773,
          "name": "OH",
          "element": "O",
          "coord": [
            0.7168999910354614,
            -2.29259991645813,
            5.453100204467773
          ]
        }
      ]
    },
    {
      "id": "C:202",
      "chain": "C",
      "resseq": 202,
      "icode": "",
      "resname": "THR",
      "hetflag": " ",
      "sasa": 0.0,
      "atoms": [
        {
          "atom_index": 2774,
          "name": "N",
          "element": "N",
          "coord": [
            0.11219999939203262,
            -1.7145999670028687,
            5.306000232696533
          ]
        },
        {
          "atom_index": 2775,
          "name": "CA",
          "element": "C",
          "coord": [
            0.010999999940395355,
            -1.6096999645233154,
            5.30709981918335
          ]
        },
        {
          "atom_index": 2776,
          "name": "C",
          "element": "C",
          "coord": [
            -0.06920000165700912,
            -1.6193000078201294,
            5.4369001388549805
          ]
        },
        {
          "atom_index": 2777,
          "name": "O",
          "element": "O",
          "coord": [
            -0.18619999289512634,
            -1.5817999839782715,
            5.442699909210205
          ]
        },
        {
          "atom_index": 2778,
          "name": "CB",
          "element": "C",
          "coord": [
            -0.0835999995470047,
            -1.625599980354309,
            5.186999797821045
          ]
        },
        {
          "atom_index": 2779,
          "name": "OG1",
          "element": "O",
          "coord": [
            -0.14509999752044678,
            -1.7548999786376953,
            5.191699981689453
          ]
        },
        {
          "atom_index": 2780,
          "name": "CG2",
          "element": "C",
          "coord": [
            -0.005799999926239252,
            -1.6131999492645264,
            5.056600093841553
          ]
        }
      ]
    },
    {
      "id": "C:203",
      "chain": "C",
      "resseq": 203,
      "icode": "",
      "resname": "ASP",
      "hetflag": " ",
      "sasa": 0.0,
      "atoms": [
        {
          "atom_index": 2781,
          "name": "N",
          "element": "N",
          "coord": [
            -0.003100000089034438,
            -1.6699999570846558,
            5.540599822998047
          ]
        },
        {
          "atom_index": 2782,
          "name": "CA",
          "element": "C",
          "coord": [
            -0.06199999898672104,
            -1.6892000436782837,
            5.672800064086914
          ]
        },
        {
          "atom_index": 2783,
          "name": "C",
          "element": "C",
          "coord": [
            -0.026499999687075615,
            -1.569100022315979,
            5.760799884796143
          ]
        },
        {
          "atom_index": 2784,
          "name": "O",
          "element": "O",
          "coord": [
            0.08699999749660492,
            -1.5219999551773071,
            5.758299827575684
          ]
        },
        {
          "atom_index": 2785,
          "name": "CB",
          "element": "C",
          "coord": [
            -0.004699999932199717,
            -1.8174999952316284,
            5.73360013961792
          ]
        },
        {
          "atom_index": 2786,
          "name": "CG",
          "element": "C",
          "coord": [
            -0.09709999710321426,
            -1.881100058555603,
            5.834799766540527
          ]
        },
        {
          "atom_index": 2787,
          "name": "OD1",
          "element": "O",
          "coord": [
            -0.1347000002861023,
            -1.8128999471664429,
            5.932600021362305
          ]
        },
        {
          "atom_index": 2788,
          "name": "OD2",
          "element": "O",
          "coord": [
            -0.131400004029274,
            -2.0,
            5.816100120544434
          ]
        }
      ]
    },
    {
      "id": "C:204",
      "chain": "C",
      "resseq": 204,
      "icode": "",
      "resname": "LYS",
      "hetflag": " ",
      "sasa": 4.654666423797607,
      "atoms": [
        {
          "atom_index": 2789,
          "name": "N",
          "element": "N",
          "coord": [
            -0.12210000306367874,
            -1.520300030708313,
            5.839200019836426
          ]
        },
        {
          "atom_index": 2790,
          "name": "CA",
          "element": "C",
          "coord": [
            -0.09690000116825104,
            -1.4048000574111938,
            5.925300121307373
          ]
        },
        {
          "atom_index": 2791,
          "name": "C",
          "element": "C",
          "coord": [
            -0.03660000115633011,
            -1.4399000406265259,
            6.061500072479248
          ]
        },
        {
          "atom_index": 2792,
          "name": "O",
          "element": "O",
          "coord": [
            -0.01510000042617321,
            -1.351699948310852,
            6.144599914550781
          ]
        },
        {
          "atom_index": 2793,
          "name": "CB",
          "element": "C",
          "coord": [
            -0.22609999775886536,
            -1.3243000507354736,
            5.945400238037109
          ]
        },
        {
          "atom_index": 2794,
          "name": "CG",
          "element": "C",
          "coord": [
            -0.33570000529289246,
            -1.398900032043457,
            6.019599914550781
          ]
        },
        {
          "atom_index": 2795,
          "name": "CD",
          "element": "C",
          "coord": [
            -0.46639999747276306,
            -1.3200000524520874,
            6.021100044250488
          ]
        },
        {
          "atom_index": 2796,
          "name": "CE",
          "element": "C",
          "coord": [
            -0.4526999890804291,
            -1.1883000135421753,
            6.0960001945495605
          ]
        },
        {
          "atom_index": 2797,
          "name": "NZ",
          "element": "N",
          "coord": [
            -0.5803999900817871,
            -1.1110999584197998,
            6.095699787139893
          ]
        }
      ]
    },
    {
      "id": "C:205",
      "chain": "C",
      "resseq": 205,
      "icode": "",
      "resname": "THR",
      "hetflag": " ",
      "sasa": 0.0,
      "atoms": [
        {
          "atom_index": 2798,
          "name": "N",
          "element": "N",
          "coord": [
            -0.008500000461935997,
            -1.5680999755859375,
            6.084000110626221
          ]
        },
        {
          "atom_index": 2799,
          "name": "CA",
          "element": "C",
          "coord": [
            0.05050000175833702,
            -1.6130000352859497,
            6.210400104522705
          ]
        },
        {
          "atom_index": 2800,
          "name": "C",
          "element": "C",
          "coord": [
            0.17949999868869781,
            -1.5361000299453735,
            6.240099906921387
          ]
        },
        {
          "atom_index": 2801,
          "name": "O",
          "element": "O",
          "coord": [
            0.2231999933719635,
            -1.4536999464035034,
            6.159599781036377
          ]
        },
        {
          "atom_index": 2802,
          "name": "CB",
          "element": "C",
          "coord": [
            0.08449999988079071,
            -1.7625000476837158,
            6.206600189208984
          ]
        },
        {
          "atom_index": 2803,
          "name": "OG1",
          "element": "O",
          "coord": [
            0.12680000066757202,
            -1.805899977684021,
            6.33650016784668
          ]
        },
        {
          "atom_index": 2804,
          "name": "CG2",
          "element": "C",
          "coord": [
            0.19679999351501465,
            -1.7870999574661255,
            6.10890007019043
          ]
        }
      ]
    },
    {
      "id": "C:206",
      "chain": "C",
      "resseq": 206,
      "icode": "",
      "resname": "TYR",
      "hetflag": " ",
      "sasa": 0.6034809350967407,
      "atoms": [
        {
          "atom_index": 2805,
          "name": "N",
          "element": "N",
          "coord": [
            0.241799995303154,
            -1.5643999576568604,
            6.354300022125244
          ]
        },
        {
          "atom_index": 2806,
          "name": "CA",
          "element": "C",
          "coord": [
            0.3637999892234802,
            -1.493399977684021,
            6.391200065612793
          ]
        },
        {
          "atom_index": 2807,
          "name": "C",
          "element": "C",
          "coord": [
            0.48820000886917114,
            -1.5370999574661255,
            6.313000202178955
          ]
        },
        {
          "atom_index": 2808,
          "name": "O",
          "element": "O",
          "coord": [
            0.5759999752044678,
            -1.4550000429153442,
            6.285399913787842
          ]
        },
        {
          "atom_index": 2809,
          "name": "CB",
          "element": "C",
          "coord": [
            0.38749998807907104,
            -1.5033999681472778,
            6.543300151824951
          ]
        },
        {
          "atom_index": 2810,
          "name": "CG",
          "element": "C",
          "coord": [
            0.4535999894142151,
            -1.6304999589920044,
            6.592899799346924
          ]
        },
        {
          "atom_index": 2811,
          "name": "CD1",
          "element": "C",
          "coord": [
            0.5918999910354614,
            -1.6469999551773071,
            6.585599899291992
          ]
        },
        {
          "atom_index": 2812,
          "name": "CD2",
          "element": "C",
          "coord": [
            0.3779999911785126,
            -1.7331000566482544,
            6.649899959564209
          ]
        },
        {
          "atom_index": 2813,
          "name": "CE1",
          "element": "C",
          "coord": [
            0.6536999940872192,
            -1.7623000144958496,
            6.634099960327148
          ]
        },
        {
          "atom_index": 2814,
          "name": "CE2",
          "element": "C",
          "coord": [
            0.43860000371932983,
            -1.8489999771118164,
            6.698800086975098
          ]
        },
        {
          "atom_index": 2815,
          "name": "CZ",
          "element": "C",
          "coord": [
            0.5763999819755554,
            -1.8629000186920166,
            6.6905999183654785
          ]
        },
        {
          "atom_index": 2816,
          "name": "OH",
          "element": "O",
          "coord": [
            0.6367999911308289,
            -1.9767999649047852,
            6.738999843597412
          ]
        }
      ]
    },
    {
      "id": "C:207",
      "chain": "C",
      "resseq": 207,
      "icode": "",
      "resname": "ALA",
      "hetflag": " ",
      "sasa": 0.0,
      "atoms": [
        {
          "atom_index": 2817,
          "name": "N",
          "element": "N",
          "coord": [
            0.4952000081539154,
            -1.6650999784469604,
            6.276299953460693
          ]
        },
        {
          "atom_index": 2818,
          "name": "CA",
          "element": "C",
          "coord": [
            0.6092000007629395,
            -1.7170000076293945,
            6.200300216674805
          ]
        },
        {
          "atom_index": 2819,
          "name": "C",
          "element": "C",
          "coord": [
            0.5745000243186951,
            -1.843999981880188,
            6.1219000816345215
          ]
        },
        {
          "atom_index": 2820,
          "name": "O",
          "element": "O",
          "coord": [
            0.512499988079071,
            -1.9359999895095825,
            6.17519998550415
          ]
        },
        {
          "atom_index": 2821,
          "name": "CB",
          "element": "C",
          "coord": [
            0.7265999913215637,
            -1.7441999912261963,
            6.293799877166748
          ]
        }
      ]
    },
    {
      "id": "C:208",
      "chain": "C",
      "resseq": 208,
      "icode": "",
      "resname": "MET",
      "hetflag": " ",
      "sasa": 0.0,
      "atoms": [
        {
          "atom_index": 2822,
          "name": "N",
          "element": "N",
          "coord": [
            0.6152999997138977,
            -1.8480000495910645,
            5.995100021362305
          ]
        },
        {
          "atom_index": 2823,
          "name": "CA",
          "element": "C",
          "coord": [
            0.5898000001907349,
            -1.9630999565124512,
            5.907800197601318
          ]
        },
        {
          "atom_index": 2824,
          "name": "C",
          "element": "C",
          "coord": [
            0.7200000286102295,
            -2.0106000900268555,
            5.842599868774414
          ]
        },
        {
          "atom_index": 2825,
          "name": "O",
          "element": "O",
          "coord": [
            0.8123000264167786,
            -1.9316999912261963,
            5.823200225830078
          ]
        },
        {
          "atom_index": 2826,
          "name": "CB",
          "element": "C",
          "coord": [
            0.4909000098705292,
            -1.9251999855041504,
            5.7972002029418945
          ]
        },
        {
          "atom_index": 2827,
          "name": "CG",
          "element": "C",
          "coord": [
            0.3528999984264374,
            -1.8845000267028809,
            5.845699787139893
          ]
        },
        {
          "atom_index": 2828,
          "name": "SD",
          "element": "S",
          "coord": [
            0.26919999718666077,
            -2.018899917602539,
            5.934000015258789
          ]
        },
        {
          "atom_index": 2829,
          "name": "CE",
          "element": "C",
          "coord": [
            0.21860000491142273,
            -2.1245999336242676,
            5.796599864959717
          ]
        }
      ]
    },
    {
      "id": "C:209",
      "chain": "C",
      "resseq": 209,
      "icode": "",
      "resname": "GLY",
      "hetflag": " ",
      "sasa": 0.0,
      "atoms": [
        {
          "atom_index": 2830,
          "name": "N",
          "element": "N",
          "coord": [
            0.7261999845504761,
            -2.1387999057769775,
            5.807700157165527
          ]
        },
        {
          "atom_index": 2831,
          "name": "CA",
          "element": "C",
          "coord": [
            0.8458999991416931,
            -2.1916000843048096,
            5.744100093841553
          ]
        },
        {
          "atom_index": 2832,
          "name": "C",
          "element": "C",
          "coord": [
            0.832099974155426,
            -2.337599992752075,
            5.706099987030029
          ]
        },
        {
          "atom_index": 2833,
          "name": "O",
          "element": "O",
          "coord": [
            0.7315000295639038,
            -2.400599956512451,
            5.738100051879883
          ]
        }
      ]
    },
    {
      "id": "C:210",
      "chain": "C",
      "resseq": 210,
      "icode": "",
      "resname": "HIS",
      "hetflag": " ",
      "sasa": 0.0,
      "atoms": [
        {
          "atom_index": 2834,
          "name": "N",
          "element": "N",
          "coord": [
            0.9329000115394592,
            -2.3912999629974365,
            5.637700080871582
          ]
        },
        {
          "atom_index": 2835,
          "name": "CA",
          "element": "C",
          "coord": [
            0.9305999875068665,
            -2.5308001041412354,
            5.59689998626709
          ]
        },
        {
          "atom_index": 2836,
          "name": "C",
          "element": "C",
          "coord": [
            1.0607000589370728,
            -2.6017000675201416,
            5.631199836730957
          ]
        },
        {
          "atom_index": 2837,
          "name": "O",
          "element": "O",
          "coord": [
            1.1612999439239502,
            -2.5385000705718994,
            5.663300037384033
          ]
        },
        {
          "atom_index": 2838,
          "name": "CB",
          "element": "C",
          "coord": [
            0.9027000069618225,
            -2.543800115585327,
            5.446199893951416
          ]
        },
        {
          "atom_index": 2839,
          "name": "CG",
          "element": "C",
          "coord": [
            0.995199978351593,
            -2.4639999866485596,
            5.359600067138672
          ]
        },
        {
          "atom_index": 2840,
          "name": "ND1",
          "element": "N",
          "coord": [
            0.9782000184059143,
            -2.3289999961853027,
            5.337200164794922
          ]
        },
        {
          "atom_index": 2841,
          "name": "CD2",
          "element": "C",
          "coord": [
            1.104599952697754,
            -2.500499963760376,
            5.28849983215332
          ]
        },
        {
          "atom_index": 2842,
          "name": "CE1",
          "element": "C",
          "coord": [
            1.0728000402450562,
            -2.2860000133514404,
            5.25540018081665
          ]
        },
        {
          "atom_index": 2843,
          "name": "NE2",
          "element": "N",
          "coord": [
            1.1507999897003174,
            -2.388000011444092,
            5.224400043487549
          ]
        }
      ]
    },
    {
      "id": "C:211",
      "chain": "C",
      "resseq": 211,
      "icode": "",
      "resname": "LEU",
      "hetflag": " ",
      "sasa": 0.0,
      "atoms": [
        {
          "atom_index": 2844,
          "name": "N",
          "element": "N",
          "coord": [
            1.055899977684021,
            -2.734100103378296,
            5.6244001388549805
          ]
        },
        {
          "atom_index": 2845,
          "name": "CA",
          "element": "C",
          "coord": [
            1.1704000234603882,
            -2.8189001083374023,
            5.653500080108643
          ]
        },
        {
          "atom_index": 2846,
          "name": "C",
          "element": "C",
          "coord": [
            1.1990000009536743,
            -2.907900094985962,
            5.533100128173828
          ]
        },
        {
          "atom_index": 2847,
          "name": "O",
          "element": "O",
          "coord": [
            1.1068999767303467,
            -2.9653000831604004,
            5.474800109863281
          ]
        },
        {
          "atom_index": 2848,
          "name": "CB",
          "element": "C",
          "coord": [
            1.1404999494552612,
            -2.911099910736084,
            5.772799968719482
          ]
        },
        {
          "atom_index": 2849,
          "name": "CG",
          "element": "C",
          "coord": [
            1.0712000131607056,
            -2.8529000282287598,
            5.897200107574463
          ]
        },
        {
          "atom_index": 2850,
          "name": "CD1",
          "element": "C",
          "coord": [
            1.0276999473571777,
            -2.9656999111175537,
            5.990900039672852
          ]
        },
        {
          "atom_index": 2851,
          "name": "CD2",
          "element": "C",
          "coord": [
            1.1649999618530273,
            -2.7576000690460205,
            5.968800067901611
          ]
        }
      ]
    },
    {
      "id": "C:212",
      "chain": "C",
      "resseq": 212,
      "icode": "",
      "resname": "ILE",
      "hetflag": " ",
      "sasa": 0.0,
      "atoms": [
        {
          "atom_index": 2852,
          "name": "N",
          "element": "N",
          "coord": [
            1.3258999586105347,
            -2.9173998832702637,
            5.494800090789795
          ]
        },
        {
          "atom_index": 2853,
          "name": "CA",
          "element": "C",
          "coord": [
            1.3639999628067017,
            -3.00819993019104,
            5.387499809265137
          ]
        },
        {
          "atom_index": 2854,
          "name": "C",
          "element": "C",
          "coord": [
            1.4168000221252441,
            -3.125699996948242,
            5.469900131225586
          ]
        },
        {
          "atom_index": 2855,
          "name": "O",
          "element": "O",
          "coord": [
            1.5187000036239624,
            -3.1142001152038574,
            5.537899971008301
          ]
        },
        {
          "atom_index": 2856,
          "name": "CB",
          "element": "C",
          "coord": [
            1.4746999740600586,
            -2.9479000568389893,
            5.296199798583984
          ]
        },
        {
          "atom_index": 2857,
          "name": "CG1",
          "element": "C",
          "coord": [
            1.4175000190734863,
            -2.8289999961853027,
            5.216800212860107
          ]
        },
        {
          "atom_index": 2858,
          "name": "CG2",
          "element": "C",
          "coord": [
            1.5270999670028687,
            -3.053999900817871,
            5.197800159454346
          ]
        },
        {
          "atom_index": 2859,
          "name": "CD1",
          "element": "C",
          "coord": [
            1.5211000442504883,
            -2.7532999515533447,
            5.134399890899658
          ]
        }
      ]
    },
    {
      "id": "C:213",
      "chain": "C",
      "resseq": 213,
      "icode": "",
      "resname": "GLN",
      "hetflag": " ",
      "sasa": 0.0,
      "atoms": [
        {
          "atom_index": 2860,
          "name": "N",
          "element": "N",
          "coord": [
            1.3437000513076782,
            -3.2367000579833984,
            5.466000080108643
          ]
        },
        {
          "atom_index": 2861,
          "name": "CA",
          "element": "C",
          "coord": [
            1.3758000135421753,
            -3.3554999828338623,
            5.544899940490723
          ]
        },
        {
          "atom_index": 2862,
          "name": "C",
          "element": "C",
          "coord": [
            1.429800033569336,
            -3.470099925994873,
            5.463099956512451
          ]
        },
        {
          "atom_index": 2863,
          "name": "O",
          "element": "O",
          "coord": [
            1.3973000049591064,
            -3.484299898147583,
            5.345600128173828
          ]
        },
        {
          "atom_index": 2864,
          "name": "CB",
          "element": "C",
          "coord": [
            1.250499963760376,
            -3.405900001525879,
            5.617000102996826
          ]
        },
        {
          "atom_index": 2865,
          "name": "CG",
          "element": "C",
          "coord": [
            1.177899956703186,
            -3.298799991607666,
            5.697299957275391
          ]
        },
        {
          "atom_index": 2866,
          "name": "CD",
          "element": "C",
          "coord": [
            1.0506000518798828,
            -3.351300001144409,
            5.761000156402588
          ]
        },
        {
          "atom_index": 2867,
          "name": "OE1",
          "element": "O",
          "coord": [
            0.9603999853134155,
            -3.398900032043457,
            5.691400051116943
          ]
        },
        {
          "atom_index": 2868,
          "name": "NE2",
          "element": "N",
          "coord": [
            1.0426000356674194,
            -3.3434998989105225,
            5.894199848175049
          ]
        }
      ]
    },
    {
      "id": "C:214",
      "chain": "C",
      "resseq": 214,
      "icode": "",
      "resname": "ARG",
      "hetflag": " ",
      "sasa": 0.0,
      "atoms": [
        {
          "atom_index": 2869,
          "name": "N",
          "element": "N",
          "coord": [
            1.5082999467849731,
            -3.5541999340057373,
            5.529399871826172
          ]
        },
        {
          "atom_index": 2870,
          "name": "CA",
          "element": "C",
          "coord": [
            1.568600058555603,
            -3.6714999675750732,
            5.468699932098389
          ]
        },
        {
          "atom_index": 2871,
          "name": "C",
          "element": "C",
          "coord": [
            1.5188000202178955,
            -3.7964999675750732,
            5.541100025177002
          ]
        },
        {
          "atom_index": 2872,
          "name": "O",
          "element": "O",
          "coord": [
            1.5322999954223633,
            -3.807499885559082,
            5.662700176239014
          ]
        },
        {
          "atom_index": 2873,
          "name": "CB",
          "element": "C",
          "coord": [
            1.7202999591827393,
            -3.6633999347686768,
            5.4822998046875
          ]
        },
        {
          "atom_index": 2874,
          "name": "CG",
          "element": "C",
          "coord": [
            1.7956000566482544,
            -3.787400007247925,
            5.435999870300293
          ]
        },
        {
          "atom_index": 2875,
          "name": "CD",
          "element": "C",
          "coord": [
            1.9386999607086182,
            -3.783900022506714,
            5.486400127410889
          ]
        },
        {
          "atom_index": 2876,
          "name": "NE",
          "element": "N",
          "coord": [
            2.017899990081787,
            -3.8947999477386475,
            5.434500217437744
          ]
        },
        {
          "atom_index": 2877,
          "name": "CZ",
          "element": "C",
          "coord": [
            2.1421000957489014,
            -3.922100067138672,
            5.4730000495910645
          ]
        },
        {
          "atom_index": 2878,
          "name": "NH1",
          "element": "N",
          "coord": [
            2.2016000747680664,
            -3.8461999893188477,
            5.564199924468994
          ]
        },
        {
          "atom_index": 2879,
          "name": "NH2",
          "element": "N",
          "coord": [
            2.206899881362915,
            -4.025300025939941,
            5.420199871063232
          ]
        }
      ]
    },
    {
      "id": "C:215",
      "chain": "C",
      "resseq": 215,
      "icode": "",
      "resname": "LYS",
      "hetflag": " ",
      "sasa": 0.8241758942604065,
      "atoms": [
        {
          "atom_index": 2880,
          "name": "N",
          "element": "N",
          "coord": [
            1.4599000215530396,
            -3.8887999057769775,
            5.466000080108643
          ]
        },
        {
          "atom_index": 2881,
          "name": "CA",
          "element": "C",
          "coord": [
            1.4124000072479248,
            -4.014999866485596,
            5.521699905395508
          ]
        },
        {
          "atom_index": 2882,
          "name": "C",
          "element": "C",
          "coord": [
            1.5262000560760498,
            -4.112500190734863,
            5.4918999671936035
          ]
        },
        {
          "atom_index": 2883,
          "name": "O",
          "element": "O",
          "coord": [
            1.542199969291687,
            -4.15749979019165,
            5.378799915313721
          ]
        },
        {
          "atom_index": 2884,
          "name": "CB",
          "element": "C",
          "coord": [
            1.28410005569458,
            -4.059999942779541,
            5.451200008392334
          ]
        },
        {
          "atom_index": 2885,
          "name": "CG",
          "element": "C",
          "coord": [
            1.2273999452590942,
            -4.19290018081665,
            5.502200126647949
          ]
        },
        {
          "atom_index": 2886,
          "name": "CD",
          "element": "C",
          "coord": [
            1.1828999519348145,
            -4.183000087738037,
            5.647200107574463
          ]
        },
        {
          "atom_index": 2887,
          "name": "CE",
          "element": "C",
          "coord": [
            1.1124000549316406,
            -4.3109002113342285,
            5.6930999755859375
          ]
        },
        {
          "atom_index": 2888,
          "name": "NZ",
          "element": "N",
          "coord": [
            1.0579999685287476,
            -4.297500133514404,
            5.832300186157227
          ]
        }
      ]
    },
    {
      "id": "C:216",
      "chain": "C",
      "resseq": 216,
      "icode": "",
      "resname": "LYS",
      "hetflag": " ",
      "sasa": 0.0,
      "atoms": [
        {
          "atom_index": 2889,
          "name": "N",
          "element": "N",
          "coord": [
            1.6060999631881714,
            -4.142600059509277,
            5.593800067901611
          ]
        },
        {
          "atom_index": 2890,
          "name": "CA",
          "element": "C",
          "coord": [
            1.721500039100647,
            -4.230299949645996,
            5.57889986038208
          ]
        },
        {
          "atom_index": 2891,
          "name": "C",
          "element": "C",
          "coord": [
            1.6877000331878662,
            -4.3765997886657715,
            5.553400039672852
          ]
        },
        {
          "atom_index": 2892,
          "name": "O",
          "element": "O",
          "coord": [
            1.5943000316619873,
            -4.4309000968933105,
            5.612100124359131
          ]
        },
        {
          "atom_index": 2893,
          "name": "CB",
          "element": "C",
          "coord": [
            1.8109999895095825,
            -4.219200134277344,
            5.703000068664551
          ]
        },
        {
          "atom_index": 2894,
          "name": "CG",
          "element": "C",
          "coord": [
            1.8674999475479126,
            -4.079100131988525,
            5.725599765777588
          ]
        },
        {
          "atom_index": 2895,
          "name": "CD",
          "element": "C",
          "coord": [
            1.9673999547958374,
            -4.07480001449585,
            5.840700149536133
          ]
        },
        {
          "atom_index": 2896,
          "name": "CE",
          "element": "C",
          "coord": [
            1.9012999534606934,
            -4.103499889373779,
            5.973400115966797
          ]
        },
        {
          "atom_index": 2897,
          "name": "NZ",
          "element": "N",
          "coord": [
            1.9960999488830566,
            -4.098499774932861,
            6.0883002281188965
          ]
        }
      ]
    },
    {
      "id": "C:217",
      "chain": "C",
      "resseq": 217,
      "icode": "",
      "resname": "VAL",
      "hetflag": " ",
      "sasa": 0.7281291484832764,
      "atoms": [
        {
          "atom_index": 2898,
          "name": "N",
          "element": "N",
          "coord": [
            1.7654000520706177,
            -4.439599990844727,
            5.465700149536133
          ]
        },
        {
          "atom_index": 2899,
          "name": "CA",
          "element": "C",
          "coord": [
            1.7454999685287476,
            -4.579899787902832,
            5.432300090789795
          ]
        },
        {
          "atom_index": 2900,
          "name": "C",
          "element": "C",
          "coord": [
            1.818600058555603,
            -4.667699813842773,
            5.535699844360352
          ]
        },
        {
          "atom_index": 2901,
          "name": "O",
          "element": "O",
          "coord": [
            1.7847000360488892,
            -4.784800052642822,
            5.553800106048584
          ]
        },
        {
          "atom_index": 2902,
          "name": "CB",
          "element": "C",
          "coord": [
            1.7955000400543213,
            -4.609499931335449,
            5.287600040435791
          ]
        },
        {
          "atom_index": 2903,
          "name": "CG1",
          "element": "C",
          "coord": [
            1.9467999935150146,
            -4.604700088500977,
            5.281899929046631
          ]
        },
        {
          "atom_index": 2904,
          "name": "CG2",
          "element": "C",
          "coord": [
            1.742300033569336,
            -4.743500232696533,
            5.240200042724609
          ]
        }
      ]
    },
    {
      "id": "C:218",
      "chain": "C",
      "resseq": 218,
      "icode": "",
      "resname": "HIS",
      "hetflag": " ",
      "sasa": 2.1544227600097656,
      "atoms": [
        {
          "atom_index": 2905,
          "name": "N",
          "element": "N",
          "coord": [
            1.9184000492095947,
            -4.610000133514404,
            5.603300094604492
          ]
        },
        {
          "atom_index": 2906,
          "name": "CA",
          "element": "C",
          "coord": [
            1.993399977684021,
            -4.680300235748291,
            5.708099842071533
          ]
        },
        {
          "atom_index": 2907,
          "name": "C",
          "element": "C",
          "coord": [
            1.9864000082015991,
            -4.5970001220703125,
            5.835599899291992
          ]
        },
        {
          "atom_index": 2908,
          "name": "O",
          "element": "O",
          "coord": [
            2.0095999240875244,
            -4.47599983215332,
            5.831900119781494
          ]
        },
        {
          "atom_index": 2909,
          "name": "CB",
          "element": "C",
          "coord": [
            2.141200065612793,
            -4.697999954223633,
            5.6717000007629395
          ]
        },
        {
          "atom_index": 2910,
          "name": "CG",
          "element": "C",
          "coord": [
            2.164599895477295,
            -4.775199890136719,
            5.54580020904541
          ]
        },
        {
          "atom_index": 2911,
          "name": "ND1",
          "element": "N",
          "coord": [
            2.088599920272827,
            -4.884399890899658,
            5.5100998878479
          ]
        },
        {
          "atom_index": 2912,
          "name": "CD2",
          "element": "C",
          "coord": [
            2.257999897003174,
            -4.760900020599365,
            5.44890022277832
          ]
        },
        {
          "atom_index": 2913,
          "name": "CE1",
          "element": "C",
          "coord": [
            2.1340999603271484,
            -4.934100151062012,
            5.396299839019775
          ]
        },
        {
          "atom_index": 2914,
          "name": "NE2",
          "element": "N",
          "coord": [
            2.2369000911712646,
            -4.861000061035156,
            5.3572001457214355
          ]
        }
      ]
    },
    {
      "id": "C:219",
      "chain": "C",
      "resseq": 219,
      "icode": "",
      "resname": "VAL",
      "hetflag": " ",
      "sasa": 0.7259224057197571,
      "atoms": [
        {
          "atom_index": 2915,
          "name": "N",
          "element": "N",
          "coord": [
            1.9557000398635864,
            -4.661499977111816,
            5.947700023651123
          ]
        },
        {
          "atom_index": 2916,
          "name": "CA",
          "element": "C",
          "coord": [
            1.9453999996185303,
            -4.593400001525879,
            6.0767998695373535
          ]
        },
        {
          "atom_index": 2917,
          "name": "C",
          "element": "C",
          "coord": [
            2.0190999507904053,
            -4.673900127410889,
            6.1834001541137695
          ]
        },
        {
          "atom_index": 2918,
          "name": "O",
          "element": "O",
          "coord": [
            2.00219988822937,
            -4.795599937438965,
            6.191500186920166
          ]
        },
        {
          "atom_index": 2919,
          "name": "CB",
          "element": "C",
          "coord": [
            1.7976000308990479,
            -4.57889986038208,
            6.119900226593018
          ]
        },
        {
          "atom_index": 2920,
          "name": "CG1",
          "element": "C",
          "coord": [
            1.7883000373840332,
            -4.503600120544434,
            6.251500129699707
          ]
        },
        {
          "atom_index": 2921,
          "name": "CG2",
          "element": "C",
          "coord": [
            1.718500018119812,
            -4.507299900054932,
            6.011000156402588
          ]
        }
      ]
    },
    {
      "id": "C:220",
      "chain": "C",
      "resseq": 220,
      "icode": "",
      "resname": "PHE",
      "hetflag": " ",
      "sasa": 5.743252277374268,
      "atoms": [
        {
          "atom_index": 2922,
          "name": "N",
          "element": "N",
          "coord": [
            2.1001999378204346,
            -4.606800079345703,
            6.264800071716309
          ]
        },
        {
          "atom_index": 2923,
          "name": "CA",
          "element": "C",
          "coord": [
            2.1749000549316406,
            -4.67579984664917,
            6.369999885559082
          ]
        },
        {
          "atom_index": 2924,
          "name": "C",
          "element": "C",
          "coord": [
            2.166800022125244,
            -4.607100009918213,
            6.50540018081665
          ]
        },
        {
          "atom_index": 2925,
          "name": "O",
          "element": "O",
          "coord": [
            2.1415998935699463,
            -4.486299991607666,
            6.514900207519531
          ]
        },
        {
          "atom_index": 2926,
          "name": "CB",
          "element": "C",
          "coord": [
            2.3227999210357666,
            -4.689899921417236,
            6.331299781799316
          ]
        },
        {
          "atom_index": 2927,
          "name": "CG",
          "element": "C",
          "coord": [
            2.344599962234497,
            -4.756899833679199,
            6.198999881744385
          ]
        },
        {
          "atom_index": 2928,
          "name": "CD1",
          "element": "C",
          "coord": [
            2.3622000217437744,
            -4.681399822235107,
            6.083499908447266
          ]
        },
        {
          "atom_index": 2929,
          "name": "CD2",
          "element": "C",
          "coord": [
            2.343400001525879,
            -4.895999908447266,
            6.189000129699707
          ]
        },
        {
          "atom_index": 2930,
          "name": "CE1",
          "element": "C",
          "coord": [
            2.378000020980835,
            -4.743299961090088,
            5.9593000411987305
          ]
        },
        {
          "atom_index": 2931,
          "name": "CE2",
          "element": "C",
          "coord": [
            2.3589999675750732,
            -4.958700180053711,
            6.065999984741211
          ]
        },
        {
          "atom_index": 2932,
          "name": "CZ",
          "element": "C",
          "coord": [
            2.376300096511841,
            -4.882599830627441,
            5.950799942016602
          ]
        }
      ]
    },
    {
      "id": "C:221",
      "chain": "C",
      "resseq": 221,
      "icode": "",
      "resname": "GLY",
      "hetflag": " ",
      "sasa": 2.4293713569641113,
      "atoms": [
        {
          "atom_index": 2933,
          "name": "N",
          "element": "N",
          "coord": [
            2.188999891281128,
            -4.685699939727783,
            6.610199928283691
          ]
        },
        {
          "atom_index": 2934,
          "name": "CA",
          "element": "C",
          "coord": [
            2.1872000694274902,
            -4.632900238037109,
            6.7453999519348145
          ]
        },
        {
          "atom_index": 2935,
          "name": "C",
          "element": "C",
          "coord": [
            2.0597000122070312,
            -4.560100078582764,
            6.781599998474121
          ]
        },
        {
          "atom_index": 2936,
          "name": "O",
          "element": "O",
          "coord": [
            1.9496999979019165,
            -4.6118998527526855,
            6.761499881744385
          ]
        }
      ]
    },
    {
      "id": "C:222",
      "chain": "C",
      "resseq": 222,
      "icode": "",
      "resname": "ASP",
      "hetflag": " ",
      "sasa": 8.170646667480469,
      "atoms": [
        {
          "atom_index": 2937,
          "name": "N",
          "element": "N",
          "coord": [
            2.074199914932251,
            -4.438799858093262,
            6.8343000411987305
          ]
        },
        {
          "atom_index": 2938,
          "name": "CA",
          "element": "C",
          "coord": [
            1.9589999914169312,
            -4.359600067138672,
            6.87470006942749
          ]
        },
        {
          "atom_index": 2939,
          "name": "C",
          "element": "C",
          "coord": [
            1.9160000085830688,
            -4.255799770355225,
            6.771500110626221
          ]
        },
        {
          "atom_index": 2940,
          "name": "O",
          "element": "O",
          "coord": [
            1.8224999904632568,
            -4.178899765014648,
            6.796299934387207
          ]
        },
        {
          "atom_index": 2941,
          "name": "CB",
          "element": "C",
          "coord": [
            1.9876999855041504,
            -4.289599895477295,
            7.007800102233887
          ]
        },
        {
          "atom_index": 2942,
          "name": "CG",
          "element": "C",
          "coord": [
            2.0439999103546143,
            -4.384200096130371,
            7.112100124359131
          ]
        },
        {
          "atom_index": 2943,
          "name": "OD1",
          "element": "O",
          "coord": [
            2.1628000736236572,
            -4.368000030517578,
            7.148600101470947
          ]
        },
        {
          "atom_index": 2944,
          "name": "OD2",
          "element": "O",
          "coord": [
            1.9702999591827393,
            -4.474999904632568,
            7.156400203704834
          ]
        }
      ]
    },
    {
      "id": "C:223",
      "chain": "C",
      "resseq": 223,
      "icode": "",
      "resname": "GLU",
      "hetflag": " ",
      "sasa": 0.0,
      "atoms": [
        {
          "atom_index": 2945,
          "name": "N",
          "element": "N",
          "coord": [
            1.9823999404907227,
            -4.252299785614014,
            6.656199932098389
          ]
        },
        {
          "atom_index": 2946,
          "name": "CA",
          "element": "C",
          "coord": [
            1.9452999830245972,
            -4.154900074005127,
            6.553800106048584
          ]
        },
        {
          "atom_index": 2947,
          "name": "C",
          "element": "C",
          "coord": [
            1.805999994277954,
            -4.183899879455566,
            6.498799800872803
          ]
        },
        {
          "atom_index": 2948,
          "name": "O",
          "element": "O",
          "coord": [
            1.757099986076355,
            -4.296899795532227,
            6.506199836730957
          ]
        },
        {
          "atom_index": 2949,
          "name": "CB",
          "element": "C",
          "coord": [
            2.049499988555908,
            -4.151700019836426,
            6.441100120544434
          ]
        },
        {
          "atom_index": 2950,
          "name": "CG",
          "element": "C",
          "coord": [
            2.185499906539917,
            -4.0980000495910645,
            6.487299919128418
          ]
        },
        {
          "atom_index": 2951,
          "name": "CD",
          "element": "C",
          "coord": [
            2.2797000408172607,
            -4.063300132751465,
            6.372300148010254
          ]
        },
        {
          "atom_index": 2952,
          "name": "OE1",
          "element": "O",
          "coord": [
            2.3020999431610107,
            -4.149499893188477,
            6.28410005569458
          ]
        },
        {
          "atom_index": 2953,
          "name": "OE2",
          "element": "O",
          "coord": [
            2.3324999809265137,
            -3.949399948120117,
            6.3709001541137695
          ]
        }
      ]
    },
    {
      "id": "C:224",
      "chain": "C",
      "resseq": 224,
      "icode": "",
      "resname": "LEU",
      "hetflag": " ",
      "sasa": 1.3551493883132935,
      "atoms": [
        {
          "atom_index": 2954,
          "name": "N",
          "element": "N",
          "coord": [
            1.7417999505996704,
            -4.080699920654297,
            6.445099830627441
          ]
        },
        {
          "atom_index": 2955,
          "name": "CA",
          "element": "C",
          "coord": [
            1.6066999435424805,
            -4.093299865722656,
            6.39139986038208
          ]
        },
        {
          "atom_index": 2956,
          "name": "C",
          "element": "C",
          "coord": [
            1.6047999858856201,
            -4.130499839782715,
            6.243800163269043
          ]
        },
        {
          "atom_index": 2957,
          "name": "O",
          "element": "O",
          "coord": [
            1.7028000354766846,
            -4.110400199890137,
            6.172100067138672
          ]
        },
        {
          "atom_index": 2958,
          "name": "CB",
          "element": "C",
          "coord": [
            1.5300999879837036,
            -3.9619998931884766,
            6.411300182342529
          ]
        },
        {
          "atom_index": 2959,
          "name": "CG",
          "element": "C",
          "coord": [
            1.51419997215271,
            -3.9117000102996826,
            6.555099964141846
          ]
        },
        {
          "atom_index": 2960,
          "name": "CD1",
          "element": "C",
          "coord": [
            1.4615999460220337,
            -3.768399953842163,
            6.554900169372559
          ]
        },
        {
          "atom_index": 2961,
          "name": "CD2",
          "element": "C",
          "coord": [
            1.420300006866455,
            -4.003399848937988,
            6.63070011138916
          ]
        }
      ]
    },
    {
      "id": "C:225",
      "chain": "C",
      "resseq": 225,
      "icode": "",
      "resname": "SER",
      "hetflag": " ",
      "sasa": 0.2581236958503723,
      "atoms": [
        {
          "atom_index": 2962,
          "name": "N",
          "element": "N",
          "coord": [
            1.4915000200271606,
            -4.183800220489502,
            6.19950008392334
          ]
        },
        {
          "atom_index": 2963,
          "name": "CA",
          "element": "C",
          "coord": [
            1.472599983215332,
            -4.223899841308594,
            6.060699939727783
          ]
        },
        {
          "atom_index": 2964,
          "name": "C",
          "element": "C",
          "coord": [
            1.4453999996185303,
            -4.10260009765625,
            5.9710001945495605
          ]
        },
        {
          "atom_index": 2965,
          "name": "O",
          "element": "O",
          "coord": [
            1.4958000183105469,
            -4.094299793243408,
            5.8592000007629395
          ]
        },
        {
          "atom_index": 2966,
          "name": "CB",
          "element": "C",
          "coord": [
            1.3557000160217285,
            -4.321899890899658,
            6.051400184631348
          ]
        },
        {
          "atom_index": 2967,
          "name": "OG",
          "element": "O",
          "coord": [
            1.3274999856948853,
            -4.355800151824951,
            5.916900157928467
          ]
        }
      ]
    },
    {
      "id": "C:226",
      "chain": "C",
      "resseq": 226,
      "icode": "",
      "resname": "LEU",
      "hetflag": " ",
      "sasa": 0.0,
      "atoms": [
        {
          "atom_index": 2968,
          "name": "N",
          "element": "N",
          "coord": [
            1.3652000427246094,
            -4.009200096130371,
            6.020899772644043
          ]
        },
        {
          "atom_index": 2969,
          "name": "CA",
          "element": "C",
          "coord": [
            1.330899953842163,
            -3.8887999057769775,
            5.945700168609619
          ]
        },
        {
          "atom_index": 2970,
          "name": "C",
          "element": "C",
          "coord": [
            1.398300051689148,
            -3.769700050354004,
            6.01230001449585
          ]
        },
        {
          "atom_index": 2971,
          "name": "O",
          "element": "O",
          "coord": [
            1.371000051498413,
            -3.740000009536743,
            6.128300189971924
          ]
        },
        {
          "atom_index": 2972,
          "name": "CB",
          "element": "C",
          "coord": [
            1.1789000034332275,
            -3.8687000274658203,
            5.944499969482422
          ]
        },
        {
          "atom_index": 2973,
          "name": "CG",
          "element": "C",
          "coord": [
            1.1267999410629272,
            -3.748300075531006,
            5.864799976348877
          ]
        },
        {
          "atom_index": 2974,
          "name": "CD1",
          "element": "C",
          "coord": [
            1.160099983215332,
            -3.7655999660491943,
            5.716599941253662
          ]
        },
        {
          "atom_index": 2975,
          "name": "CD2",
          "element": "C",
          "coord": [
            0.9760000109672546,
            -3.7351999282836914,
            5.884399890899658
          ]
        }
      ]
    },
    {
      "id": "C:227",
      "chain": "C",
      "resseq": 227,
      "icode": "",
      "resname": "VAL",
      "hetflag": " ",
      "sasa": 0.0,
      "atoms": [
        {
          "atom_index": 2976,
          "name": "N",
          "element": "N",
          "coord": [
            1.486199975013733,
            -3.70169997215271,
            5.9390997886657715
          ]
        },
        {
          "atom_index": 2977,
          "name": "CA",
          "element": "C",
          "coord": [
            1.55840003490448,
            -3.5875000953674316,
            5.994100093841553
          ]
        },
        {
          "atom_index": 2978,
          "name": "C",
          "element": "C",
          "coord": [
            1.5556999444961548,
            -3.4625000953674316,
            5.905600070953369
          ]
        },
        {
          "atom_index": 2979,
          "name": "O",
          "element": "O",
          "coord": [
            1.542199969291687,
            -3.471100091934204,
            5.783599853515625
          ]
        },
        {
          "atom_index": 2980,
          "name": "CB",
          "element": "C",
          "coord": [
            1.7059999704360962,
            -3.623800039291382,
            6.019700050354004
          ]
        },
        {
          "atom_index": 2981,
          "name": "CG1",
          "element": "C",
          "coord": [
            1.7141000032424927,
            -3.7471001148223877,
            6.109300136566162
          ]
        },
        {
          "atom_index": 2982,
          "name": "CG2",
          "element": "C",
          "coord": [
            1.7771999835968018,
            -3.6496999263763428,
            5.8871002197265625
          ]
        }
      ]
    },
    {
      "id": "C:228",
      "chain": "C",
      "resseq": 228,
      "icode": "",
      "resname": "THR",
      "hetflag": " ",
      "sasa": 0.0,
      "atoms": [
        {
          "atom_index": 2983,
          "name": "N",
          "element": "N",
          "coord": [
            1.5702999830245972,
            -3.346299886703491,
            5.968599796295166
          ]
        },
        {
          "atom_index": 2984,
          "name": "CA",
          "element": "C",
          "coord": [
            1.5714999437332153,
            -3.2197000980377197,
            5.896200180053711
          ]
        },
        {
          "atom_index": 2985,
          "name": "C",
          "element": "C",
          "coord": [
            1.7130999565124512,
            -3.1895999908447266,
            5.848800182342529
          ]
        },
        {
          "atom_index": 2986,
          "name": "O",
          "element": "O",
          "coord": [
            1.8079999685287476,
            -3.198699951171875,
            5.927299976348877
          ]
        },
        {
          "atom_index": 2987,
          "name": "CB",
          "element": "C",
          "coord": [
            1.5252000093460083,
            -3.102799892425537,
            5.986800193786621
          ]
        },
        {
          "atom_index": 2988,
          "name": "OG1",
          "element": "O",
          "coord": [
            1.3916000127792358,
            -3.127500057220459,
            6.032199859619141
          ]
        },
        {
          "atom_index": 2989,
          "name": "CG2",
          "element": "C",
          "coord": [
            1.5277999639511108,
            -2.9709999561309814,
            5.910200119018555
          ]
        }
      ]
    },
    {
      "id": "C:229",
      "chain": "C",
      "resseq": 229,
      "icode": "",
      "resname": "LEU",
      "hetflag": " ",
      "sasa": 0.0,
      "atoms": [
        {
          "atom_index": 2990,
          "name": "N",
          "element": "N",
          "coord": [
            1.7273999452590942,
            -3.155100107192993,
            5.720799922943115
          ]
        },
        {
          "atom_index": 2991,
          "name": "CA",
          "element": "C",
          "coord": [
            1.8579000234603882,
            -3.119499921798706,
            5.664400100708008
          ]
        },
        {
          "atom_index": 2992,
          "name": "C",
          "element": "C",
          "coord": [
            1.8761999607086182,
            -2.9679999351501465,
            5.6717000007629395
          ]
        },
        {
          "atom_index": 2993,
          "name": "O",
          "element": "O",
          "coord": [
            1.9763000011444092,
            -2.9191999435424805,
            5.724599838256836
          ]
        },
        {
          "atom_index": 2994,
          "name": "CB",
          "element": "C",
          "coord": [
            1.868899941444397,
            -3.163300037384033,
            5.51800012588501
          ]
        },
        {
          "atom_index": 2995,
          "name": "CG",
          "element": "C",
          "coord": [
            1.8770999908447266,
            -3.3122000694274902,
            5.485499858856201
          ]
        },
        {
          "atom_index": 2996,
          "name": "CD1",
          "element": "C",
          "coord": [
            1.8842999935150146,
            -3.3299999237060547,
            5.333600044250488
          ]
        },
        {
          "atom_index": 2997,
          "name": "CD2",
          "element": "C",
          "coord": [
            2.0002999305725098,
            -3.37280011177063,
            5.552299976348877
          ]
        }
      ]
    },
    {
      "id": "C:230",
      "chain": "C",
      "resseq": 230,
      "icode": "",
      "resname": "PHE",
      "hetflag": " ",
      "sasa": 0.0,
      "atoms": [
        {
          "atom_index": 2998,
          "name": "N",
          "element": "N",
          "coord": [
            1.779099941253662,
            -2.8947999477386475,
            5.6168999671936035
          ]
        },
        {
          "atom_index": 2999,
          "name": "CA",
          "element": "C",
          "coord": [
            1.781000018119812,
            -2.7483999729156494,
            5.615900039672852
          ]
        },
        {
          "atom_index": 3000,
          "name": "C",
          "element": "C",
          "coord": [
            1.6382999420166016,
            -2.6988000869750977,
            5.6381001472473145
          ]
        },
        {
          "atom_index": 3001,
          "name": "O",
          "element": "O",
          "coord": [
            1.5424000024795532,
            -2.7678000926971436,
            5.6031999588012695
          ]
        },
        {
          "atom_index": 3002,
          "name": "CB",
          "element": "C",
          "coord": [
            1.8281999826431274,
            -2.69350004196167,
            5.480000019073486
          ]
        },
        {
          "atom_index": 3003,
          "name": "CG",
          "element": "C",
          "coord": [
            1.9469000101089478,
            -2.764699935913086,
            5.422800064086914
          ]
        },
        {
          "atom_index": 3004,
          "name": "CD1",
          "element": "C",
          "coord": [
            1.9315999746322632,
            -2.8519999980926514,
            5.315299987792969
          ]
        },
        {
          "atom_index": 3005,
          "name": "CD2",
          "element": "C",
          "coord": [
            2.073699951171875,
            -2.7469000816345215,
            5.477700233459473
          ]
        },
        {
          "atom_index": 3006,
          "name": "CE1",
          "element": "C",
          "coord": [
            2.041300058364868,
            -2.9212000370025635,
            5.2631001472473145
          ]
        },
        {
          "atom_index": 3007,
          "name": "CE2",
          "element": "C",
          "coord": [
            2.1847000122070312,
            -2.815700054168701,
            5.426599979400635
          ]
        },
        {
          "atom_index": 3008,
          "name": "CZ",
          "element": "C",
          "coord": [
            2.168100118637085,
            -2.90310001373291,
            5.318999767303467
          ]
        }
      ]
    },
    {
      "id": "C:231",
      "chain": "C",
      "resseq": 231,
      "icode": "",
      "resname": "ARG",
      "hetflag": " ",
      "sasa": 0.0,
      "atoms": [
        {
          "atom_index": 3009,
          "name": "N",
          "element": "N",
          "coord": [
            1.624400019645691,
            -2.579699993133545,
            5.695799827575684
          ]
        },
        {
          "atom_index": 3010,
          "name": "CA",
          "element": "C",
          "coord": [
            1.4922000169754028,
            -2.5225000381469727,
            5.71750020980835
          ]
        },
        {
          "atom_index": 3011,
          "name": "C",
          "element": "C",
          "coord": [
            1.4925999641418457,
            -2.3712000846862793,
            5.695700168609619
          ]
        },
        {
          "atom_index": 3012,
          "name": "O",
          "element": "O",
          "coord": [
            1.5959999561309814,
            -2.305500030517578,
            5.707200050354004
          ]
        },
        {
          "atom_index": 3013,
          "name": "CB",
          "element": "C",
          "coord": [
            1.438599944114685,
            -2.557800054550171,
            5.857600212097168
          ]
        },
        {
          "atom_index": 3014,
          "name": "CG",
          "element": "C",
          "coord": [
            1.5095000267028809,
            -2.4946000576019287,
            5.9766998291015625
          ]
        },
        {
          "atom_index": 3015,
          "name": "CD",
          "element": "C",
          "coord": [
            1.448799967765808,
            -2.548799991607666,
            6.107800006866455
          ]
        },
        {
          "atom_index": 3016,
          "name": "NE",
          "element": "N",
          "coord": [
            1.5125000476837158,
            -2.4967000484466553,
            6.229000091552734
          ]
        },
        {
          "atom_index": 3017,
          "name": "CZ",
          "element": "C",
          "coord": [
            1.478600025177002,
            -2.3833000659942627,
            6.29010009765625
          ]
        },
        {
          "atom_index": 3018,
          "name": "NH1",
          "element": "N",
          "coord": [
            1.3808000087738037,
            -2.3073999881744385,
            6.242199897766113
          ]
        },
        {
          "atom_index": 3019,
          "name": "NH2",
          "element": "N",
          "coord": [
            1.541700005531311,
            -2.3461999893188477,
            6.400700092315674
          ]
        }
      ]
    },
    {
      "id": "C:232",
      "chain": "C",
      "resseq": 232,
      "icode": "",
      "resname": "CYS",
      "hetflag": " ",
      "sasa": 0.0,
      "atoms": [
        {
          "atom_index": 3020,
          "name": "N",
          "element": "N",
          "coord": [
            1.3752000331878662,
            -2.31820011138916,
            5.663099765777588
          ]
        },
        {
          "atom_index": 3021,
          "name": "CA",
          "element": "C",
          "coord": [
            1.3555999994277954,
            -2.176300048828125,
            5.6346001625061035
          ]
        },
        {
          "atom_index": 3022,
          "name": "C",
          "element": "C",
          "coord": [
            1.243299961090088,
            -2.125200033187866,
            5.7256999015808105
          ]
        },
        {
          "atom_index": 3023,
          "name": "O",
          "element": "O",
          "coord": [
            1.1506999731063843,
            -2.200000047683716,
            5.75629997253418
          ]
        },
        {
          "atom_index": 3024,
          "name": "CB",
          "element": "C",
          "coord": [
            1.3133000135421753,
            -2.1607000827789307,
            5.486499786376953
          ]
        },
        {
          "atom_index": 3025,
          "name": "SG",
          "element": "S",
          "coord": [
            1.3273999691009521,
            -1.9919999837875366,
            5.420100212097168
          ]
        }
      ]
    },
    {
      "id": "C:233",
      "chain": "C",
      "resseq": 233,
      "icode": "",
      "resname": "ILE",
      "hetflag": " ",
      "sasa": 0.0,
      "atoms": [
        {
          "atom_index": 3026,
          "name": "N",
          "element": "N",
          "coord": [
            1.2511999607086182,
            -2.0002999305725098,
            5.770699977874756
          ]
        },
        {
          "atom_index": 3027,
          "name": "CA",
          "element": "C",
          "coord": [
            1.1437000036239624,
            -1.9449000358581543,
            5.853700160980225
          ]
        },
        {
          "atom_index": 3028,
          "name": "C",
          "element": "C",
          "coord": [
            1.1297999620437622,
            -1.7935999631881714,
            5.836100101470947
          ]
        },
        {
          "atom_index": 3029,
          "name": "O",
          "element": "O",
          "coord": [
            1.229099988937378,
            -1.723099946975708,
            5.818699836730957
          ]
        },
        {
          "atom_index": 3030,
          "name": "CB",
          "element": "C",
          "coord": [
            1.162600040435791,
            -1.9788000583648682,
            6.0040998458862305
          ]
        },
        {
          "atom_index": 3031,
          "name": "CG1",
          "element": "C",
          "coord": [
            1.0383000373840332,
            -1.9354000091552734,
            6.082300186157227
          ]
        },
        {
          "atom_index": 3032,
          "name": "CG2",
          "element": "C",
          "coord": [
            1.285599946975708,
            -1.910099983215332,
            6.059000015258789
          ]
        },
        {
          "atom_index": 3033,
          "name": "CD1",
          "element": "C",
          "coord": [
            1.0360000133514404,
            -1.9835000038146973,
            6.226500034332275
          ]
        }
      ]
    },
    {
      "id": "C:234",
      "chain": "C",
      "resseq": 234,
      "icode": "",
      "resname": "GLN",
      "hetflag": " ",
      "sasa": 0.0,
      "atoms": [
        {
          "atom_index": 3034,
          "name": "N",
          "element": "N",
          "coord": [
            1.0054999589920044,
            -1.7451000213623047,
            5.839900016784668
          ]
        },
        {
          "atom_index": 3035,
          "name": "CA",
          "element": "C",
          "coord": [
            0.9754999876022339,
            -1.6028000116348267,
            5.822299957275391
          ]
        },
        {
          "atom_index": 3036,
          "name": "C",
          "element": "C",
          "coord": [
            0.8659999966621399,
            -1.5513999462127686,
            5.916600227355957
          ]
        },
        {
          "atom_index": 3037,
          "name": "O",
          "element": "O",
          "coord": [
            0.7634000182151794,
            -1.6166000366210938,
            5.9334001541137695
          ]
        },
        {
          "atom_index": 3038,
          "name": "CB",
          "element": "C",
          "coord": [
            0.9283999800682068,
            -1.5776000022888184,
            5.678400039672852
          ]
        },
        {
          "atom_index": 3039,
          "name": "CG",
          "element": "C",
          "coord": [
            1.0354000329971313,
            -1.5932999849319458,
            5.571199893951416
          ]
        },
        {
          "atom_index": 3040,
          "name": "CD",
          "element": "C",
          "coord": [
            1.1253999471664429,
            -1.4716999530792236,
            5.561600208282471
          ]
        },
        {
          "atom_index": 3041,
          "name": "OE1",
          "element": "O",
          "coord": [
            1.0841000080108643,
            -1.3666000366210938,
            5.512499809265137
          ]
        },
        {
          "atom_index": 3042,
          "name": "NE2",
          "element": "N",
          "coord": [
            1.2490999698638916,
            -1.4851000308990479,
            5.609099864959717
          ]
        }
      ]
    },
    {
      "id": "C:235",
      "chain": "C",
      "resseq": 235,
      "icode": "",
      "resname": "ASN",
      "hetflag": " ",
      "sasa": 0.0,
      "atoms": [
        {
          "atom_index": 3043,
          "name": "N",
          "element": "N",
          "coord": [
            0.8880000114440918,
            -1.4351999759674072,
            5.977700233459473
          ]
        },
        {
          "atom_index": 3044,
          "name": "CA",
          "element": "C",
          "coord": [
            0.7857999801635742,
            -1.3741999864578247,
            6.063199996948242
          ]
        },
        {
          "atom_index": 3045,
          "name": "C",
          "element": "C",
          "coord": [
            0.6793000102043152,
            -1.3234000205993652,
            5.965400218963623
          ]
        },
        {
          "atom_index": 3046,
          "name": "O",
          "element": "O",
          "coord": [
            0.7125999927520752,
            -1.2812000513076782,
            5.854400157928467
          ]
        },
        {
          "atom_index": 3047,
          "name": "CB",
          "element": "C",
          "coord": [
            0.8421000242233276,
            -1.2546000480651855,
            6.14169979095459
          ]
        },
        {
          "atom_index": 3048,
          "name": "CG",
          "element": "C",
          "coord": [
            0.9140999913215637,
            -1.2955000400543213,
            6.268899917602539
          ]
        },
        {
          "atom_index": 3049,
          "name": "OD1",
          "element": "O",
          "coord": [
            0.8550000190734863,
            -1.3561999797821045,
            6.359000205993652
          ]
        },
        {
          "atom_index": 3050,
          "name": "ND2",
          "element": "N",
          "coord": [
            1.0420000553131104,
            -1.2617000341415405,
            6.277599811553955
          ]
        }
      ]
    },
    {
      "id": "C:236",
      "chain": "C",
      "resseq": 236,
      "icode": "",
      "resname": "MET",
      "hetflag": " ",
      "sasa": 0.0,
      "atoms": [
        {
          "atom_index": 3051,
          "name": "N",
          "element": "N",
          "coord": [
            0.5526000261306763,
            -1.326799988746643,
            6.00540018081665
          ]
        },
        {
          "atom_index": 3052,
          "name": "CA",
          "element": "C",
          "coord": [
            0.44429999589920044,
            -1.280900001525879,
            5.918399810791016
          ]
        },
        {
          "atom_index": 3053,
          "name": "C",
          "element": "C",
          "coord": [
            0.3723999857902527,
            -1.1601999998092651,
            5.9791998863220215
          ]
        },
        {
          "atom_index": 3054,
          "name": "O",
          "element": "O",
          "coord": [
            0.35359999537467957,
            -1.1531000137329102,
            6.100800037384033
          ]
        },
        {
          "atom_index": 3055,
          "name": "CB",
          "element": "C",
          "coord": [
            0.34299999475479126,
            -1.3939000368118286,
            5.895100116729736
          ]
        },
        {
          "atom_index": 3056,
          "name": "CG",
          "element": "C",
          "coord": [
            0.4027999937534332,
            -1.5255000591278076,
            5.84499979019165
          ]
        },
        {
          "atom_index": 3057,
          "name": "SD",
          "element": "S",
          "coord": [
            0.4927000105381012,
            -1.5109000205993652,
            5.688000202178955
          ]
        },
        {
          "atom_index": 3058,
          "name": "CE",
          "element": "C",
          "coord": [
            0.35899999737739563,
            -1.4610999822616577,
            5.578199863433838
          ]
        }
      ]
    },
    {
      "id": "C:237",
      "chain": "C",
      "resseq": 237,
      "icode": "",
      "resname": "PRO",
      "hetflag": " ",
      "sasa": 0.0,
      "atoms": [
        {
          "atom_index": 3059,
          "name": "N",
          "element": "N",
          "coord": [
            0.3310999870300293,
            -1.0635000467300415,
            5.894999980926514
          ]
        },
        {
          "atom_index": 3060,
          "name": "CA",
          "element": "C",
          "coord": [
            0.26109999418258667,
            -0.9434999823570251,
            5.942200183868408
          ]
        },
        {
          "atom_index": 3061,
          "name": "C",
          "element": "C",
          "coord": [
            0.11490000039339066,
            -0.9732000231742859,
            5.974400043487549
          ]
        },
        {
          "atom_index": 3062,
          "name": "O",
          "element": "O",
          "coord": [
            0.06289999932050705,
            -1.0784000158309937,
            5.937099933624268
          ]
        },
        {
          "atom_index": 3063,
          "name": "CB",
          "element": "C",
          "coord": [
            0.2750999927520752,
            -0.8478999733924866,
            5.8246002197265625
          ]
        },
        {
          "atom_index": 3064,
          "name": "CG",
          "element": "C",
          "coord": [
            0.2614000141620636,
            -0.9406999945640564,
            5.708000183105469
          ]
        },
        {
          "atom_index": 3065,
          "name": "CD",
          "element": "C",
          "coord": [
            0.35010001063346863,
            -1.0582000017166138,
            5.748700141906738
          ]
        }
      ]
    },
    {
      "id": "C:238",
      "chain": "C",
      "resseq": 238,
      "icode": "",
      "resname": "GLU",
      "hetflag": " ",
      "sasa": 1.1512582302093506,
      "atoms": [
        {
          "atom_index": 3066,
          "name": "N",
          "element": "N",
          "coord": [
            0.04919999837875366,
            -0.879800021648407,
            6.042699813842773
          ]
        },
        {
          "atom_index": 3067,
          "name": "CA",
          "element": "C",
          "coord": [
            -0.09120000153779984,
            -0.895799994468689,
            6.079899787902832
          ]
        },
        {
          "atom_index": 3068,
          "name": "C",
          "element": "C",
          "coord": [
            -0.18359999358654022,
            -0.88919997215271,
            5.958700180053711
          ]
        },
        {
          "atom_index": 3069,
          "name": "O",
          "element": "O",
          "coord": [
            -0.2842999994754791,
            -0.9599000215530396,
            5.952899932861328
          ]
        },
        {
          "atom_index": 3070,
          "name": "CB",
          "element": "C",
          "coord": [
            -0.13289999961853027,
            -0.7875000238418579,
            6.180300235748291
          ]
        },
        {
          "atom_index": 3071,
          "name": "CG",
          "element": "C",
          "coord": [
            -0.04910000041127205,
            -0.7835999727249146,
            6.307300090789795
          ]
        },
        {
          "atom_index": 3072,
          "name": "CD",
          "element": "C",
          "coord": [
            -0.05510000139474869,
            -0.9132000207901001,
            6.386000156402588
          ]
        },
        {
          "atom_index": 3073,
          "name": "OE1",
          "element": "O",
          "coord": [
            0.028699999675154686,
            -0.930899977684021,
            6.4770002365112305
          ]
        },
        {
          "atom_index": 3074,
          "name": "OE2",
          "element": "O",
          "coord": [
            -0.1436000019311905,
            -0.9966999888420105,
            6.357500076293945
          ]
        }
      ]
    },
    {
      "id": "C:239",
      "chain": "C",
      "resseq": 239,
      "icode": "",
      "resname": "THR",
      "hetflag": " ",
      "sasa": 1.327196478843689,
      "atoms": [
        {
          "atom_index": 3075,
          "name": "N",
          "element": "N",
          "coord": [
            -0.149399995803833,
            -0.8046000003814697,
            5.861999988555908
          ]
        },
        {
          "atom_index": 3076,
          "name": "CA",
          "element": "C",
          "coord": [
            -0.23229999840259552,
            -0.7893000245094299,
            5.743000030517578
          ]
        },
        {
          "atom_index": 3077,
          "name": "C",
          "element": "C",
          "coord": [
            -0.15850000083446503,
            -0.8133000135421753,
            5.611100196838379
          ]
        },
        {
          "atom_index": 3078,
          "name": "O",
          "element": "O",
          "coord": [
            -0.03909999877214432,
            -0.7851999998092651,
            5.598499774932861
          ]
        },
        {
          "atom_index": 3079,
          "name": "CB",
          "element": "C",
          "coord": [
            -0.29660001397132874,
            -0.6486999988555908,
            5.73859977722168
          ]
        },
        {
          "atom_index": 3080,
          "name": "OG1",
          "element": "O",
          "coord": [
            -0.38499999046325684,
            -0.6396999955177307,
            5.626100063323975
          ]
        },
        {
          "atom_index": 3081,
          "name": "CG2",
          "element": "C",
          "coord": [
            -0.18950000405311584,
            -0.5411999821662903,
            5.7270002365112305
          ]
        }
      ]
    },
    {
      "id": "C:240",
      "chain": "C",
      "resseq": 240,
      "icode": "",
      "resname": "LEU",
      "hetflag": " ",
      "sasa": 2.9038915634155273,
      "atoms": [
        {
          "atom_index": 3082,
          "name": "N",
          "element": "N",
          "coord": [
            -0.2320999950170517,
            -0.8654999732971191,
            5.513299942016602
          ]
        },
        {
          "atom_index": 3083,
          "name": "CA",
          "element": "C",
          "coord": [
            -0.17910000681877136,
            -0.8950999975204468,
            5.38040018081665
          ]
        },
        {
          "atom_index": 3084,
          "name": "C",
          "element": "C",
          "coord": [
            -0.04740000143647194,
            -0.9729999899864197,
            5.383800029754639
          ]
        },
        {
          "atom_index": 3085,
          "name": "O",
          "element": "O",
          "coord": [
            0.05180000141263008,
            -0.9312999844551086,
            5.3242998123168945
          ]
        },
        {
          "atom_index": 3086,
          "name": "CB",
          "element": "C",
          "coord": [
            -0.16110000014305115,
            -0.7651000022888184,
            5.301300048828125
          ]
        },
        {
          "atom_index": 3087,
          "name": "CG",
          "element": "C",
          "coord": [
            -0.2883000075817108,
            -0.680899977684021,
            5.28410005569458
          ]
        },
        {
          "atom_index": 3088,
          "name": "CD1",
          "element": "C",
          "coord": [
            -0.2556000053882599,
            -0.551800012588501,
            5.210299968719482
          ]
        },
        {
          "atom_index": 3089,
          "name": "CD2",
          "element": "C",
          "coord": [
            -0.39320001006126404,
            -0.7609999775886536,
            5.207799911499023
          ]
        }
      ]
    },
    {
      "id": "C:241",
      "chain": "C",
      "resseq": 241,
      "icode": "",
      "resname": "PRO",
      "hetflag": " ",
      "sasa": 0.0,
      "atoms": [
        {
          "atom_index": 3090,
          "name": "N",
          "element": "N",
          "coord": [
            -0.04560000076889992,
            -1.0881999731063843,
            5.4532999992370605
          ]
        },
        {
          "atom_index": 3091,
          "name": "CA",
          "element": "C",
          "coord": [
            0.07500000298023224,
            -1.1713999509811401,
            5.463600158691406
          ]
        },
        {
          "atom_index": 3092,
          "name": "C",
          "element": "C",
          "coord": [
            0.121799997985363,
            -1.2164000272750854,
            5.3256001472473145
          ]
        },
        {
          "atom_index": 3093,
          "name": "O",
          "element": "O",
          "coord": [
            0.04349999874830246,
            -1.270900011062622,
            5.247600078582764
          ]
        },
        {
          "atom_index": 3094,
          "name": "CB",
          "element": "C",
          "coord": [
            0.028699999675154686,
            -1.2891000509262085,
            5.549300193786621
          ]
        },
        {
          "atom_index": 3095,
          "name": "CG",
          "element": "C",
          "coord": [
            -0.08219999819993973,
            -1.2303999662399292,
            5.63129997253418
          ]
        },
        {
          "atom_index": 3096,
          "name": "CD",
          "element": "C",
          "coord": [
            -0.15620000660419464,
            -1.1478999853134155,
            5.530099868774414
          ]
        }
      ]
    },
    {
      "id": "C:242",
      "chain": "C",
      "resseq": 242,
      "icode": "",
      "resname": "ASN",
      "hetflag": " ",
      "sasa": 0.0,
      "atoms": [
        {
          "atom_index": 3097,
          "name": "N",
          "element": "N",
          "coord": [
            0.24969999492168427,
            -1.1944999694824219,
            5.296599864959717
          ]
        },
        {
          "atom_index": 3098,
          "name": "CA",
          "element": "C",
          "coord": [
            0.3059999942779541,
            -1.2308000326156616,
            5.167099952697754
          ]
        },
        {
          "atom_index": 3099,
          "name": "C",
          "element": "C",
          "coord": [
            0.45829999446868896,
            -1.238700032234192,
            5.172599792480469
          ]
        },
        {
          "atom_index": 3100,
          "name": "O",
          "element": "O",
          "coord": [
            0.5254999995231628,
            -1.1454999446868896,
            5.13070011138916
          ]
        },
        {
          "atom_index": 3101,
          "name": "CB",
          "element": "C",
          "coord": [
            0.26649999618530273,
            -1.1259000301361084,
            5.06220006942749
          ]
        },
        {
          "atom_index": 3102,
          "name": "CG",
          "element": "C",
          "coord": [
            0.1662999987602234,
            -1.1777000427246094,
            4.96120023727417
          ]
        },
        {
          "atom_index": 3103,
          "name": "OD1",
          "element": "O",
          "coord": [
            0.19030000269412994,
            -1.277899980545044,
            4.893700122833252
          ]
        },
        {
          "atom_index": 3104,
          "name": "ND2",
          "element": "N",
          "coord": [
            0.053300000727176666,
            -1.1083999872207642,
            4.94920015335083
          ]
        }
      ]
    },
    {
      "id": "C:243",
      "chain": "C",
      "resseq": 243,
      "icode": "",
      "resname": "ASN",
      "hetflag": " ",
      "sasa": 0.0,
      "atoms": [
        {
          "atom_index": 3105,
          "name": "N",
          "element": "N",
          "coord": [
            0.5123999714851379,
            -1.3490999937057495,
            5.223700046539307
          ]
        },
        {
          "atom_index": 3106,
          "name": "CA",
          "element": "C",
          "coord": [
            0.6579999923706055,
            -1.3671000003814697,
            5.23199987411499
          ]
        },
        {
          "atom_index": 3107,
          "name": "C",
          "element": "C",
          "coord": [
            0.7020000219345093,
            -1.5,
            5.171500205993652
          ]
        },
        {
          "atom_index": 3108,
          "name": "O",
          "element": "O",
          "coord": [
            0.6521999835968018,
            -1.6051000356674194,
            5.212399959564209
          ]
        },
        {
          "atom_index": 3109,
          "name": "CB",
          "element": "C",
          "coord": [
            0.7063000202178955,
            -1.3667999505996704,
            5.377699851989746
          ]
        },
        {
          "atom_index": 3110,
          "name": "CG",
          "element": "C",
          "coord": [
            0.7143999934196472,
            -1.2282999753952026,
            5.437600135803223
          ]
        },
        {
          "atom_index": 3111,
          "name": "OD1",
          "element": "O",
          "coord": [
            0.7735000252723694,
            -1.1371999979019165,
            5.3796000480651855
          ]
        },
        {
          "atom_index": 3112,
          "name": "ND2",
          "element": "N",
          "coord": [
            0.656499981880188,
            -1.2122999429702759,
            5.556300163269043
          ]
        }
      ]
    },
    {
      "id": "C:244",
      "chain": "C",
      "resseq": 244,
      "icode": "",
      "resname": "SER",
      "hetflag": " ",
      "sasa": 0.0,
      "atoms": [
        {
          "atom_index": 3113,
          "name": "N",
          "element": "N",
          "coord": [
            0.7937999963760376,
            -1.4962999820709229,
            5.07480001449585
          ]
        },
        {
          "atom_index": 3114,
          "name": "CA",
          "element": "C",
          "coord": [
            0.8458999991416931,
            -1.6204999685287476,
            5.017600059509277
          ]
        },
        {
          "atom_index": 3115,
          "name": "C",
          "element": "C",
          "coord": [
            0.9635999798774719,
            -1.6574000120162964,
            5.1082000732421875
          ]
        },
        {
          "atom_index": 3116,
          "name": "O",
          "element": "O",
          "coord": [
            1.0245000123977661,
            -1.5694999694824219,
            5.16949987411499
          ]
        },
        {
          "atom_index": 3117,
          "name": "CB",
          "element": "C",
          "coord": [
            0.8920999765396118,
            -1.6018999814987183,
            4.871300220489502
          ]
        },
        {
          "atom_index": 3118,
          "name": "OG",
          "element": "O",
          "coord": [
            0.9961000084877014,
            -1.5062999725341797,
            4.857900142669678
          ]
        }
      ]
    },
    {
      "id": "C:245",
      "chain": "C",
      "resseq": 245,
      "icode": "",
      "resname": "CYS",
      "hetflag": " ",
      "sasa": 0.0,
      "atoms": [
        {
          "atom_index": 3119,
          "name": "N",
          "element": "N",
          "coord": [
            0.9934999942779541,
            -1.7863999605178833,
            5.11899995803833
          ]
        },
        {
          "atom_index": 3120,
          "name": "CA",
          "element": "C",
          "coord": [
            1.1028000116348267,
            -1.833799958229065,
            5.204500198364258
          ]
        },
        {
          "atom_index": 3121,
          "name": "C",
          "element": "C",
          "coord": [
            1.1884000301361084,
            -1.9306999444961548,
            5.12470006942749
          ]
        },
        {
          "atom_index": 3122,
          "name": "O",
          "element": "O",
          "coord": [
            1.1397000551223755,
            -2.0355000495910645,
            5.0843000411987305
          ]
        },
        {
          "atom_index": 3123,
          "name": "CB",
          "element": "C",
          "coord": [
            1.0464999675750732,
            -1.9082000255584717,
            5.326700210571289
          ]
        },
        {
          "atom_index": 3124,
          "name": "SG",
          "element": "S",
          "coord": [
            1.1540000438690186,
            -1.9002000093460083,
            5.473400115966797
          ]
        }
      ]
    },
    {
      "id": "C:246",
      "chain": "C",
      "resseq": 246,
      "icode": "",
      "resname": "TYR",
      "hetflag": " ",
      "sasa": 0.0,
      "atoms": [
        {
          "atom_index": 3125,
          "name": "N",
          "element": "N",
          "coord": [
            1.3151999711990356,
            -1.8966000080108643,
            5.103000164031982
          ]
        },
        {
          "atom_index": 3126,
          "name": "CA",
          "element": "C",
          "coord": [
            1.4048999547958374,
            -1.9831000566482544,
            5.026899814605713
          ]
        },
        {
          "atom_index": 3127,
          "name": "C",
          "element": "C",
          "coord": [
            1.5216000080108643,
            -2.032900094985962,
            5.1107001304626465
          ]
        },
        {
          "atom_index": 3128,
          "name": "O",
          "element": "O",
          "coord": [
            1.5753999948501587,
            -1.9594999551773071,
            5.1930999755859375
          ]
        },
        {
          "atom_index": 3129,
          "name": "CB",
          "element": "C",
          "coord": [
            1.4601999521255493,
            -1.908400058746338,
            4.904200077056885
          ]
        },
        {
          "atom_index": 3130,
          "name": "CG",
          "element": "C",
          "coord": [
            1.5615999698638916,
            -1.986299991607666,
            4.821199893951416
          ]
        },
        {
          "atom_index": 3131,
          "name": "CD1",
          "element": "C",
          "coord": [
            1.694200038909912,
            -2.000200033187866,
            4.8628997802734375
          ]
        },
        {
          "atom_index": 3132,
          "name": "CD2",
          "element": "C",
          "coord": [
            1.5240999460220337,
            -2.0469000339508057,
            4.701000213623047
          ]
        },
        {
          "atom_index": 3133,
          "name": "CE1",
          "element": "C",
          "coord": [
            1.7871999740600586,
            -2.072200059890747,
            4.786200046539307
          ]
        },
        {
          "atom_index": 3134,
          "name": "CE2",
          "element": "C",
          "coord": [
            1.6161999702453613,
            -2.11929988861084,
            4.624100208282471
          ]
        },
        {
          "atom_index": 3135,
          "name": "CZ",
          "element": "C",
          "coord": [
            1.7470999956130981,
            -2.131200075149536,
            4.667300224304199
          ]
        },
        {
          "atom_index": 3136,
          "name": "OH",
          "element": "O",
          "coord": [
            1.8380999565124512,
            -2.20169997215271,
            4.592199802398682
          ]
        }
      ]
    },
    {
      "id": "C:247",
      "chain": "C",
      "resseq": 247,
      "icode": "",
      "resname": "SER",
      "hetflag": " ",
      "sasa": 0.0,
      "atoms": [
        {
          "atom_index": 3137,
          "name": "N",
          "element": "N",
          "coord": [
            1.5591000318527222,
            -2.1586999893188477,
            5.0894999504089355
          ]
        },
        {
          "atom_index": 3138,
          "name": "CA",
          "element": "C",
          "coord": [
            1.6747000217437744,
            -2.2167000770568848,
            5.157299995422363
          ]
        },
        {
          "atom_index": 3139,
          "name": "C",
          "element": "C",
          "coord": [
            1.7308000326156616,
            -2.3282999992370605,
            5.070099830627441
          ]
        },
        {
          "atom_index": 3140,
          "name": "O",
          "element": "O",
          "coord": [
            1.656599998474121,
            -2.3938000202178955,
            4.996699810028076
          ]
        },
        {
          "atom_index": 3141,
          "name": "CB",
          "element": "C",
          "coord": [
            1.638100028038025,
            -2.2723000049591064,
            5.2947998046875
          ]
        },
        {
          "atom_index": 3142,
          "name": "OG",
          "element": "O",
          "coord": [
            1.7561999559402466,
            -2.3125998973846436,
            5.363500118255615
          ]
        }
      ]
    },
    {
      "id": "C:248",
      "chain": "C",
      "resseq": 248,
      "icode": "",
      "resname": "ALA",
      "hetflag": " ",
      "sasa": 0.0,
      "atoms": [
        {
          "atom_index": 3143,
          "name": "N",
          "element": "N",
          "coord": [
            1.861899971961975,
            -2.349299907684326,
            5.0782999992370605
          ]
        },
        {
          "atom_index": 3144,
          "name": "CA",
          "element": "C",
          "coord": [
            1.927899956703186,
            -2.4528000354766846,
            4.999499797821045
          ]
        },
        {
          "atom_index": 3145,
          "name": "C",
          "element": "C",
          "coord": [
            2.0601000785827637,
            -2.4928998947143555,
            5.064700126647949
          ]
        },
        {
          "atom_index": 3146,
          "name": "O",
          "element": "O",
          "coord": [
            2.1180999279022217,
            -2.4159998893737793,
            5.141600131988525
          ]
        },
        {
          "atom_index": 3147,
          "name": "CB",
          "element": "C",
          "coord": [
            1.9534000158309937,
            -2.401900053024292,
            4.856599807739258
          ]
        }
      ]
    },
    {
      "id": "C:249",
      "chain": "C",
      "resseq": 249,
      "icode": "",
      "resname": "GLY",
      "hetflag": " ",
      "sasa": 0.0,
      "atoms": [
        {
          "atom_index": 3148,
          "name": "N",
          "element": "N",
          "coord": [
            2.1075000762939453,
            -2.6129000186920166,
            5.032899856567383
          ]
        },
        {
          "atom_index": 3149,
          "name": "CA",
          "element": "C",
          "coord": [
            2.233099937438965,
            -2.659899950027466,
            5.088699817657471
          ]
        },
        {
          "atom_index": 3150,
          "name": "C",
          "element": "C",
          "coord": [
            2.282599925994873,
            -2.7850000858306885,
            5.018499851226807
          ]
        },
        {
          "atom_index": 3151,
          "name": "O",
          "element": "O",
          "coord": [
            2.22160005569458,
            -2.8310000896453857,
            4.9222002029418945
          ]
        }
      ]
    },
    {
      "id": "C:250",
      "chain": "C",
      "resseq": 250,
      "icode": "",
      "resname": "ILE",
      "hetflag": " ",
      "sasa": 0.0,
      "atoms": [
        {
          "atom_index": 3152,
          "name": "N",
          "element": "N",
          "coord": [
            2.3931000232696533,
            -2.8410000801086426,
            5.066500186920166
          ]
        },
        {
          "atom_index": 3153,
          "name": "CA",
          "element": "C",
          "coord": [
            2.4484000205993652,
            -2.9614999294281006,
            5.00600004196167
          ]
        },
        {
          "atom_index": 3154,
          "name": "C",
          "element": "C",
          "coord": [
            2.4491000175476074,
            -3.0766000747680664,
            5.106100082397461
          ]
        },
        {
          "atom_index": 3155,
          "name": "O",
          "element": "O",
          "coord": [
            2.4767000675201416,
            -3.0566999912261963,
            5.223999977111816
          ]
        },
        {
          "atom_index": 3156,
          "name": "CB",
          "element": "C",
          "coord": [
            2.5933001041412354,
            -2.9379000663757324,
            4.957200050354004
          ]
        },
        {
          "atom_index": 3157,
          "name": "CG1",
          "element": "C",
          "coord": [
            2.5947999954223633,
            -2.829400062561035,
            4.848800182342529
          ]
        },
        {
          "atom_index": 3158,
          "name": "CG2",
          "element": "C",
          "coord": [
            2.652100086212158,
            -3.06820011138916,
            4.90369987487793
          ]
        },
        {
          "atom_index": 3159,
          "name": "CD1",
          "element": "C",
          "coord": [
            2.7346999645233154,
            -2.792099952697754,
            4.800300121307373
          ]
        }
      ]
    },
    {
      "id": "C:251",
      "chain": "C",
      "resseq": 251,
      "icode": "",
      "resname": "ALA",
      "hetflag": " ",
      "sasa": 0.0,
      "atoms": [
        {
          "atom_index": 3160,
          "name": "N",
          "element": "N",
          "coord": [
            2.418100118637085,
            -3.196700096130371,
            5.058700084686279
          ]
        },
        {
          "atom_index": 3161,
          "name": "CA",
          "element": "C",
          "coord": [
            2.417099952697754,
            -3.314500093460083,
            5.145100116729736
          ]
        },
        {
          "atom_index": 3162,
          "name": "C",
          "element": "C",
          "coord": [
            2.459399938583374,
            -3.438199996948242,
            5.067500114440918
          ]
        },
        {
          "atom_index": 3163,
          "name": "O",
          "element": "O",
          "coord": [
            2.4337000846862793,
            -3.4488000869750977,
            4.9475998878479
          ]
        },
        {
          "atom_index": 3164,
          "name": "CB",
          "element": "C",
          "coord": [
            2.276900053024292,
            -3.3359999656677246,
            5.203199863433838
          ]
        }
      ]
    },
    {
      "id": "C:252",
      "chain": "C",
      "resseq": 252,
      "icode": "",
      "resname": "LYS",
      "hetflag": " ",
      "sasa": 1.5825936794281006,
      "atoms": [
        {
          "atom_index": 3165,
          "name": "N",
          "element": "N",
          "coord": [
            2.5262999534606934,
            -3.5311999320983887,
            5.134900093078613
          ]
        },
        {
          "atom_index": 3166,
          "name": "CA",
          "element": "C",
          "coord": [
            2.563800096511841,
            -3.655600070953369,
            5.069200038909912
          ]
        },
        {
          "atom_index": 3167,
          "name": "C",
          "element": "C",
          "coord": [
            2.4491000175476074,
            -3.7507998943328857,
            5.101600170135498
          ]
        },
        {
          "atom_index": 3168,
          "name": "O",
          "element": "O",
          "coord": [
            2.4186999797821045,
            -3.7734999656677246,
            5.218400001525879
          ]
        },
        {
          "atom_index": 3169,
          "name": "CB",
          "element": "C",
          "coord": [
            2.6949000358581543,
            -3.7126998901367188,
            5.124199867248535
          ]
        },
        {
          "atom_index": 3170,
          "name": "CG",
          "element": "C",
          "coord": [
            2.739500045776367,
            -3.835700035095215,
            5.045400142669678
          ]
        },
        {
          "atom_index": 3171,
          "name": "CD",
          "element": "C",
          "coord": [
            2.8715999126434326,
            -3.8945999145507812,
            5.091100215911865
          ]
        },
        {
          "atom_index": 3172,
          "name": "CE",
          "element": "C",
          "coord": [
            2.90910005569458,
            -4.011199951171875,
            4.99970006942749
          ]
        },
        {
          "atom_index": 3173,
          "name": "NZ",
          "element": "N",
          "coord": [
            3.0329999923706055,
            -4.081999778747559,
            5.042099952697754
          ]
        }
      ]
    },
    {
      "id": "C:253",
      "chain": "C",
      "resseq": 253,
      "icode": "",
      "resname": "LEU",
      "hetflag": " ",
      "sasa": 0.0,
      "atoms": [
        {
          "atom_index": 3174,
          "name": "N",
          "element": "N",
          "coord": [
            2.3845999240875244,
            -3.8043999671936035,
            4.998700141906738
          ]
        },
        {
          "atom_index": 3175,
          "name": "CA",
          "element": "C",
          "coord": [
            2.271899938583374,
            -3.8945999145507812,
            5.0192999839782715
          ]
        },
        {
          "atom_index": 3176,
          "name": "C",
          "element": "C",
          "coord": [
            2.3027000427246094,
            -4.034599781036377,
            4.966700077056885
          ]
        },
        {
          "atom_index": 3177,
          "name": "O",
          "element": "O",
          "coord": [
            2.384399890899658,
            -4.05079984664917,
            4.875699996948242
          ]
        },
        {
          "atom_index": 3178,
          "name": "CB",
          "element": "C",
          "coord": [
            2.147900104522705,
            -3.8387999534606934,
            4.94920015335083
          ]
        },
        {
          "atom_index": 3179,
          "name": "CG",
          "element": "C",
          "coord": [
            2.11080002784729,
            -3.6942999362945557,
            4.985799789428711
          ]
        },
        {
          "atom_index": 3180,
          "name": "CD1",
          "element": "C",
          "coord": [
            2.003000020980835,
            -3.643199920654297,
            4.8917999267578125
          ]
        },
        {
          "atom_index": 3181,
          "name": "CD2",
          "element": "C",
          "coord": [
            2.065700054168701,
            -3.6874001026153564,
            5.131499767303467
          ]
        }
      ]
    },
    {
      "id": "C:254",
      "chain": "C",
      "resseq": 254,
      "icode": "",
      "resname": "GLU",
      "hetflag": " ",
      "sasa": 0.0,
      "atoms": [
        {
          "atom_index": 3182,
          "name": "N",
          "element": "N",
          "coord": [
            2.236599922180176,
            -4.134799957275391,
            5.023900032043457
          ]
        },
        {
          "atom_index": 3183,
          "name": "CA",
          "element": "C",
          "coord": [
            2.2576000690460205,
            -4.273600101470947,
            4.982500076293945
          ]
        },
        {
          "atom_index": 3184,
          "name": "C",
          "element": "C",
          "coord": [
            2.143199920654297,
            -4.3242998123168945,
            4.895899772644043
          ]
        },
        {
          "atom_index": 3185,
          "name": "O",
          "element": "O",
          "coord": [
            2.02839994430542,
            -4.281899929046631,
            4.911900043487549
          ]
        },
        {
          "atom_index": 3186,
          "name": "CB",
          "element": "C",
          "coord": [
            2.2674999237060547,
            -4.365699768066406,
            5.104300022125244
          ]
        },
        {
          "atom_index": 3187,
          "name": "CG",
          "element": "C",
          "coord": [
            2.3664000034332275,
            -4.3231000900268555,
            5.21019983291626
          ]
        },
        {
          "atom_index": 3188,
          "name": "CD",
          "element": "C",
          "coord": [
            2.3787999153137207,
            -4.426199913024902,
            5.320799827575684
          ]
        },
        {
          "atom_index": 3189,
          "name": "OE1",
          "element": "O",
          "coord": [
            2.421600103378296,
            -4.539999961853027,
            5.290900230407715
          ]
        },
        {
          "atom_index": 3190,
          "name": "OE2",
          "element": "O",
          "coord": [
            2.345400094985962,
            -4.394000053405762,
            5.437099933624268
          ]
        }
      ]
    },
    {
      "id": "C:255",
      "chain": "C",
      "resseq": 255,
      "icode": "",
      "resname": "GLU",
      "hetflag": " ",
      "sasa": 3.9097025394439697,
      "atoms": [
        {
          "atom_index": 3191,
          "name": "N",
          "element": "N",
          "coord": [
            2.175100088119507,
            -4.415800094604492,
            4.804900169372559
          ]
        },
        {
          "atom_index": 3192,
          "name": "CA",
          "element": "C",
          "coord": [
            2.073699951171875,
            -4.47629976272583,
            4.719200134277344
          ]
        },
        {
          "atom_index": 3193,
          "name": "C",
          "element": "C",
          "coord": [
            1.9661999940872192,
            -4.53000020980835,
            4.8130998611450195
          ]
        },
        {
          "atom_index": 3194,
          "name": "O",
          "element": "O",
          "coord": [
            1.997499942779541,
            -4.599999904632568,
            4.909599781036377
          ]
        },
        {
          "atom_index": 3195,
          "name": "CB",
          "element": "C",
          "coord": [
            2.1338000297546387,
            -4.591899871826172,
            4.638800144195557
          ]
        },
        {
          "atom_index": 3196,
          "name": "CG",
          "element": "C",
          "coord": [
            2.0308001041412354,
            -4.671999931335449,
            4.559500217437744
          ]
        },
        {
          "atom_index": 3197,
          "name": "CD",
          "element": "C",
          "coord": [
            2.093899965286255,
            -4.780200004577637,
            4.473199844360352
          ]
        },
        {
          "atom_index": 3198,
          "name": "OE1",
          "element": "O",
          "coord": [
            2.0192999839782715,
            -4.850900173187256,
            4.4019999504089355
          ]
        },
        {
          "atom_index": 3199,
          "name": "OE2",
          "element": "O",
          "coord": [
            2.2183001041412354,
            -4.794600009918213,
            4.47629976272583
          ]
        }
      ]
    },
    {
      "id": "C:256",
      "chain": "C",
      "resseq": 256,
      "icode": "",
      "resname": "GLY",
      "hetflag": " ",
      "sasa": 0.0,
      "atoms": [
        {
          "atom_index": 3200,
          "name": "N",
          "element": "N",
          "coord": [
            1.8402999639511108,
            -4.497099876403809,
            4.786200046539307
          ]
        },
        {
          "atom_index": 3201,
          "name": "CA",
          "element": "C",
          "coord": [
            1.7330000400543213,
            -4.543000221252441,
            4.872700214385986
          ]
        },
        {
          "atom_index": 3202,
          "name": "C",
          "element": "C",
          "coord": [
            1.6784000396728516,
            -4.432700157165527,
            4.962299823760986
          ]
        },
        {
          "atom_index": 3203,
          "name": "O",
          "element": "O",
          "coord": [
            1.5650999546051025,
            -4.441800117492676,
            5.009500026702881
          ]
        }
      ]
    },
    {
      "id": "C:257",
      "chain": "C",
      "resseq": 257,
      "icode": "",
      "resname": "ASP",
      "hetflag": " ",
      "sasa": 0.0,
      "atoms": [
        {
          "atom_index": 3204,
          "name": "N",
          "element": "N",
          "coord": [
            1.7588000297546387,
            -4.329400062561035,
            4.987599849700928
          ]
        },
        {
          "atom_index": 3205,
          "name": "CA",
          "element": "C",
          "coord": [
            1.7151999473571777,
            -4.216300010681152,
            5.070099830627441
          ]
        },
        {
          "atom_index": 3206,
          "name": "C",
          "element": "C",
          "coord": [
            1.6039999723434448,
            -4.1407999992370605,
            4.997000217437744
          ]
        },
        {
          "atom_index": 3207,
          "name": "O",
          "element": "O",
          "coord": [
            1.5943000316619873,
            -4.146299839019775,
            4.874300003051758
          ]
        },
        {
          "atom_index": 3208,
          "name": "CB",
          "element": "C",
          "coord": [
            1.829699993133545,
            -4.116300106048584,
            5.094399929046631
          ]
        },
        {
          "atom_index": 3209,
          "name": "CG",
          "element": "C",
          "coord": [
            1.9270999431610107,
            -4.160699844360352,
            5.202400207519531
          ]
        },
        {
          "atom_index": 3210,
          "name": "OD1",
          "element": "O",
          "coord": [
            1.899399995803833,
            -4.2596001625061035,
            5.273499965667725
          ]
        },
        {
          "atom_index": 3211,
          "name": "OD2",
          "element": "O",
          "coord": [
            2.032099962234497,
            -4.093900203704834,
            5.2164998054504395
          ]
        }
      ]
    },
    {
      "id": "C:258",
      "chain": "C",
      "resseq": 258,
      "icode": "",
      "resname": "GLU",
      "hetflag": " ",
      "sasa": 0.0,
      "atoms": [
        {
          "atom_index": 3212,
          "name": "N",
          "element": "N",
          "coord": [
            1.521399974822998,
            -4.069399833679199,
            5.072999954223633
          ]
        },
        {
          "atom_index": 3213,
          "name": "CA",
          "element": "C",
          "coord": [
            1.4138000011444092,
            -3.9895999431610107,
            5.0157999992370605
          ]
        },
        {
          "atom_index": 3214,
          "name": "C",
          "element": "C",
          "coord": [
            1.4163999557495117,
            -3.8494999408721924,
            5.075699806213379
          ]
        },
        {
          "atom_index": 3215,
          "name": "O",
          "element": "O",
          "coord": [
            1.4595999717712402,
            -3.831199884414673,
            5.189499855041504
          ]
        },
        {
          "atom_index": 3216,
          "name": "CB",
          "element": "C",
          "coord": [
            1.2782000303268433,
            -4.054500102996826,
            5.043799877166748
          ]
        },
        {
          "atom_index": 3217,
          "name": "CG",
          "element": "C",
          "coord": [
            1.2532000541687012,
            -4.18120002746582,
            4.964099884033203
          ]
        },
        {
          "atom_index": 3218,
          "name": "CD",
          "element": "C",
          "coord": [
            1.1234999895095825,
            -4.249599933624268,
            5.002699851989746
          ]
        },
        {
          "atom_index": 3219,
          "name": "OE1",
          "element": "O",
          "coord": [
            1.0773999691009521,
            -4.335999965667725,
            4.925300121307373
          ]
        },
        {
          "atom_index": 3220,
          "name": "OE2",
          "element": "O",
          "coord": [
            1.0678999423980713,
            -4.2179999351501465,
            5.110199928283691
          ]
        }
      ]
    },
    {
      "id": "C:259",
      "chain": "C",
      "resseq": 259,
      "icode": "",
      "resname": "LEU",
      "hetflag": " ",
      "sasa": 0.0,
      "atoms": [
        {
          "atom_index": 3221,
          "name": "N",
          "element": "N",
          "coord": [
            1.37090003490448,
            -3.751199960708618,
            4.9984002113342285
          ]
        },
        {
          "atom_index": 3222,
          "name": "CA",
          "element": "C",
          "coord": [
            1.3651000261306763,
            -3.612299919128418,
            5.044000148773193
          ]
        },
        {
          "atom_index": 3223,
          "name": "C",
          "element": "C",
          "coord": [
            1.2214000225067139,
            -3.5615999698638916,
            5.034299850463867
          ]
        },
        {
          "atom_index": 3224,
          "name": "O",
          "element": "O",
          "coord": [
            1.151900053024292,
            -3.590100049972534,
            4.93720006942749
          ]
        },
        {
          "atom_index": 3225,
          "name": "CB",
          "element": "C",
          "coord": [
            1.4538999795913696,
            -3.5223000049591064,
            4.956900119781494
          ]
        },
        {
          "atom_index": 3226,
          "name": "CG",
          "element": "C",
          "coord": [
            1.604599952697754,
            -3.5471999645233154,
            4.948599815368652
          ]
        },
        {
          "atom_index": 3227,
          "name": "CD1",
          "element": "C",
          "coord": [
            1.6651999950408936,
            -3.454900026321411,
            4.842299938201904
          ]
        },
        {
          "atom_index": 3228,
          "name": "CD2",
          "element": "C",
          "coord": [
            1.6690000295639038,
            -3.523099899291992,
            5.084499835968018
          ]
        }
      ]
    },
    {
      "id": "C:260",
      "chain": "C",
      "resseq": 260,
      "icode": "",
      "resname": "GLN",
      "hetflag": " ",
      "sasa": 0.0,
      "atoms": [
        {
          "atom_index": 3229,
          "name": "N",
          "element": "N",
          "coord": [
            1.1770000457763672,
            -3.4863998889923096,
            5.134300231933594
          ]
        },
        {
          "atom_index": 3230,
          "name": "CA",
          "element": "C",
          "coord": [
            1.042099952697754,
            -3.4312000274658203,
            5.1331000328063965
          ]
        },
        {
          "atom_index": 3231,
          "name": "C",
          "element": "C",
          "coord": [
            1.0454000234603882,
            -3.29010009765625,
            5.191400051116943
          ]
        },
        {
          "atom_index": 3232,
          "name": "O",
          "element": "O",
          "coord": [
            1.1327999830245972,
            -3.2583999633789062,
            5.27209997177124
          ]
        },
        {
          "atom_index": 3233,
          "name": "CB",
          "element": "C",
          "coord": [
            0.9460999965667725,
            -3.521199941635132,
            5.213699817657471
          ]
        },
        {
          "atom_index": 3234,
          "name": "CG",
          "element": "C",
          "coord": [
            0.9688000082969666,
            -3.523099899291992,
            5.364799976348877
          ]
        },
        {
          "atom_index": 3235,
          "name": "CD",
          "element": "C",
          "coord": [
            0.881600022315979,
            -3.626699924468994,
            5.437699794769287
          ]
        },
        {
          "atom_index": 3236,
          "name": "OE1",
          "element": "O",
          "coord": [
            0.8511999845504761,
            -3.611599922180176,
            5.556099891662598
          ]
        },
        {
          "atom_index": 3237,
          "name": "NE2",
          "element": "N",
          "coord": [
            0.843500018119812,
            -3.7325000762939453,
            5.367499828338623
          ]
        }
      ]
    },
    {
      "id": "C:261",
      "chain": "C",
      "resseq": 261,
      "icode": "",
      "resname": "LEU",
      "hetflag": " ",
      "sasa": 0.0,
      "atoms": [
        {
          "atom_index": 3238,
          "name": "N",
          "element": "N",
          "coord": [
            0.9524000287055969,
            -3.2047998905181885,
            5.148600101470947
          ]
        },
        {
          "atom_index": 3239,
          "name": "CA",
          "element": "C",
          "coord": [
            0.9452999830245972,
            -3.0678000450134277,
            5.199100017547607
          ]
        },
        {
          "atom_index": 3240,
          "name": "C",
          "element": "C",
          "coord": [
            0.819100022315979,
            -3.058500051498413,
            5.284800052642822
          ]
        },
        {
          "atom_index": 3241,
          "name": "O",
          "element": "O",
          "coord": [
            0.7073000073432922,
            -3.07069993019104,
            5.234099864959717
          ]
        },
        {
          "atom_index": 3242,
          "name": "CB",
          "element": "C",
          "coord": [
            0.9401999711990356,
            -2.9677000045776367,
            5.082799911499023
          ]
        },
        {
          "atom_index": 3243,
          "name": "CG",
          "element": "C",
          "coord": [
            0.9539999961853027,
            -2.8189001083374023,
            5.1168999671936035
          ]
        },
        {
          "atom_index": 3244,
          "name": "CD1",
          "element": "C",
          "coord": [
            1.0088000297546387,
            -2.7439000606536865,
            4.996300220489502
          ]
        },
        {
          "atom_index": 3245,
          "name": "CD2",
          "element": "C",
          "coord": [
            0.8198999762535095,
            -2.7618000507354736,
            5.159200191497803
          ]
        }
      ]
    },
    {
      "id": "C:262",
      "chain": "C",
      "resseq": 262,
      "icode": "",
      "resname": "ALA",
      "hetflag": " ",
      "sasa": 0.0,
      "atoms": [
        {
          "atom_index": 3246,
          "name": "N",
          "element": "N",
          "coord": [
            0.838100016117096,
            -3.036799907684326,
            5.414700031280518
          ]
        },
        {
          "atom_index": 3247,
          "name": "CA",
          "element": "C",
          "coord": [
            0.7268999814987183,
            -3.031399965286255,
            5.508900165557861
          ]
        },
        {
          "atom_index": 3248,
          "name": "C",
          "element": "C",
          "coord": [
            0.7084000110626221,
            -2.898099899291992,
            5.58050012588501
          ]
        },
        {
          "atom_index": 3249,
          "name": "O",
          "element": "O",
          "coord": [
            0.8052999973297119,
            -2.829200029373169,
            5.611800193786621
          ]
        },
        {
          "atom_index": 3250,
          "name": "CB",
          "element": "C",
          "coord": [
            0.7439000010490417,
            -3.143199920654297,
            5.613399982452393
          ]
        }
      ]
    },
    {
      "id": "C:263",
      "chain": "C",
      "resseq": 263,
      "icode": "",
      "resname": "ILE",
      "hetflag": " ",
      "sasa": 0.0,
      "atoms": [
        {
          "atom_index": 3251,
          "name": "N",
          "element": "N",
          "coord": [
            0.5824000239372253,
            -2.863300085067749,
            5.606299877166748
          ]
        },
        {
          "atom_index": 3252,
          "name": "CA",
          "element": "C",
          "coord": [
            0.5471000075340271,
            -2.7411000728607178,
            5.678400039672852
          ]
        },
        {
          "atom_index": 3253,
          "name": "C",
          "element": "C",
          "coord": [
            0.48840001225471497,
            -2.7888998985290527,
            5.811500072479248
          ]
        },
        {
          "atom_index": 3254,
          "name": "O",
          "element": "O",
          "coord": [
            0.37880000472068787,
            -2.8457000255584717,
            5.815000057220459
          ]
        },
        {
          "atom_index": 3255,
          "name": "CB",
          "element": "C",
          "coord": [
            0.44269999861717224,
            -2.658799886703491,
            5.6006999015808105
          ]
        },
        {
          "atom_index": 3256,
          "name": "CG1",
          "element": "C",
          "coord": [
            0.5024999976158142,
            -2.6143999099731445,
            5.4664998054504395
          ]
        },
        {
          "atom_index": 3257,
          "name": "CG2",
          "element": "C",
          "coord": [
            0.4009000062942505,
            -2.5371999740600586,
            5.682199954986572
          ]
        },
        {
          "atom_index": 3258,
          "name": "CD1",
          "element": "C",
          "coord": [
            0.4036000072956085,
            -2.551500082015991,
            5.372200012207031
          ]
        }
      ]
    },
    {
      "id": "C:264",
      "chain": "C",
      "resseq": 264,
      "icode": "",
      "resname": "PRO",
      "hetflag": " ",
      "sasa": 0.0,
      "atoms": [
        {
          "atom_index": 3259,
          "name": "N",
          "element": "N",
          "coord": [
            0.5609999895095825,
            -2.766700029373169,
            5.922599792480469
          ]
        },
        {
          "atom_index": 3260,
          "name": "CA",
          "element": "C",
          "coord": [
            0.5194000005722046,
            -2.8080999851226807,
            6.05709981918335
          ]
        },
        {
          "atom_index": 3261,
          "name": "C",
          "element": "C",
          "coord": [
            0.39910000562667847,
            -2.736799955368042,
            6.11870002746582
          ]
        },
        {
          "atom_index": 3262,
          "name": "O",
          "element": "O",
          "coord": [
            0.4074000120162964,
            -2.684000015258789,
            6.229300022125244
          ]
        },
        {
          "atom_index": 3263,
          "name": "CB",
          "element": "C",
          "coord": [
            0.6468999981880188,
            -2.7890000343322754,
            6.138899803161621
          ]
        },
        {
          "atom_index": 3264,
          "name": "CG",
          "element": "C",
          "coord": [
            0.7042999863624573,
            -2.6665000915527344,
            6.078100204467773
          ]
        },
        {
          "atom_index": 3265,
          "name": "CD",
          "element": "C",
          "coord": [
            0.6880000233650208,
            -2.691999912261963,
            5.928699970245361
          ]
        }
      ]
    },
    {
      "id": "C:265",
      "chain": "C",
      "resseq": 265,
      "icode": "",
      "resname": "ARG",
      "hetflag": " ",
      "sasa": 0.3798224925994873,
      "atoms": [
        {
          "atom_index": 3266,
          "name": "N",
          "element": "N",
          "coord": [
            0.28780001401901245,
            -2.7367000579833984,
            6.046599864959717
          ]
        },
        {
          "atom_index": 3267,
          "name": "CA",
          "element": "C",
          "coord": [
            0.16509999334812164,
            -2.674299955368042,
            6.094099998474121
          ]
        },
        {
          "atom_index": 3268,
          "name": "C",
          "element": "C",
          "coord": [
            0.04610000178217888,
            -2.733799934387207,
            6.020199775695801
          ]
        },
        {
          "atom_index": 3269,
          "name": "O",
          "element": "O",
          "coord": [
            0.05090000107884407,
            -2.7548999786376953,
            5.898799896240234
          ]
        },
        {
          "atom_index": 3270,
          "name": "CB",
          "element": "C",
          "coord": [
            0.16920000314712524,
            -2.522900104522705,
            6.0725998878479
          ]
        },
        {
          "atom_index": 3271,
          "name": "CG",
          "element": "C",
          "coord": [
            0.0357000008225441,
            -2.453000068664551,
            6.0954999923706055
          ]
        },
        {
          "atom_index": 3272,
          "name": "CD",
          "element": "C",
          "coord": [
            0.04960000142455101,
            -2.3020999431610107,
            6.083499908447266
          ]
        },
        {
          "atom_index": 3273,
          "name": "NE",
          "element": "N",
          "coord": [
            0.11289999634027481,
            -2.2451999187469482,
            6.202000141143799
          ]
        },
        {
          "atom_index": 3274,
          "name": "CZ",
          "element": "C",
          "coord": [
            0.049800001084804535,
            -2.2230000495910645,
            6.31689977645874
          ]
        },
        {
          "atom_index": 3275,
          "name": "NH1",
          "element": "N",
          "coord": [
            -0.07919999957084656,
            -2.252000093460083,
            6.32889986038208
          ]
        },
        {
          "atom_index": 3276,
          "name": "NH2",
          "element": "N",
          "coord": [
            0.1160999983549118,
            -2.1735000610351562,
            6.420599937438965
          ]
        }
      ]
    },
    {
      "id": "C:266",
      "chain": "C",
      "resseq": 266,
      "icode": "",
      "resname": "GLU",
      "hetflag": " ",
      "sasa": 4.571829319000244,
      "atoms": [
        {
          "atom_index": 3277,
          "name": "N",
          "element": "N",
          "coord": [
            -0.060100000351667404,
            -2.7623000144958496,
            6.0945000648498535
          ]
        },
        {
          "atom_index": 3278,
          "name": "CA",
          "element": "C",
          "coord": [
            -0.1808999925851822,
            -2.818700075149536,
            6.036399841308594
          ]
        },
        {
          "atom_index": 3279,
          "name": "C",
          "element": "C",
          "coord": [
            -0.25189998745918274,
            -2.7139999866485596,
            5.950699806213379
          ]
        },
        {
          "atom_index": 3280,
          "name": "O",
          "element": "O",
          "coord": [
            -0.2669000029563904,
            -2.599100112915039,
            5.991700172424316
          ]
        },
        {
          "atom_index": 3281,
          "name": "CB",
          "element": "C",
          "coord": [
            -0.2741999924182892,
            -2.8671998977661133,
            6.1479997634887695
          ]
        },
        {
          "atom_index": 3282,
          "name": "CG",
          "element": "C",
          "coord": [
            -0.21739999949932098,
            -2.9828999042510986,
            6.229800224304199
          ]
        },
        {
          "atom_index": 3283,
          "name": "CD",
          "element": "C",
          "coord": [
            -0.3041999936103821,
            -3.019200086593628,
            6.3495001792907715
          ]
        },
        {
          "atom_index": 3284,
          "name": "OE1",
          "element": "O",
          "coord": [
            -0.42640000581741333,
            -3.0380001068115234,
            6.331399917602539
          ]
        },
        {
          "atom_index": 3285,
          "name": "OE2",
          "element": "O",
          "coord": [
            -0.2502000033855438,
            -3.0297999382019043,
            6.46150016784668
          ]
        }
      ]
    },
    {
      "id": "C:267",
      "chain": "C",
      "resseq": 267,
      "icode": "",
      "resname": "ASN",
      "hetflag": " ",
      "sasa": 2.4007909297943115,
      "atoms": [
        {
          "atom_index": 3286,
          "name": "N",
          "element": "N",
          "coord": [
            -0.2937999963760376,
            -2.754499912261963,
            5.831200122833252
          ]
        },
        {
          "atom_index": 3287,
          "name": "CA",
          "element": "C",
          "coord": [
            -0.36489999294281006,
            -2.666100025177002,
            5.738900184631348
          ]
        },
        {
          "atom_index": 3288,
          "name": "C",
          "element": "C",
          "coord": [
            -0.2985999882221222,
            -2.530600070953369,
            5.716000080108643
          ]
        },
        {
          "atom_index": 3289,
          "name": "O",
          "element": "O",
          "coord": [
            -0.3637000024318695,
            -2.4267001152038574,
            5.72629976272583
          ]
        },
        {
          "atom_index": 3290,
          "name": "CB",
          "element": "C",
          "coord": [
            -0.5080999732017517,
            -2.6435999870300293,
            5.788099765777588
          ]
        },
        {
          "atom_index": 3291,
          "name": "CG",
          "element": "C",
          "coord": [
            -0.5825999975204468,
            -2.773099899291992,
            5.809899806976318
          ]
        },
        {
          "atom_index": 3292,
          "name": "OD1",
          "element": "O",
          "coord": [
            -0.6078000068664551,
            -2.8131000995635986,
            5.923600196838379
          ]
        },
        {
          "atom_index": 3293,
          "name": "ND2",
          "element": "N",
          "coord": [
            -0.6172000169754028,
            -2.84060001373291,
            5.700900077819824
          ]
        }
      ]
    },
    {
      "id": "C:268",
      "chain": "C",
      "resseq": 268,
      "icode": "",
      "resname": "ALA",
      "hetflag": " ",
      "sasa": 0.0,
      "atoms": [
        {
          "atom_index": 3294,
          "name": "N",
          "element": "N",
          "coord": [
            -0.16990000009536743,
            -2.5315001010894775,
            5.683300018310547
          ]
        },
        {
          "atom_index": 3295,
          "name": "CA",
          "element": "C",
          "coord": [
            -0.09690000116825104,
            -2.407399892807007,
            5.658199787139893
          ]
        },
        {
          "atom_index": 3296,
          "name": "C",
          "element": "C",
          "coord": [
            -0.14970000088214874,
            -2.3385000228881836,
            5.532199859619141
          ]
        },
        {
          "atom_index": 3297,
          "name": "O",
          "element": "O",
          "coord": [
            -0.18889999389648438,
            -2.404900074005127,
            5.4359002113342285
          ]
        },
        {
          "atom_index": 3298,
          "name": "CB",
          "element": "C",
          "coord": [
            0.05270000174641609,
            -2.4370999336242676,
            5.643099784851074
          ]
        }
      ]
    },
    {
      "id": "C:269",
      "chain": "C",
      "resseq": 269,
      "icode": "",
      "resname": "GLN",
      "hetflag": " ",
      "sasa": 1.324254035949707,
      "atoms": [
        {
          "atom_index": 3299,
          "name": "N",
          "element": "N",
          "coord": [
            -0.1509999930858612,
            -2.205199956893921,
            5.53380012512207
          ]
        },
        {
          "atom_index": 3300,
          "name": "CA",
          "element": "C",
          "coord": [
            -0.1987999975681305,
            -2.1270999908447266,
            5.4197998046875
          ]
        },
        {
          "atom_index": 3301,
          "name": "C",
          "element": "C",
          "coord": [
            -0.08089999854564667,
            -2.0826001167297363,
            5.3333001136779785
          ]
        },
        {
          "atom_index": 3302,
          "name": "O",
          "element": "O",
          "coord": [
            0.0024999999441206455,
            -2.002700090408325,
            5.376100063323975
          ]
        },
        {
          "atom_index": 3303,
          "name": "CB",
          "element": "C",
          "coord": [
            -0.2775999903678894,
            -2.0055999755859375,
            5.469200134277344
          ]
        },
        {
          "atom_index": 3304,
          "name": "CG",
          "element": "C",
          "coord": [
            -0.4020000100135803,
            -2.0432000160217285,
            5.549099922180176
          ]
        },
        {
          "atom_index": 3305,
          "name": "CD",
          "element": "C",
          "coord": [
            -0.49880000948905945,
            -2.1278998851776123,
            5.468400001525879
          ]
        },
        {
          "atom_index": 3306,
          "name": "OE1",
          "element": "O",
          "coord": [
            -0.5602999925613403,
            -2.0797998905181885,
            5.373700141906738
          ]
        },
        {
          "atom_index": 3307,
          "name": "NE2",
          "element": "N",
          "coord": [
            -0.5116999745368958,
            -2.255000114440918,
            5.505000114440918
          ]
        }
      ]
    },
    {
      "id": "C:270",
      "chain": "C",
      "resseq": 270,
      "icode": "",
      "resname": "ILE",
      "hetflag": " ",
      "sasa": 0.0,
      "atoms": [
        {
          "atom_index": 3308,
          "name": "N",
          "element": "N",
          "coord": [
            -0.0754999965429306,
            -2.134500026702881,
            5.210899829864502
          ]
        },
        {
          "atom_index": 3309,
          "name": "CA",
          "element": "C",
          "coord": [
            0.03370000049471855,
            -2.103800058364868,
            5.11870002746582
          ]
        },
        {
          "atom_index": 3310,
          "name": "C",
          "element": "C",
          "coord": [
            -0.013500000350177288,
            -2.0917999744415283,
            4.973800182342529
          ]
        },
        {
          "atom_index": 3311,
          "name": "O",
          "element": "O",
          "coord": [
            -0.12600000202655792,
            -2.128499984741211,
            4.940499782562256
          ]
        },
        {
          "atom_index": 3312,
          "name": "CB",
          "element": "C",
          "coord": [
            0.14059999585151672,
            -2.214900016784668,
            5.123799800872803
          ]
        },
        {
          "atom_index": 3313,
          "name": "CG1",
          "element": "C",
          "coord": [
            0.07909999787807465,
            -2.3464999198913574,
            5.075099945068359
          ]
        },
        {
          "atom_index": 3314,
          "name": "CG2",
          "element": "C",
          "coord": [
            0.19359999895095825,
            -2.2309999465942383,
            5.265900135040283
          ]
        },
        {
          "atom_index": 3315,
          "name": "CD1",
          "element": "C",
          "coord": [
            0.17299999296665192,
            -2.463900089263916,
            5.08050012588501
          ]
        }
      ]
    },
    {
      "id": "C:271",
      "chain": "C",
      "resseq": 271,
      "icode": "",
      "resname": "SER",
      "hetflag": " ",
      "sasa": 0.0,
      "atoms": [
        {
          "atom_index": 3316,
          "name": "N",
          "element": "N",
          "coord": [
            0.07429999858140945,
            -2.0415000915527344,
            4.887700080871582
          ]
        },
        {
          "atom_index": 3317,
          "name": "CA",
          "element": "C",
          "coord": [
            0.04280000180006027,
            -2.026400089263916,
            4.746200084686279
          ]
        },
        {
          "atom_index": 3318,
          "name": "C",
          "element": "C",
          "coord": [
            0.09160000085830688,
            -2.148200035095215,
            4.668600082397461
          ]
        },
        {
          "atom_index": 3319,
          "name": "O",
          "element": "O",
          "coord": [
            0.2046000063419342,
            -2.1939001083374023,
            4.687300205230713
          ]
        },
        {
          "atom_index": 3320,
          "name": "CB",
          "element": "C",
          "coord": [
            0.10939999669790268,
            -1.9005000591278076,
            4.690199851989746
          ]
        },
        {
          "atom_index": 3321,
          "name": "OG",
          "element": "O",
          "coord": [
            0.09539999812841415,
            -1.8939000368118286,
            4.549099922180176
          ]
        }
      ]
    },
    {
      "id": "C:272",
      "chain": "C",
      "resseq": 272,
      "icode": "",
      "resname": "LEU",
      "hetflag": " ",
      "sasa": 0.0,
      "atoms": [
        {
          "atom_index": 3322,
          "name": "N",
          "element": "N",
          "coord": [
            0.006300000008195639,
            -2.2007999420166016,
            4.5817999839782715
          ]
        },
        {
          "atom_index": 3323,
          "name": "CA",
          "element": "C",
          "coord": [
            0.04280000180006027,
            -2.316999912261963,
            4.502200126647949
          ]
        },
        {
          "atom_index": 3324,
          "name": "C",
          "element": "C",
          "coord": [
            0.08609999716281891,
            -2.275899887084961,
            4.361599922180176
          ]
        },
        {
          "atom_index": 3325,
          "name": "O",
          "element": "O",
          "coord": [
            0.0697999969124794,
            -2.3506999015808105,
            4.265600204467773
          ]
        },
        {
          "atom_index": 3326,
          "name": "CB",
          "element": "C",
          "coord": [
            -0.07410000264644623,
            -2.416100025177002,
            4.4969000816345215
          ]
        },
        {
          "atom_index": 3327,
          "name": "CG",
          "element": "C",
          "coord": [
            -0.11550000309944153,
            -2.477299928665161,
            4.6315999031066895
          ]
        },
        {
          "atom_index": 3328,
          "name": "CD1",
          "element": "C",
          "coord": [
            -0.2304999977350235,
            -2.574199914932251,
            4.610199928283691
          ]
        },
        {
          "atom_index": 3329,
          "name": "CD2",
          "element": "C",
          "coord": [
            0.002099999925121665,
            -2.5499000549316406,
            4.695499897003174
          ]
        }
      ]
    },
    {
      "id": "C:273",
      "chain": "C",
      "resseq": 273,
      "icode": "",
      "resname": "ASP",
      "hetflag": " ",
      "sasa": 0.31529858708381653,
      "atoms": [
        {
          "atom_index": 3330,
          "name": "N",
          "element": "N",
          "coord": [
            0.1420000046491623,
            -2.1556999683380127,
            4.3516998291015625
          ]
        },
        {
          "atom_index": 3331,
          "name": "CA",
          "element": "C",
          "coord": [
            0.19179999828338623,
            -2.100800037384033,
            4.225800037384033
          ]
        },
        {
          "atom_index": 3332,
          "name": "C",
          "element": "C",
          "coord": [
            0.3276999890804291,
            -2.166100025177002,
            4.196800231933594
          ]
        },
        {
          "atom_index": 3333,
          "name": "O",
          "element": "O",
          "coord": [
            0.4180000126361847,
            -2.1596999168395996,
            4.279600143432617
          ]
        },
        {
          "atom_index": 3334,
          "name": "CB",
          "element": "C",
          "coord": [
            0.20980000495910645,
            -1.9496999979019165,
            4.2403998374938965
          ]
        },
        {
          "atom_index": 3335,
          "name": "CG",
          "element": "C",
          "coord": [
            0.1370999962091446,
            -1.8712999820709229,
            4.134200096130371
          ]
        },
        {
          "atom_index": 3336,
          "name": "OD1",
          "element": "O",
          "coord": [
            0.01510000042617321,
            -1.8932000398635864,
            4.117199897766113
          ]
        },
        {
          "atom_index": 3337,
          "name": "OD2",
          "element": "O",
          "coord": [
            0.20149999856948853,
            -1.7864999771118164,
            4.068299770355225
          ]
        }
      ]
    },
    {
      "id": "C:274",
      "chain": "C",
      "resseq": 274,
      "icode": "",
      "resname": "GLY",
      "hetflag": " ",
      "sasa": 0.0,
      "atoms": [
        {
          "atom_index": 3338,
          "name": "N",
          "element": "N",
          "coord": [
            0.3416000008583069,
            -2.227299928665161,
            4.079400062561035
          ]
        },
        {
          "atom_index": 3339,
          "name": "CA",
          "element": "C",
          "coord": [
            0.4657000005245209,
            -2.294100046157837,
            4.042900085449219
          ]
        },
        {
          "atom_index": 3340,
          "name": "C",
          "element": "C",
          "coord": [
            0.5927000045776367,
            -2.210400104522705,
            4.036499977111816
          ]
        },
        {
          "atom_index": 3341,
          "name": "O",
          "element": "O",
          "coord": [
            0.703000009059906,
            -2.264400005340576,
            4.048600196838379
          ]
        }
      ]
    },
    {
      "id": "C:275",
      "chain": "C",
      "resseq": 275,
      "icode": "",
      "resname": "ASP",
      "hetflag": " ",
      "sasa": 0.0,
      "atoms": [
        {
          "atom_index": 3342,
          "name": "N",
          "element": "N",
          "coord": [
            0.5796999931335449,
            -2.0794999599456787,
            4.017300128936768
          ]
        },
        {
          "atom_index": 3343,
          "name": "CA",
          "element": "C",
          "coord": [
            0.6978999972343445,
            -1.993899941444397,
            4.010000228881836
          ]
        },
        {
          "atom_index": 3344,
          "name": "C",
          "element": "C",
          "coord": [
            0.7391999959945679,
            -1.9361000061035156,
            4.144800186157227
          ]
        },
        {
          "atom_index": 3345,
          "name": "O",
          "element": "O",
          "coord": [
            0.8346999883651733,
            -1.8592000007629395,
            4.152400016784668
          ]
        },
        {
          "atom_index": 3346,
          "name": "CB",
          "element": "C",
          "coord": [
            0.6769000291824341,
            -1.8797999620437622,
            3.909600019454956
          ]
        },
        {
          "atom_index": 3347,
          "name": "CG",
          "element": "C",
          "coord": [
            0.5651999711990356,
            -1.7853000164031982,
            3.949399948120117
          ]
        },
        {
          "atom_index": 3348,
          "name": "OD1",
          "element": "O",
          "coord": [
            0.5110999941825867,
            -1.7985999584197998,
            4.0609002113342285
          ]
        },
        {
          "atom_index": 3349,
          "name": "OD2",
          "element": "O",
          "coord": [
            0.5318999886512756,
            -1.6962000131607056,
            3.8684000968933105
          ]
        }
      ]
    },
    {
      "id": "C:276",
      "chain": "C",
      "resseq": 276,
      "icode": "",
      "resname": "VAL",
      "hetflag": " ",
      "sasa": 0.0,
      "atoms": [
        {
          "atom_index": 3350,
          "name": "N",
          "element": "N",
          "coord": [
            0.6682999730110168,
            -1.9728000164031982,
            4.251299858093262
          ]
        },
        {
          "atom_index": 3351,
          "name": "CA",
          "element": "C",
          "coord": [
            0.7034000158309937,
            -1.9217000007629395,
            4.383200168609619
          ]
        },
        {
          "atom_index": 3352,
          "name": "C",
          "element": "C",
          "coord": [
            0.7138000130653381,
            -2.0322000980377197,
            4.48960018157959
          ]
        },
        {
          "atom_index": 3353,
          "name": "O",
          "element": "O",
          "coord": [
            0.7760999798774719,
            -2.012700080871582,
            4.593599796295166
          ]
        },
        {
          "atom_index": 3354,
          "name": "CB",
          "element": "C",
          "coord": [
            0.6043999791145325,
            -1.8112000226974487,
            4.428400039672852
          ]
        },
        {
          "atom_index": 3355,
          "name": "CG1",
          "element": "C",
          "coord": [
            0.4733999967575073,
            -1.872499942779541,
            4.47790002822876
          ]
        },
        {
          "atom_index": 3356,
          "name": "CG2",
          "element": "C",
          "coord": [
            0.6699000000953674,
            -1.7243000268936157,
            4.534900188446045
          ]
        }
      ]
    },
    {
      "id": "C:277",
      "chain": "C",
      "resseq": 277,
      "icode": "",
      "resname": "THR",
      "hetflag": " ",
      "sasa": 0.0,
      "atoms": [
        {
          "atom_index": 3357,
          "name": "N",
          "element": "N",
          "coord": [
            0.6541000008583069,
            -2.1480000019073486,
            4.462900161743164
          ]
        },
        {
          "atom_index": 3358,
          "name": "CA",
          "element": "C",
          "coord": [
            0.6621000170707703,
            -2.2614998817443848,
            4.555200099945068
          ]
        },
        {
          "atom_index": 3359,
          "name": "C",
          "element": "C",
          "coord": [
            0.7152000069618225,
            -2.3780999183654785,
            4.472400188446045
          ]
        },
        {
          "atom_index": 3360,
          "name": "O",
          "element": "O",
          "coord": [
            0.6466000080108643,
            -2.430000066757202,
            4.3846001625061035
          ]
        },
        {
          "atom_index": 3361,
          "name": "CB",
          "element": "C",
          "coord": [
            0.5238999724388123,
            -2.296099901199341,
            4.616399765014648
          ]
        },
        {
          "atom_index": 3362,
          "name": "OG1",
          "element": "O",
          "coord": [
            0.477400004863739,
            -2.18530011177063,
            4.6940999031066895
          ]
        },
        {
          "atom_index": 3363,
          "name": "CG2",
          "element": "C",
          "coord": [
            0.5343000292778015,
            -2.4184000492095947,
            4.707799911499023
          ]
        }
      ]
    },
    {
      "id": "C:278",
      "chain": "C",
      "resseq": 278,
      "icode": "",
      "resname": "PHE",
      "hetflag": " ",
      "sasa": 0.0,
      "atoms": [
        {
          "atom_index": 3364,
          "name": "N",
          "element": "N",
          "coord": [
            0.8396000266075134,
            -2.416800022125244,
            4.499199867248535
          ]
        },
        {
          "atom_index": 3365,
          "name": "CA",
          "element": "C",
          "coord": [
            0.904699981212616,
            -2.5227999687194824,
            4.423399925231934
          ]
        },
        {
          "atom_index": 3366,
          "name": "C",
          "element": "C",
          "coord": [
            1.009600043296814,
            -2.59660005569458,
            4.506999969482422
          ]
        },
        {
          "atom_index": 3367,
          "name": "O",
          "element": "O",
          "coord": [
            1.0484000444412231,
            -2.550100088119507,
            4.614500045776367
          ]
        },
        {
          "atom_index": 3368,
          "name": "CB",
          "element": "C",
          "coord": [
            0.9657999873161316,
            -2.4637999534606934,
            4.295199871063232
          ]
        },
        {
          "atom_index": 3369,
          "name": "CG",
          "element": "C",
          "coord": [
            1.0542999505996704,
            -2.344099998474121,
            4.31879997253418
          ]
        },
        {
          "atom_index": 3370,
          "name": "CD1",
          "element": "C",
          "coord": [
            1.1894999742507935,
            -2.360300064086914,
            4.348100185394287
          ]
        },
        {
          "atom_index": 3371,
          "name": "CD2",
          "element": "C",
          "coord": [
            1.002500057220459,
            -2.2146999835968018,
            4.309999942779541
          ]
        },
        {
          "atom_index": 3372,
          "name": "CE1",
          "element": "C",
          "coord": [
            1.2726000547409058,
            -2.2490999698638916,
            4.368199825286865
          ]
        },
        {
          "atom_index": 3373,
          "name": "CE2",
          "element": "C",
          "coord": [
            1.0844000577926636,
            -2.1029999256134033,
            4.3302998542785645
          ]
        },
        {
          "atom_index": 3374,
          "name": "CZ",
          "element": "C",
          "coord": [
            1.2197999954223633,
            -2.1203999519348145,
            4.3592000007629395
          ]
        }
      ]
    },
    {
      "id": "C:279",
      "chain": "C",
      "resseq": 279,
      "icode": "",
      "resname": "PHE",
      "hetflag": " ",
      "sasa": 0.0,
      "atoms": [
        {
          "atom_index": 3375,
          "name": "N",
          "element": "N",
          "coord": [
            1.0575000047683716,
            -2.709399938583374,
            4.455399990081787
          ]
        },
        {
          "atom_index": 3376,
          "name": "CA",
          "element": "C",
          "coord": [
            1.1492999792099,
            -2.795599937438965,
            4.530799865722656
          ]
        },
        {
          "atom_index": 3377,
          "name": "C",
          "element": "C",
          "coord": [
            1.2305999994277954,
            -2.879199981689453,
            4.431700229644775
          ]
        },
        {
          "atom_index": 3378,
          "name": "O",
          "element": "O",
          "coord": [
            1.1756999492645264,
            -2.933799982070923,
            4.33620023727417
          ]
        },
        {
          "atom_index": 3379,
          "name": "CB",
          "element": "C",
          "coord": [
            1.059499979019165,
            -2.8815999031066895,
            4.622499942779541
          ]
        },
        {
          "atom_index": 3380,
          "name": "CG",
          "element": "C",
          "coord": [
            1.1298999786376953,
            -2.9886999130249023,
            4.702000141143799
          ]
        },
        {
          "atom_index": 3381,
          "name": "CD1",
          "element": "C",
          "coord": [
            1.2502000331878662,
            -2.964600086212158,
            4.767199993133545
          ]
        },
        {
          "atom_index": 3382,
          "name": "CD2",
          "element": "C",
          "coord": [
            1.0683000087738037,
            -3.113100051879883,
            4.718900203704834
          ]
        },
        {
          "atom_index": 3383,
          "name": "CE1",
          "element": "C",
          "coord": [
            1.308500051498413,
            -3.0625998973846436,
            4.848700046539307
          ]
        },
        {
          "atom_index": 3384,
          "name": "CE2",
          "element": "C",
          "coord": [
            1.1253000497817993,
            -3.211699962615967,
            4.800000190734863
          ]
        },
        {
          "atom_index": 3385,
          "name": "CZ",
          "element": "C",
          "coord": [
            1.2453999519348145,
            -3.186300039291382,
            4.865099906921387
          ]
        }
      ]
    },
    {
      "id": "C:280",
      "chain": "C",
      "resseq": 280,
      "icode": "",
      "resname": "GLY",
      "hetflag": " ",
      "sasa": 0.0,
      "atoms": [
        {
          "atom_index": 3386,
          "name": "N",
          "element": "N",
          "coord": [
            1.3617000579833984,
            -2.8873000144958496,
            4.452300071716309
          ]
        },
        {
          "atom_index": 3387,
          "name": "CA",
          "element": "C",
          "coord": [
            1.4434000253677368,
            -2.9637999534606934,
            4.359600067138672
          ]
        },
        {
          "atom_index": 3388,
          "name": "C",
          "element": "C",
          "coord": [
            1.5789999961853027,
            -3.0067999362945557,
            4.411099910736084
          ]
        },
        {
          "atom_index": 3389,
          "name": "O",
          "element": "O",
          "coord": [
            1.6194000244140625,
            -2.9702000617980957,
            4.521399974822998
          ]
        }
      ]
    },
    {
      "id": "C:281",
      "chain": "C",
      "resseq": 281,
      "icode": "",
      "resname": "ALA",
      "hetflag": " ",
      "sasa": 0.0,
      "atoms": [
        {
          "atom_index": 3390,
          "name": "N",
          "element": "N",
          "coord": [
            1.6490999460220337,
            -3.085700035095215,
            4.329999923706055
          ]
        },
        {
          "atom_index": 3391,
          "name": "CA",
          "element": "C",
          "coord": [
            1.7812000513076782,
            -3.1361000537872314,
            4.365200042724609
          ]
        },
        {
          "atom_index": 3392,
          "name": "C",
          "element": "C",
          "coord": [
            1.8657000064849854,
            -3.1568000316619873,
            4.239500045776367
          ]
        },
        {
          "atom_index": 3393,
          "name": "O",
          "element": "O",
          "coord": [
            1.8145999908447266,
            -3.1851999759674072,
            4.13070011138916
          ]
        },
        {
          "atom_index": 3394,
          "name": "CB",
          "element": "C",
          "coord": [
            1.7697999477386475,
            -3.2671000957489014,
            4.44290018081665
          ]
        }
      ]
    },
    {
      "id": "C:282",
      "chain": "C",
      "resseq": 282,
      "icode": "",
      "resname": "LEU",
      "hetflag": " ",
      "sasa": 0.0,
      "atoms": [
        {
          "atom_index": 3395,
          "name": "N",
          "element": "N",
          "coord": [
            1.9962999820709229,
            -3.1440999507904053,
            4.2581000328063965
          ]
        },
        {
          "atom_index": 3396,
          "name": "CA",
          "element": "C",
          "coord": [
            2.0941998958587646,
            -3.153700113296509,
            4.151199817657471
          ]
        },
        {
          "atom_index": 3397,
          "name": "C",
          "element": "C",
          "coord": [
            2.212899923324585,
            -3.237499952316284,
            4.197299957275391
          ]
        },
        {
          "atom_index": 3398,
          "name": "O",
          "element": "O",
          "coord": [
            2.2685000896453857,
            -3.2125000953674316,
            4.3043999671936035
          ]
        },
        {
          "atom_index": 3399,
          "name": "CB",
          "element": "C",
          "coord": [
            2.139699935913086,
            -3.0113000869750977,
            4.116700172424316
          ]
        },
        {
          "atom_index": 3400,
          "name": "CG",
          "element": "C",
          "coord": [
            2.2688000202178955,
            -2.9897000789642334,
            4.038400173187256
          ]
        },
        {
          "atom_index": 3401,
          "name": "CD1",
          "element": "C",
          "coord": [
            2.2437000274658203,
            -2.998300075531006,
            3.888200044631958
          ]
        },
        {
          "atom_index": 3402,
          "name": "CD2",
          "element": "C",
          "coord": [
            2.322999954223633,
            -2.852099895477295,
            4.075399875640869
          ]
        }
      ]
    },
    {
      "id": "C:283",
      "chain": "C",
      "resseq": 283,
      "icode": "",
      "resname": "LYS",
      "hetflag": " ",
      "sasa": 0.0,
      "atoms": [
        {
          "atom_index": 3403,
          "name": "N",
          "element": "N",
          "coord": [
            2.252500057220459,
            -3.3361001014709473,
            4.117199897766113
          ]
        },
        {
          "atom_index": 3404,
          "name": "CA",
          "element": "C",
          "coord": [
            2.3661000728607178,
            -3.4186999797821045,
            4.155300140380859
          ]
        },
        {
          "atom_index": 3405,
          "name": "C",
          "element": "C",
          "coord": [
            2.495300054550171,
            -3.3503000736236572,
            4.111800193786621
          ]
        },
        {
          "atom_index": 3406,
          "name": "O",
          "element": "O",
          "coord": [
            2.5139000415802,
            -3.318700075149536,
            3.994499921798706
          ]
        },
        {
          "atom_index": 3407,
          "name": "CB",
          "element": "C",
          "coord": [
            2.356600046157837,
            -3.557800054550171,
            4.0920000076293945
          ]
        },
        {
          "atom_index": 3408,
          "name": "CG",
          "element": "C",
          "coord": [
            2.455699920654297,
            -3.6582000255584717,
            4.150300025939941
          ]
        },
        {
          "atom_index": 3409,
          "name": "CD",
          "element": "C",
          "coord": [
            2.434000015258789,
            -3.797499895095825,
            4.093400001525879
          ]
        },
        {
          "atom_index": 3410,
          "name": "CE",
          "element": "C",
          "coord": [
            2.512200117111206,
            -3.9038000106811523,
            4.169600009918213
          ]
        },
        {
          "atom_index": 3411,
          "name": "NZ",
          "element": "N",
          "coord": [
            2.65939998626709,
            -3.8831000328063965,
            4.163700103759766
          ]
        }
      ]
    },
    {
      "id": "C:284",
      "chain": "C",
      "resseq": 284,
      "icode": "",
      "resname": "LEU",
      "hetflag": " ",
      "sasa": 0.0,
      "atoms": [
        {
          "atom_index": 3412,
          "name": "N",
          "element": "N",
          "coord": [
            2.583899974822998,
            -3.3266000747680664,
            4.207699775695801
          ]
        },
        {
          "atom_index": 3413,
          "name": "CA",
          "element": "C",
          "coord": [
            2.7105000019073486,
            -3.2607998847961426,
            4.179500102996826
          ]
        },
        {
          "atom_index": 3414,
          "name": "C",
          "element": "C",
          "coord": [
            2.810800075531006,
            -3.3580000400543213,
            4.118599891662598
          ]
        },
        {
          "atom_index": 3415,
          "name": "O",
          "element": "O",
          "coord": [
            2.8176000118255615,
            -3.4744999408721924,
            4.1579999923706055
          ]
        },
        {
          "atom_index": 3416,
          "name": "CB",
          "element": "C",
          "coord": [
            2.7679998874664307,
            -3.202500104904175,
            4.308800220489502
          ]
        },
        {
          "atom_index": 3417,
          "name": "CG",
          "element": "C",
          "coord": [
            2.67549991607666,
            -3.1052000522613525,
            4.3821001052856445
          ]
        },
        {
          "atom_index": 3418,
          "name": "CD1",
          "element": "C",
          "coord": [
            2.7337000370025635,
            -3.07069993019104,
            4.51800012588501
          ]
        },
        {
          "atom_index": 3419,
          "name": "CD2",
          "element": "C",
          "coord": [
            2.6570000648498535,
            -2.9802000522613525,
            4.297800064086914
          ]
        }
      ]
    },
    {
      "id": "C:285",
      "chain": "C",
      "resseq": 285,
      "icode": "",
      "resname": "LEU",
      "hetflag": " ",
      "sasa": 0.0,
      "atoms": [
        {
          "atom_index": 3420,
          "name": "N",
          "element": "N",
          "coord": [
            2.888700008392334,
            -3.310499906539917,
            4.022200107574463
          ]
        },
        {
          "atom_index": 3421,
          "name": "CA",
          "element": "C",
          "coord": [
            2.9895999431610107,
            -3.3952999114990234,
            3.9602999687194824
          ]
        },
        {
          "atom_index": 3422,
          "name": "C",
          "element": "C",
          "coord": [
            3.0952000617980957,
            -3.4286000728607178,
            4.064899921417236
          ]
        },
        {
          "atom_index": 3423,
          "name": "O",
          "element": "O",
          "coord": [
            3.13100004196167,
            -3.547499895095825,
            4.077499866485596
          ]
        },
        {
          "atom_index": 3424,
          "name": "CB",
          "element": "C",
          "coord": [
            3.0541000366210938,
            -3.3243000507354736,
            3.8413000106811523
          ]
        },
        {
          "atom_index": 3425,
          "name": "CG",
          "element": "C",
          "coord": [
            2.969099998474121,
            -3.3196001052856445,
            3.7142999172210693
          ]
        },
        {
          "atom_index": 3426,
          "name": "CD1",
          "element": "C",
          "coord": [
            3.0399999618530273,
            -3.238100051879883,
            3.6080000400543213
          ]
        },
        {
          "atom_index": 3427,
          "name": "CD2",
          "element": "C",
          "coord": [
            2.944700002670288,
            -3.461400032043457,
            3.6649999618530273
          ]
        },
        {
          "atom_index": 3428,
          "name": "OXT",
          "element": "O",
          "coord": [
            3.140399932861328,
            -3.3345000743865967,
            4.133399963378906
          ]
        }
      ]
    }
  ],
  "overlaps": {
    "A:142": [
      "A:143",
      "A:144",
      "A:145",
      "A:146",
      "A:147",
      "A:148",
      "A:149",
      "A:150",
      "A:151",
      "A:152",
      "A:153",
      "A:154",
      "A:155",
      "A:156",
      "A:157",
      "A:158",
      "A:159",
      "A:160",
      "A:161",
      "A:162",
      "A:163",
      "A:164",
      "A:165",
      "A:166",
      "A:167",
      "A:168",
      "A:169",
      "A:170",
      "A:171",
      "A:172",
      "A:173",
      "A:174",
      "A:175",
      "A:176",
      "A:177",
      "A:178",
      "A:179",
      "A:180",
      "A:181",
      "A:182",
      "A:183",
      "A:184",
      "A:185",
      "A:186",
      "A:187",
      "A:188",
      "A:189",
      "A:190",
      "A:191",
      "A:192",
      "A:193",
      "A:194",
      "A:195",
      "A:196",
      "A:197",
      "A:198",
      "A:199",
      "A:200",
      "A:201",
      "A:202",
      "A:203",
      "A:204",
      "A:205",
      "A:206",
      "A:207",
      "A:208",
      "A:209",
      "A:210",
      "A:211",
      "A:212",
      "A:213",
      "A:214",
      "A:215",
      "A:216",
      "A:217",
      "A:218",
      "A:219",
      "A:220",
      "A:221",
      "A:222",
      "A:223",
      "A:224",
      "A:225",
      "A:226",
      "A:227",
      "A:228",
      "A:229",
      "A:230",
      "A:231",
      "A:232",
      "A:233",
      "A:234",
      "A:235",
      "A:236",
      "A:237",
      "A:238",
      "A:239",
      "A:240",
      "A:241",
      "A:242",
      "A:243",
      "A:244",
      "A:245",
      "A:246",
      "A:247",
      "A:248",
      "A:249",
      "A:250",
      "A:251",
      "A:252",
      "A:253",
      "A:254",
      "A:255",
      "A:256",
      "A:257",
      "A:258",
      "A:259",
      "A:260",
      "A:261",
      "A:262",
      "A:263",
      "A:264",
      "A:265",
      "A:266",
      "A:267",
      "A:268",
      "A:269",
      "A:270",
      "A:271",
      "A:272",
      "A:273",
      "A:274",
      "A:275",
      "A:276",
      "A:277",
      "A:278",
      "A:279",
      "A:280",
      "A:281",
      "A:282",
      "A:283",
      "A:284",
      "A:285",
      "B:142",
      "B:143",
      "B:144",
      "B:145",
      "B:146",
      "B:147",
      "B:148",
      "B:149",
      "B:150",
      "B:151",
      "B:152",
      "B:153",
      "B:154",
      "B:155",
      "B:156",
      "B:157",
      "B:158",
      "B:159",
      "B:160",
      "B:161",
      "B:162",
      "B:163",
      "B:164",
      "B:165",
      "B:166",
      "B:167",
      "B:168",
      "B:169",
      "B:170",
      "B:171",
      "B:172",
      "B:173",
      "B:174",
      "B:175",
      "B:176",
      "B:177",
      "B:178",
      "B:179",
      "B:180",
      "B:181",
      "B:182",
      "B:183",
      "B:184",
      "B:185",
      "B:186",
      "B:187",
      "B:188",
      "B:189",
      "B:190",
      "B:191",
      "B:192",
      "B:193",
      "B:194",
      "B:195",
      "B:196",
      "B:197",
      "B:198",
      "B:199",
      "B:200",
      "B:201",
      "B:202",
      "B:203",
      "B:204",
      "B:205",
      "B:206",
      "B:207",
      "B:208",
      "B:209",
      "B:210",
      "B:211",
      "B:212",
      "B:213",
      "B:214",
      "B:215",
      "B:216",
      "B:217",
      "B:218",
      "B:219",
      "B:220",
      "B:221",
      "B:222",
      "B:223",
      "B:224",
      "B:225",
      "B:226",
      "B:227",
      "B:228",
      "B:229",
      "B:230",
      "B:231",
      "B:232",
      "B:233",
      "B:234",
      "B:235",
      "B:236",
      "B:237",
      "B:238",
      "B:239",
      "B:240",
      "B:241",
      "B:242",
      "B:243",
      "B:244",
      "B:245",
      "B:246",
      "B:247",
      "B:248",
      "B:249",
      "B:250",
      "B:251",
      "B:252",
      "B:253",
      "B:254",
      "B:255",
      "B:256",
      "B:257",
      "B:258",
      "B:259",
      "B:260",
      "B:261",
      "B:262",
      "B:263",
      "B:264",
      "B:265",
      "B:266",
      "B:267",
      "B:268",
      "B:269",
      "B:270",
      "B:271",
      "B:272",
      "B:273",
      "B:274",
      "B:275",
      "B:276",
      "B:277",
      "B:278",
      "B:279",
      "B:280",
      "B:281",
      "B:282",
      "B:283",
      "B:284",
      "B:285",
      "C:142",
      "C:143",
      "C:144",
      "C:145",
      "C:146",
      "C:147",
      "C:148",
      "C:149",
      "C:150",
      "C:151",
      "C:152",
      "C:153",
      "C:154",
      "C:155",
      "C:156",
      "C:157",
      "C:158",
      "C:159",
      "C:160",
      "C:161",
      "C:162",
      "C:163",
      "C:164",
      "C:165",
      "C:166",
      "C:167",
      "C:168",
      "C:169",
      "C:170",
      "C:171",
      "C:172",
      "C:173",
      "C:174",
      "C:175",
      "C:176",
      "C:177",
      "C:178",
      "C:179",
      "C:180",
      "C:181",
      "C:182",
      "C:183",
      "C:184",
      "C:185",
      "C:186",
      "C:187",
      "C:188",
      "C:189",
      "C:190",
      "C:191",
      "C:192",
      "C:193",
      "C:194",
      "C:195",
      "C:196",
      "C:197",
      "C:198",
      "C:199",
      "C:200",
      "C:201",
      "C:202",
      "C:203",
      "C:204",
      "C:205",
      "C:206",
      "C:207",
      "C:208",
      "C:209",
      "C:210",
      "C:211",
      "C:212",
      "C:213",
      "C:214",
      "C:215",
      "C:216",
      "C:217",
      "C:218",
      "C:219",
      "C:220",
      "C:221",
      "C:222",
      "C:223",
      "C:224",
      "C:225",
      "C:226",
      "C:227",
      "C:228",
      "C:229",
      "C:230",
      "C:231",
      "C:232",
      "C:233",
      "C:234",
      "C:235",
      "C:236",
      "C:237",
      "C:238",
      "C:239",
      "C:240",
      "C:241",
      "C:242",
      "C:243",
      "C:244",
      "C:245",
      "C:246",
      "C:247",
      "C:248",
      "C:249",
      "C:250",
      "C:251",
      "C:252",
      "C:253",
      "C:254",
      "C:255",
      "C:256",
      "C:257",
      "C:258",
      "C:259",
      "C:260",
      "C:261",
      "C:262",
      "C:263",
      "C:264",
      "C:265",
      "C:266",
      "C:267",
      "C:268",
      "C:269",
      "C:270",
      "C:271",
      "C:272",
      "C:273",
      "C:274",
      "C:275",
      "C:276",
      "C:277",
      "C:278",
      "C:279",
      "C:280",
      "C:281",
      "C:282",
      "C:283",
      "C:284",
      "C:285"
    ],
    "A:143": [
      "A:142",
      "A:144",
      "A:145",
      "A:146",
      "A:147",
      "A:148",
      "A:149",
      "A:150",
      "A:151",
      "A:152",
      "A:153",
      "A:154",
      "A:155",
      "A:156",
      "A:157",
      "A:158",
      "A:159",
      "A:160",
      "A:161",
      "A:162",
      "A:163",
      "A:164",
      "A:165",
      "A:166",
      "A:167",
      "A:168",
      "A:169",
      "A:170",
      "A:171",
      "A:172",
      "A:173",
      "A:174",
      "A:175",
      "A:176",
      "A:177",
      "A:178",
      "A:179",
      "A:180",
      "A:181",
      "A:182",
      "A:183",
      "A:184",
      "A:185",
      "A:186",
      "A:187",
      "A:188",
      "A:189",
      "A:190",
      "A:191",
      "A:192",
      "A:193",
      "A:194",
      "A:195",
      "A:196",
      "A:197",
      "A:198",
      "A:199",
      "A:200",
      "A:201",
      "A:202",
      "A:203",
      "A:204",
      "A:205",
      "A:206",
      "A:207",
      "A:208",
      "A:209",
      "A:210",
      "A:211",
      "A:212",
      "A:213",
      "A:214",
      "A:215",
      "A:216",
      "A:217",
      "A:218",
      "A:219",
      "A:220",
      "A:221",
      "A:222",
      "A:223",
      "A:224",
      "A:225",
      "A:226",
      "A:227",
      "A:228",
      "A:229",
      "A:230",
      "A:231",
      "A:232",
      "A:233",
      "A:234",
      "A:235",
      "A:236",
      "A:237",
      "A:238",
      "A:239",
      "A:240",
      "A:241",
      "A:242",
      "A:243",
      "A:244",
      "A:245",
      "A:246",
      "A:247",
      "A:248",
      "A:249",
      "A:250",
      "A:251",
      "A:252",
      "A:253",
      "A:254",
      "A:255",
      "A:256",
      "A:257",
      "A:258",
      "A:259",
      "A:260",
      "A:261",
      "A:262",
      "A:263",
      "A:264",
      "A:265",
      "A:266",
      "A:267",
      "A:268",
      "A:269",
      "A:270",
      "A:271",
      "A:272",
      "A:273",
      "A:274",
      "A:275",
      "A:276",
      "A:277",
      "A:278",
      "A:279",
      "A:280",
      "A:281",
      "A:282",
      "A:283",
      "A:284",
      "A:285",
      "B:142",
      "B:143",
      "B:144",
      "B:145",
      "B:146",
      "B:147",
      "B:148",
      "B:149",
      "B:150",
      "B:151",
      "B:152",
      "B:153",
      "B:154",
      "B:155",
      "B:156",
      "B:157",
      "B:158",
      "B:159",
      "B:160",
      "B:161",
      "B:162",
      "B:163",
      "B:164",
      "B:165",
      "B:166",
      "B:167",
      "B:168",
      "B:169",
      "B:170",
      "B:171",
      "B:172",
      "B:173",
      "B:174",
      "B:175",
      "B:176",
      "B:177",
      "B:178",
      "B:179",
      "B:180",
      "B:181",
      "B:182",
      "B:183",
      "B:184",
      "B:185",
      "B:186",
      "B:187",
      "B:188",
      "B:189",
      "B:190",
      "B:191",
      "B:192",
      "B:193",
      "B:194",
      "B:195",
      "B:196",
      "B:197",
      "B:198",
      "B:199",
      "B:200",
      "B:201",
      "B:202",
      "B:203",
      "B:204",
      "B:205",
      "B:206",
      "B:207",
      "B:208",
      "B:209",
      "B:210",
      "B:211",
      "B:212",
      "B:213",
      "B:214",
      "B:215",
      "B:216",
      "B:217",
      "B:218",
      "B:219",
      "B:220",
      "B:221",
      "B:222",
      "B:223",
      "B:224",
      "B:225",
      "B:226",
      "B:227",
      "B:228",
      "B:229",
      "B:230",
      "B:231",
      "B:232",
      "B:233",
      "B:234",
      "B:235",
      "B:236",
      "B:237",
      "B:238",
      "B:239",
      "B:240",
      "B:241",
      "B:242",
      "B:243",
      "B:244",
      "B:245",
      "B:246",
      "B:247",
      "B:248",
      "B:249",
      "B:250",
      "B:251",
      "B:252",
      "B:253",
      "B:254",
      "B:255",
      "B:256",
      "B:257",
      "B:258",
      "B:259",
      "B:260",
      "B:261",
      "B:262",
      "B:263",
      "B:264",
      "B:265",
      "B:266",
      "B:267",
      "B:268",
      "B:269",
      "B:270",
      "B:271",
      "B:272",
      "B:273",
      "B:274",
      "B:275",
      "B:276",
      "B:277",
      "B:278",
      "B:279",
      "B:280",
      "B:281",
      "B:282",
      "B:283",
      "B:284",
      "B:285",
      "C:142",
      "C:143",
      "C:144",
      "C:145",
      "C:146",
      "C:147",
      "C:148",
      "C:149",
      "C:150",
      "C:151",
      "C:152",
      "C:153",
      "C:154",
      "C:155",
      "C:156",
      "C:157",
      "C:158",
      "C:159",
      "C:160",
      "C:161",
      "C:162",
      "C:163",
      "C:164",
      "C:165",
      "C:166",
      "C:167",
      "C:168",
      "C:169",
      "C:170",
      "C:171",
      "C:172",
      "C:173",
      "C:174",
      "C:175",
      "C:176",
      "C:177",
      "C:178",
      "C:179",
      "C:180",
      "C:181",
      "C:182",
      "C:183",
      "C:184",
      "C:185",
      "C:186",
      "C:187",
      "C:188",
      "C:189",
      "C:190",
      "C:191",
      "C:192",
      "C:193",
      "C:194",
      "C:195",
      "C:196",
      "C:197",
      "C:198",
      "C:199",
      "C:200",
      "C:201",
      "C:202",
      "C:203",
      "C:204",
      "C:205",
      "C:206",
      "C:207",
      "C:208",
      "C:209",
      "C:210",
      "C:211",
      "C:212",
      "C:213",
      "C:214",
      "C:215",
      "C:216",
      "C:217",
      "C:218",
      "C:219",
      "C:220",
      "C:221",
      "C:222",
      "C:223",
      "C:224",
      "C:225",
      "C:226",
      "C:227",
      "C:228",
      "C:229",
      "C:230",
      "C:231",
      "C:232",
      "C:233",
      "C:234",
      "C:235",
      "C:236",
      "C:237",
      "C:238",
      "C:239",
      "C:240",
      "C:241",
      "C:242",
      "C:243",
      "C:244",
      "C:245",
      "C:246",
      "C:247",
      "C:248",
      "C:249",
      "C:250",
      "C:251",
      "C:252",
      "C:253",
      "C:254",
      "C:255",
      "C:256",
      "C:257",
      "C:258",
      "C:259",
      "C:260",
      "C:261",
      "C:262",
      "C:263",
      "C:264",
      "C:265",
      "C:266",
      "C:267",
      "C:268",
      "C:269",
      "C:270",
      "C:271",
      "C:272",
      "C:273",
      "C:274",
      "C:275",
      "C:276",
      "C:277",
      "C:278",
      "C:279",
      "C:280",
      "C:281",
      "C:282",
      "C:283",
      "C:284",
      "C:285"
    ],
    "A:144": [
      "A:142",
      "A:143",
      "A:145",
      "A:146",
      "A:147",
      "A:148",
      "A:149",
      "A:150",
      "A:151",
      "A:152",
      "A:153",
      "A:154",
      "A:155",
      "A:156",
      "A:157",
      "A:158",
      "A:159",
      "A:160",
      "A:161",
      "A:162",
      "A:163",
      "A:164",
      "A:165",
      "A:166",
      "A:167",
      "A:168",
      "A:169",
      "A:170",
      "A:171",
      "A:172",
      "A:173",
      "A:174",
      "A:175",
      "A:176",
      "A:177",
      "A:178",
      "A:179",
      "A:180",
      "A:181",
      "A:182",
      "A:183",
      "A:184",
      "A:185",
      "A:186",
      "A:187",
      "A:188",
      "A:189",
      "A:190",
      "A:191",
      "A:192",
      "A:193",
      "A:194",
      "A:195",
      "A:196",
      "A:197",
      "A:198",
      "A:199",
      "A:200",
      "A:201",
      "A:202",
      "A:203",
      "A:204",
      "A:205",
      "A:206",
      "A:207",
      "A:208",
      "A:209",
      "A:210",
      "A:211",
      "A:212",
      "A:213",
      "A:214",
      "A:215",
      "A:216",
      "A:217",
      "A:218",
      "A:219",
      "A:220",
      "A:221",
      "A:222",
      "A:223",
      "A:224",
      "A:225",
      "A:226",
      "A:227",
      "A:228",
      "A:229",
      "A:230",
      "A:231",
      "A:232",
      "A:233",
      "A:234",
      "A:235",
      "A:236",
      "A:237",
      "A:238",
      "A:239",
      "A:240",
      "A:241",
      "A:242",
      "A:243",
      "A:244",
      "A:245",
      "A:246",
      "A:247",
      "A:248",
      "A:249",
      "A:250",
      "A:251",
      "A:252",
      "A:253",
      "A:254",
      "A:255",
      "A:256",
      "A:257",
      "A:258",
      "A:259",
      "A:260",
      "A:261",
      "A:262",
      "A:263",
      "A:264",
      "A:265",
      "A:266",
      "A:267",
      "A:268",
      "A:269",
      "A:270",
      "A:271",
      "A:272",
      "A:273",
      "A:274",
      "A:275",
      "A:276",
      "A:277",
      "A:278",
      "A:279",
      "A:280",
      "A:281",
      "A:282",
      "A:283",
      "A:284",
      "A:285",
      "B:142",
      "B:143",
      "B:144",
      "B:145",
      "B:146",
      "B:147",
      "B:148",
      "B:149",
      "B:150",
      "B:151",
      "B:152",
      "B:153",
      "B:154",
      "B:155",
      "B:156",
      "B:157",
      "B:158",
      "B:159",
      "B:160",
      "B:161",
      "B:162",
      "B:163",
      "B:164",
      "B:165",
      "B:166",
      "B:167",
      "B:168",
      "B:169",
      "B:170",
      "B:171",
      "B:172",
      "B:173",
      "B:174",
      "B:175",
      "B:176",
      "B:177",
      "B:178",
      "B:179",
      "B:180",
      "B:181",
      "B:182",
      "B:183",
      "B:184",
      "B:185",
      "B:186",
      "B:187",
      "B:188",
      "B:189",
      "B:190",
      "B:191",
      "B:192",
      "B:193",
      "B:194",
      "B:195",
      "B:196",
      "B:197",
      "B:198",
      "B:199",
      "B:200",
      "B:201",
      "B:202",
      "B:203",
      "B:204",
      "B:205",
      "B:206",
      "B:207",
      "B:208",
      "B:209",
      "B:210",
      "B:211",
      "B:212",
      "B:213",
      "B:214",
      "B:215",
      "B:216",
      "B:217",
      "B:218",
      "B:219",
      "B:220",
      "B:221",
      "B:222",
      "B:223",
      "B:224",
      "B:225",
      "B:226",
      "B:227",
      "B:228",
      "B:229",
      "B:230",
      "B:231",
      "B:232",
      "B:233",
      "B:234",
      "B:235",
      "B:236",
      "B:237",
      "B:238",
      "B:239",
      "B:240",
      "B:241",
      "B:242",
      "B:243",
      "B:244",
      "B:245",
      "B:246",
      "B:247",
      "B:248",
      "B:249",
      "B:250",
      "B:251",
      "B:252",
      "B:253",
      "B:254",
      "B:255",
      "B:256",
      "B:257",
      "B:258",
      "B:259",
      "B:260",
      "B:261",
      "B:262",
      "B:263",
      "B:264",
      "B:265",
      "B:266",
      "B:267",
      "B:268",
      "B:269",
      "B:270",
      "B:271",
      "B:272",
      "B:273",
      "B:274",
      "B:275",
      "B:276",
      "B:277",
      "B:278",
      "B:279",
      "B:280",
      "B:281",
      "B:282",
      "B:283",
      "B:284",
      "B:285",
      "C:142",
      "C:143",
      "C:144",
      "C:145",
      "C:146",
      "C:147",
      "C:148",
      "C:149",
      "C:150",
      "C:151",
      "C:152",
      "C:153",
      "C:154",
      "C:155",
      "C:156",
      "C:157",
      "C:158",
      "C:159",
      "C:160",
      "C:161",
      "C:162",
      "C:163",
      "C:164",
      "C:165",
      "C:166",
      "C:167",
      "C:168",
      "C:169",
      "C:170",
      "C:171",
      "C:172",
      "C:173",
      "C:174",
      "C:175",
      "C:176",
      "C:177",
      "C:178",
      "C:179",
      "C:180",
      "C:181",
      "C:182",
      "C:183",
      "C:184",
      "C:185",
      "C:186",
      "C:187",
      "C:188",
      "C:189",
      "C:190",
      "C:191",
      "C:192",
      "C:193",
      "C:194",
      "C:195",
      "C:196",
      "C:197",
      "C:198",
      "C:199",
      "C:200",
      "C:201",
      "C:202",
      "C:203",
      "C:204",
      "C:205",
      "C:206",
      "C:207",
      "C:208",
      "C:209",
      "C:210",
      "C:211",
      "C:212",
      "C:213",
      "C:214",
      "C:215",
      "C:216",
      "C:217",
      "C:218",
      "C:219",
      "C:220",
      "C:221",
      "C:222",
      "C:223",
      "C:224",
      "C:225",
      "C:226",
      "C:227",
      "C:228",
      "C:229",
      "C:230",
      "C:231",
      "C:232",
      "C:233",
      "C:234",
      "C:235",
      "C:236",
      "C:237",
      "C:238",
      "C:239",
      "C:240",
      "C:241",
      "C:242",
      "C:243",
      "C:244",
      "C:245",
      "C:246",
      "C:247",
      "C:248",
      "C:249",
      "C:250",
      "C:251",
      "C:252",
      "C:253",
      "C:254",
      "C:255",
      "C:256",
      "C:257",
      "C:258",
      "C:259",
      "C:260",
      "C:261",
      "C:262",
      "C:263",
      "C:264",
      "C:265",
      "C:266",
      "C:267",
      "C:268",
      "C:269",
      "C:270",
      "C:271",
      "C:272",
      "C:273",
      "C:274",
      "C:275",
      "C:276",
      "C:277",
      "C:278",
      "C:279",
      "C:280",
      "C:281",
      "C:282",
      "C:283",
      "C:284",
      "C:285"
    ],
    "A:145": [
      "A:142",
      "A:143",
      "A:144",
      "A:146",
      "A:147",
      "A:148",
      "A:149",
      "A:150",
      "A:151",
      "A:152",
      "A:153",
      "A:154",
      "A:155",
      "A:156",
      "A:157",
      "A:158",
      "A:159",
      "A:160",
      "A:161",
      "A:162",
      "A:163",
      "A:164",
      "A:165",
      "A:166",
      "A:167",
      "A:168",
      "A:169",
      "A:170",
      "A:171",
      "A:172",
      "A:173",
      "A:174",
      "A:175",
      "A:176",
      "A:177",
      "A:178",
      "A:179",
      "A:180",
      "A:181",
      "A:182",
      "A:183",
      "A:184",
      "A:185",
      "A:186",
      "A:187",
      "A:188",
      "A:189",
      "A:190",
      "A:191",
      "A:192",
      "A:193",
      "A:194",
      "A:195",
      "A:196",
      "A:197",
      "A:198",
      "A:199",
      "A:200",
      "A:201",
      "A:202",
      "A:203",
      "A:204",
      "A:205",
      "A:206",
      "A:207",
      "A:208",
      "A:209",
      "A:210",
      "A:211",
      "A:212",
      "A:213",
      "A:214",
      "A:215",
      "A:216",
      "A:217",
      "A:218",
      "A:219",
      "A:220",
      "A:221",
      "A:222",
      "A:223",
      "A:224",
      "A:225",
      "A:226",
      "A:227",
      "A:228",
      "A:229",
      "A:230",
      "A:231",
      "A:232",
      "A:233",
      "A:234",
      "A:235",
      "A:236",
      "A:237",
      "A:238",
      "A:239",
      "A:240",
      "A:241",
      "A:242",
      "A:243",
      "A:244",
      "A:245",
      "A:246",
      "A:247",
      "A:248",
      "A:249",
      "A:250",
      "A:251",
      "A:252",
      "A:253",
      "A:254",
      "A:255",
      "A:256",
      "A:257",
      "A:258",
      "A:259",
      "A:260",
      "A:261",
      "A:262",
      "A:263",
      "A:264",
      "A:265",
      "A:266",
      "A:267",
      "A:268",
      "A:269",
      "A:270",
      "A:271",
      "A:272",
      "A:273",
      "A:274",
      "A:275",
      "A:276",
      "A:277",
      "A:278",
      "A:279",
      "A:280",
      "A:281",
      "A:282",
      "A:283",
      "A:284",
      "A:285",
      "B:142",
      "B:143",
      "B:144",
      "B:145",
      "B:146",
      "B:147",
      "B:148",
      "B:149",
      "B:150",
      "B:151",
      "B:152",
      "B:153",
      "B:154",
      "B:155",
      "B:156",
      "B:157",
      "B:158",
      "B:159",
      "B:160",
      "B:161",
      "B:162",
      "B:163",
      "B:164",
      "B:165",
      "B:166",
      "B:167",
      "B:168",
      "B:169",
      "B:170",
      "B:171",
      "B:172",
      "B:173",
      "B:174",
      "B:175",
      "B:176",
      "B:177",
      "B:178",
      "B:179",
      "B:180",
      "B:181",
      "B:182",
      "B:183",
      "B:184",
      "B:185",
      "B:186",
      "B:187",
      "B:188",
      "B:189",
      "B:190",
      "B:191",
      "B:192",
      "B:193",
      "B:194",
      "B:195",
      "B:196",
      "B:197",
      "B:198",
      "B:199",
      "B:200",
      "B:201",
      "B:202",
      "B:203",
      "B:204",
      "B:205",
      "B:206",
      "B:207",
      "B:208",
      "B:209",
      "B:210",
      "B:211",
      "B:212",
      "B:213",
      "B:214",
      "B:215",
      "B:216",
      "B:217",
      "B:218",
      "B:219",
      "B:220",
      "B:221",
      "B:222",
      "B:223",
      "B:224",
      "B:225",
      "B:226",
      "B:227",
      "B:228",
      "B:229",
      "B:230",
      "B:231",
      "B:232",
      "B:233",
      "B:234",
      "B:235",
      "B:236",
      "B:237",
      "B:238",
      "B:239",
      "B:240",
      "B:241",
      "B:242",
      "B:243",
      "B:244",
      "B:245",
      "B:246",
      "B:247",
      "B:248",
      "B:249",
      "B:250",
      "B:251",
      "B:252",
      "B:253",
      "B:254",
      "B:255",
      "B:256",
      "B:257",
      "B:258",
      "B:259",
      "B:260",
      "B:261",
      "B:262",
      "B:263",
      "B:264",
      "B:265",
      "B:266",
      "B:267",
      "B:268",
      "B:269",
      "B:270",
      "B:271",
      "B:272",
      "B:273",
      "B:274",
      "B:275",
      "B:276",
      "B:277",
      "B:278",
      "B:279",
      "B:280",
      "B:281",
      "B:282",
      "B:283",
      "B:284",
      "B:285",
      "C:142",
      "C:143",
      "C:144",
      "C:145",
      "C:146",
      "C:147",
      "C:148",
      "C:149",
      "C:150",
      "C:151",
      "C:152",
      "C:153",
      "C:154",
      "C:155",
      "C:156",
      "C:157",
      "C:158",
      "C:159",
      "C:160",
      "C:161",
      "C:162",
      "C:163",
      "C:164",
      "C:165",
      "C:166",
      "C:167",
      "C:168",
      "C:169",
      "C:170",
      "C:171",
      "C:172",
      "C:173",
      "C:174",
      "C:175",
      "C:176",
      "C:177",
      "C:178",
      "C:179",
      "C:180",
      "C:181",
      "C:182",
      "C:183",
      "C:184",
      "C:185",
      "C:186",
      "C:187",
      "C:188",
      "C:189",
      "C:190",
      "C:191",
      "C:192",
      "C:193",
      "C:194",
      "C:195",
      "C:196",
      "C:197",
      "C:198",
      "C:199",
      "C:200",
      "C:201",
      "C:202",
      "C:203",
      "C:204",
      "C:205",
      "C:206",
      "C:207",
      "C:208",
      "C:209",
      "C:210",
      "C:211",
      "C:212",
      "C:213",
      "C:214",
      "C:215",
      "C:216",
      "C:217",
      "C:218",
      "C:219",
      "C:220",
      "C:221",
      "C:222",
      "C:223",
      "C:224",
      "C:225",
      "C:226",
      "C:227",
      "C:228",
      "C:229",
      "C:230",
      "C:231",
      "C:232",
      "C:233",
      "C:234",
      "C:235",
      "C:236",
      "C:237",
      "C:238",
      "C:239",
      "C:240",
      "C:241",
      "C:242",
      "C:243",
      "C:244",
      "C:245",
      "C:246",
      "C:247",
      "C:248",
      "C:249",
      "C:250",
      "C:251",
      "C:252",
      "C:253",
      "C:254",
      "C:255",
      "C:256",
      "C:257",
      "C:258",
      "C:259",
      "C:260",
      "C:261",
      "C:262",
      "C:263",
      "C:264",
      "C:265",
      "C:266",
      "C:267",
      "C:268",
      "C:269",
      "C:270",
      "C:271",
      "C:272",
      "C:273",
      "C:274",
      "C:275",
      "C:276",
      "C:277",
      "C:278",
      "C:279",
      "C:280",
      "C:281",
      "C:282",
      "C:283",
      "C:284",
      "C:285"
    ],
    "A:146": [
      "A:142",
      "A:143",
      "A:144",
      "A:145",
      "A:147",
      "A:148",
      "A:149",
      "A:150",
      "A:151",
      "A:152",
      "A:153",
      "A:154",
      "A:155",
      "A:156",
      "A:157",
      "A:158",
      "A:159",
      "A:160",
      "A:161",
      "A:162",
      "A:163",
      "A:164",
      "A:165",
      "A:166",
      "A:167",
      "A:168",
      "A:169",
      "A:170",
      "A:171",
      "A:172",
      "A:173",
      "A:174",
      "A:175",
      "A:176",
      "A:177",
      "A:178",
      "A:179",
      "A:180",
      "A:181",
      "A:182",
      "A:183",
      "A:184",
      "A:185",
      "A:186",
      "A:187",
      "A:188",
      "A:189",
      "A:190",
      "A:191",
      "A:192",
      "A:193",
      "A:194",
      "A:195",
      "A:196",
      "A:197",
      "A:198",
      "A:199",
      "A:200",
      "A:201",
      "A:202",
      "A:203",
      "A:204",
      "A:205",
      "A:206",
      "A:207",
      "A:208",
      "A:209",
      "A:210",
      "A:211",
      "A:212",
      "A:213",
      "A:214",
      "A:215",
      "A:216",
      "A:217",
      "A:218",
      "A:219",
      "A:220",
      "A:221",
      "A:222",
      "A:223",
      "A:224",
      "A:225",
      "A:226",
      "A:227",
      "A:228",
      "A:229",
      "A:230",
      "A:231",
      "A:232",
      "A:233",
      "A:234",
      "A:235",
      "A:236",
      "A:237",
      "A:238",
      "A:239",
      "A:240",
      "A:241",
      "A:242",
      "A:243",
      "A:244",
      "A:245",
      "A:246",
      "A:247",
      "A:248",
      "A:249",
      "A:250",
      "A:251",
      "A:252",
      "A:253",
      "A:254",
      "A:255",
      "A:256",
      "A:257",
      "A:258",
      "A:259",
      "A:260",
      "A:261",
      "A:262",
      "A:263",
      "A:264",
      "A:265",
      "A:266",
      "A:267",
      "A:268",
      "A:269",
      "A:270",
      "A:271",
      "A:272",
      "A:273",
      "A:274",
      "A:275",
      "A:276",
      "A:277",
      "A:278",
      "A:279",
      "A:280",
      "A:281",
      "A:282",
      "A:283",
      "A:284",
      "A:285",
      "B:142",
      "B:143",
      "B:144",
      "B:145",
      "B:146",
      "B:147",
      "B:148",
      "B:149",
      "B:150",
      "B:151",
      "B:152",
      "B:153",
      "B:154",
      "B:155",
      "B:156",
      "B:157",
      "B:158",
      "B:159",
      "B:160",
      "B:161",
      "B:162",
      "B:163",
      "B:164",
      "B:165",
      "B:166",
      "B:167",
      "B:168",
      "B:169",
      "B:170",
      "B:171",
      "B:172",
      "B:173",
      "B:174",
      "B:175",
      "B:176",
      "B:177",
      "B:178",
      "B:179",
      "B:180",
      "B:181",
      "B:182",
      "B:183",
      "B:184",
      "B:185",
      "B:186",
      "B:187",
      "B:188",
      "B:189",
      "B:190",
      "B:191",
      "B:192",
      "B:193",
      "B:194",
      "B:195",
      "B:196",
      "B:197",
      "B:198",
      "B:199",
      "B:200",
      "B:201",
      "B:202",
      "B:203",
      "B:204",
      "B:205",
      "B:206",
      "B:207",
      "B:208",
      "B:209",
      "B:210",
      "B:211",
      "B:212",
      "B:213",
      "B:214",
      "B:215",
      "B:216",
      "B:217",
      "B:218",
      "B:219",
      "B:220",
      "B:221",
      "B:222",
      "B:223",
      "B:224",
      "B:225",
      "B:226",
      "B:227",
      "B:228",
      "B:229",
      "B:230",
      "B:231",
      "B:232",
      "B:233",
      "B:234",
      "B:235",
      "B:236",
      "B:237",
      "B:238",
      "B:239",
      "B:240",
      "B:241",
      "B:242",
      "B:243",
      "B:244",
      "B:245",
      "B:246",
      "B:247",
      "B:248",
      "B:249",
      "B:250",
      "B:251",
      "B:252",
      "B:253",
      "B:254",
      "B:255",
      "B:256",
      "B:257",
      "B:258",
      "B:259",
      "B:260",
      "B:261",
      "B:262",
      "B:263",
      "B:264",
      "B:265",
      "B:266",
      "B:267",
      "B:268",
      "B:269",
      "B:270",
      "B:271",
      "B:272",
      "B:273",
      "B:274",
      "B:275",
      "B:276",
      "B:277",
      "B:278",
      "B:279",
      "B:280",
      "B:281",
      "B:282",
      "B:283",
      "B:284",
      "B:285",
      "C:142",
      "C:143",
      "C:144",
      "C:145",
      "C:146",
      "C:147",
      "C:148",
      "C:149",
      "C:150",
      "C:151",
      "C:152",
      "C:153",
      "C:154",
      "C:155",
      "C:156",
      "C:157",
      "C:158",
      "C:159",
      "C:160",
      "C:161",
      "C:162",
      "C:163",
      "C:164",
      "C:165",
      "C:166",
      "C:167",
      "C:168",
      "C:169",
      "C:170",
      "C:171",
      "C:172",
      "C:173",
      "C:174",
      "C:175",
      "C:176",
      "C:177",
      "C:178",
      "C:179",
      "C:180",
      "C:181",
      "C:182",
      "C:183",
      "C:184",
      "C:185",
      "C:186",
      "C:187",
      "C:188",
      "C:189",
      "C:190",
      "C:191",
      "C:192",
      "C:193",
      "C:194",
      "C:195",
      "C:196",
      "C:197",
      "C:198",
      "C:199",
      "C:200",
      "C:201",
      "C:202",
      "C:203",
      "C:204",
      "C:205",
      "C:206",
      "C:207",
      "C:208",
      "C:209",
      "C:210",
      "C:211",
      "C:212",
      "C:213",
      "C:214",
      "C:215",
      "C:216",
      "C:217",
      "C:218",
      "C:219",
      "C:220",
      "C:221",
      "C:222",
      "C:223",
      "C:224",
      "C:225",
      "C:226",
      "C:227",
      "C:228",
      "C:229",
      "C:230",
      "C:231",
      "C:232",
      "C:233",
      "C:234",
      "C:235",
      "C:236",
      "C:237",
      "C:238",
      "C:239",
      "C:240",
      "C:241",
      "C:242",
      "C:243",
      "C:244",
      "C:245",
      "C:246",
      "C:247",
      "C:248",
      "C:249",
      "C:250",
      "C:251",
      "C:252",
      "C:253",
      "C:254",
      "C:255",
      "C:256",
      "C:257",
      "C:258",
      "C:259",
      "C:260",
      "C:261",
      "C:262",
      "C:263",
      "C:264",
      "C:265",
      "C:266",
      "C:267",
      "C:268",
      "C:269",
      "C:270",
      "C:271",
      "C:272",
      "C:273",
      "C:274",
      "C:275",
      "C:276",
      "C:277",
      "C:278",
      "C:279",
      "C:280",
      "C:281",
      "C:282",
      "C:283",
      "C:284",
      "C:285"
    ],
    "A:147": [
      "A:142",
      "A:143",
      "A:144",
      "A:145",
      "A:146",
      "A:148",
      "A:149",
      "A:150",
      "A:151",
      "A:152",
      "A:153",
      "A:154",
      "A:155",
      "A:156",
      "A:157",
      "A:158",
      "A:159",
      "A:160",
      "A:161",
      "A:162",
      "A:163",
      "A:164",
      "A:165",
      "A:166",
      "A:167",
      "A:168",
      "A:169",
      "A:170",
      "A:171",
      "A:172",
      "A:173",
      "A:174",
      "A:175",
      "A:176",
      "A:177",
      "A:178",
      "A:179",
      "A:180",
      "A:181",
      "A:182",
      "A:183",
      "A:184",
      "A:185",
      "A:186",
      "A:187",
      "A:188",
      "A:189",
      "A:190",
      "A:191",
      "A:192",
      "A:193",
      "A:194",
      "A:195",
      "A:196",
      "A:197",
      "A:198",
      "A:199",
      "A:200",
      "A:201",
      "A:202",
      "A:203",
      "A:204",
      "A:205",
      "A:206",
      "A:207",
      "A:208",
      "A:209",
      "A:210",
      "A:211",
      "A:212",
      "A:213",
      "A:214",
      "A:215",
      "A:216",
      "A:217",
      "A:218",
      "A:219",
      "A:220",
      "A:221",
      "A:222",
      "A:223",
      "A:224",
      "A:225",
      "A:226",
      "A:227",
      "A:228",
      "A:229",
      "A:230",
      "A:231",
      "A:232",
      "A:233",
      "A:234",
      "A:235",
      "A:236",
      "A:237",
      "A:238",
      "A:239",
      "A:240",
      "A:241",
      "A:242",
      "A:243",
      "A:244",
      "A:245",
      "A:246",
      "A:247",
      "A:248",
      "A:249",
      "A:250",
      "A:251",
      "A:252",
      "A:253",
      "A:254",
      "A:255",
      "A:256",
      "A:257",
      "A:258",
      "A:259",
      "A:260",
      "A:261",
      "A:262",
      "A:263",
      "A:264",
      "A:265",
      "A:266",
      "A:267",
      "A:268",
      "A:269",
      "A:270",
      "A:271",
      "A:272",
      "A:273",
      "A:274",
      "A:275",
      "A:276",
      "A:277",
      "A:278",
      "A:279",
      "A:280",
      "A:281",
      "A:282",
      "A:283",
      "A:284",
      "A:285",
      "B:142",
      "B:143",
      "B:144",
      "B:145",
      "B:146",
      "B:147",
      "B:148",
      "B:149",
      "B:150",
      "B:151",
      "B:152",
      "B:153",
      "B:154",
      "B:155",
      "B:156",
      "B:157",
      "B:158",
      "B:159",
      "B:160",
      "B:161",
      "B:162",
      "B:163",
      "B:164",
      "B:165",
      "B:166",
      "B:167",
      "B:168",
      "B:169",
      "B:170",
      "B:171",
      "B:172",
      "B:173",
      "B:174",
      "B:175",
      "B:176",
      "B:177",
      "B:178",
      "B:179",
      "B:180",
      "B:181",
      "B:182",
      "B:183",
      "B:184",
      "B:185",
      "B:186",
      "B:187",
      "B:188",
      "B:189",
      "B:190",
      "B:191",
      "B:192",
      "B:193",
      "B:194",
      "B:195",
      "B:196",
      "B:197",
      "B:198",
      "B:199",
      "B:200",
      "B:201",
      "B:202",
      "B:203",
      "B:204",
      "B:205",
      "B:206",
      "B:207",
      "B:208",
      "B:209",
      "B:210",
      "B:211",
      "B:212",
      "B:213",
      "B:214",
      "B:215",
      "B:216",
      "B:217",
      "B:218",
      "B:219",
      "B:220",
      "B:221",
      "B:222",
      "B:223",
      "B:224",
      "B:225",
      "B:226",
      "B:227",
      "B:228",
      "B:229",
      "B:230",
      "B:231",
      "B:232",
      "B:233",
      "B:234",
      "B:235",
      "B:236",
      "B:237",
      "B:238",
      "B:239",
      "B:240",
      "B:241",
      "B:242",
      "B:243",
      "B:244",
      "B:245",
      "B:246",
      "B:247",
      "B:248",
      "B:249",
      "B:250",
      "B:251",
      "B:252",
      "B:253",
      "B:254",
      "B:255",
      "B:256",
      "B:257",
      "B:258",
      "B:259",
      "B:260",
      "B:261",
      "B:262",
      "B:263",
      "B:264",
      "B:265",
      "B:266",
      "B:267",
      "B:268",
      "B:269",
      "B:270",
      "B:271",
      "B:272",
      "B:273",
      "B:274",
      "B:275",
      "B:276",
      "B:277",
      "B:278",
      "B:279",
      "B:280",
      "B:281",
      "B:282",
      "B:283",
      "B:284",
      "B:285",
      "C:142",
      "C:143",
      "C:144",
      "C:145",
      "C:146",
      "C:147",
      "C:148",
      "C:149",
      "C:150",
      "C:151",
      "C:152",
      "C:153",
      "C:154",
      "C:155",
      "C:156",
      "C:157",
      "C:158",
      "C:159",
      "C:160",
      "C:161",
      "C:162",
      "C:163",
      "C:164",
      "C:165",
      "C:166",
      "C:167",
      "C:168",
      "C:169",
      "C:170",
      "C:171",
      "C:172",
      "C:173",
      "C:174",
      "C:175",
      "C:176",
      "C:177",
      "C:178",
      "C:179",
      "C:180",
      "C:181",
      "C:182",
      "C:183",
      "C:184",
      "C:185",
      "C:186",
      "C:187",
      "C:188",
      "C:189",
      "C:190",
      "C:191",
      "C:192",
      "C:193",
      "C:194",
      "C:195",
      "C:196",
      "C:197",
      "C:198",
      "C:199",
      "C:200",
      "C:201",
      "C:202",
      "C:203",
      "C:204",
      "C:205",
      "C:206",
      "C:207",
      "C:208",
      "C:209",
      "C:210",
      "C:211",
      "C:212",
      "C:213",
      "C:214",
      "C:215",
      "C:216",
      "C:217",
      "C:218",
      "C:219",
      "C:220",
      "C:221",
      "C:222",
      "C:223",
      "C:224",
      "C:225",
      "C:226",
      "C:227",
      "C:228",
      "C:229",
      "C:230",
      "C:231",
      "C:232",
      "C:233",
      "C:234",
      "C:235",
      "C:236",
      "C:237",
      "C:238",
      "C:239",
      "C:240",
      "C:241",
      "C:242",
      "C:243",
      "C:244",
      "C:245",
      "C:246",
      "C:247",
      "C:248",
      "C:249",
      "C:250",
      "C:251",
      "C:252",
      "C:253",
      "C:254",
      "C:255",
      "C:256",
      "C:257",
      "C:258",
      "C:259",
      "C:260",
      "C:261",
      "C:262",
      "C:263",
      "C:264",
      "C:265",
      "C:266",
      "C:267",
      "C:268",
      "C:269",
      "C:270",
      "C:271",
      "C:272",
      "C:273",
      "C:274",
      "C:275",
      "C:276",
      "C:277",
      "C:278",
      "C:279",
      "C:280",
      "C:281",
      "C:282",
      "C:283",
      "C:284",
      "C:285"
    ],
    "A:148": [
      "A:142",
      "A:143",
      "A:144",
      "A:145",
      "A:146",
      "A:147",
      "A:149",
      "A:150",
      "A:151",
      "A:152",
      "A:153",
      "A:154",
      "A:155",
      "A:156",
      "A:157",
      "A:158",
      "A:159",
      "A:160",
      "A:161",
      "A:162",
      "A:163",
      "A:164",
      "A:165",
      "A:166",
      "A:167",
      "A:168",
      "A:169",
      "A:170",
      "A:171",
      "A:172",
      "A:173",
      "A:174",
      "A:175",
      "A:176",
      "A:177",
      "A:178",
      "A:179",
      "A:180",
      "A:181",
      "A:182",
      "A:183",
      "A:184",
      "A:185",
      "A:186",
      "A:187",
      "A:188",
      "A:189",
      "A:190",
      "A:191",
      "A:192",
      "A:193",
      "A:194",
      "A:195",
      "A:196",
      "A:197",
      "A:198",
      "A:199",
      "A:200",
      "A:201",
      "A:202",
      "A:203",
      "A:204",
      "A:205",
      "A:206",
      "A:207",
      "A:208",
      "A:209",
      "A:210",
      "A:211",
      "A:212",
      "A:213",
      "A:214",
      "A:215",
      "A:216",
      "A:217",
      "A:218",
      "A:219",
      "A:220",
      "A:221",
      "A:222",
      "A:223",
      "A:224",
      "A:225",
      "A:226",
      "A:227",
      "A:228",
      "A:229",
      "A:230",
      "A:231",
      "A:232",
      "A:233",
      "A:234",
      "A:235",
      "A:236",
      "A:237",
      "A:238",
      "A:239",
      "A:240",
      "A:241",
      "A:242",
      "A:243",
      "A:244",
      "A:245",
      "A:246",
      "A:247",
      "A:248",
      "A:249",
      "A:250",
      "A:251",
      "A:252",
      "A:253",
      "A:254",
      "A:255",
      "A:256",
      "A:257",
      "A:258",
      "A:259",
      "A:260",
      "A:261",
      "A:262",
      "A:263",
      "A:264",
      "A:265",
      "A:266",
      "A:267",
      "A:268",
      "A:269",
      "A:270",
      "A:271",
      "A:272",
      "A:273",
      "A:274",
      "A:275",
      "A:276",
      "A:277",
      "A:278",
      "A:279",
      "A:280",
      "A:281",
      "A:282",
      "A:283",
      "A:284",
      "A:285",
      "B:142",
      "B:143",
      "B:144",
      "B:145",
      "B:146",
      "B:147",
      "B:148",
      "B:149",
      "B:150",
      "B:151",
      "B:152",
      "B:153",
      "B:154",
      "B:155",
      "B:156",
      "B:157",
      "B:158",
      "B:159",
      "B:160",
      "B:161",
      "B:162",
      "B:163",
      "B:164",
      "B:165",
      "B:166",
      "B:167",
      "B:168",
      "B:169",
      "B:170",
      "B:171",
      "B:172",
      "B:173",
      "B:174",
      "B:175",
      "B:176",
      "B:177",
      "B:178",
      "B:179",
      "B:180",
      "B:181",
      "B:182",
      "B:183",
      "B:184",
      "B:185",
      "B:186",
      "B:187",
      "B:188",
      "B:189",
      "B:190",
      "B:191",
      "B:192",
      "B:193",
      "B:194",
      "B:195",
      "B:196",
      "B:197",
      "B:198",
      "B:199",
      "B:200",
      "B:201",
      "B:202",
      "B:203",
      "B:204",
      "B:205",
      "B:206",
      "B:207",
      "B:208",
      "B:209",
      "B:210",
      "B:211",
      "B:212",
      "B:213",
      "B:214",
      "B:215",
      "B:216",
      "B:217",
      "B:218",
      "B:219",
      "B:220",
      "B:221",
      "B:222",
      "B:223",
      "B:224",
      "B:225",
      "B:226",
      "B:227",
      "B:228",
      "B:229",
      "B:230",
      "B:231",
      "B:232",
      "B:233",
      "B:234",
      "B:235",
      "B:236",
      "B:237",
      "B:238",
      "B:239",
      "B:240",
      "B:241",
      "B:242",
      "B:243",
      "B:244",
      "B:245",
      "B:246",
      "B:247",
      "B:248",
      "B:249",
      "B:250",
      "B:251",
      "B:252",
      "B:253",
      "B:254",
      "B:255",
      "B:256",
      "B:257",
      "B:258",
      "B:259",
      "B:260",
      "B:261",
      "B:262",
      "B:263",
      "B:264",
      "B:265",
      "B:266",
      "B:267",
      "B:268",
      "B:269",
      "B:270",
      "B:271",
      "B:272",
      "B:273",
      "B:274",
      "B:275",
      "B:276",
      "B:277",
      "B:278",
      "B:279",
      "B:280",
      "B:281",
      "B:282",
      "B:283",
      "B:284",
      "B:285",
      "C:142",
      "C:143",
      "C:144",
      "C:145",
      "C:146",
      "C:147",
      "C:148",
      "C:149",
      "C:150",
      "C:151",
      "C:152",
      "C:153",
      "C:154",
      "C:155",
      "C:156",
      "C:157",
      "C:158",
      "C:159",
      "C:160",
      "C:161",
      "C:162",
      "C:163",
      "C:164",
      "C:165",
      "C:166",
      "C:167",
      "C:168",
      "C:169",
      "C:170",
      "C:171",
      "C:172",
      "C:173",
      "C:174",
      "C:175",
      "C:176",
      "C:177",
      "C:178",
      "C:179",
      "C:180",
      "C:181",
      "C:182",
      "C:183",
      "C:184",
      "C:185",
      "C:186",
      "C:187",
      "C:188",
      "C:189",
      "C:190",
      "C:191",
      "C:192",
      "C:193",
      "C:194",
      "C:195",
      "C:196",
      "C:197",
      "C:198",
      "C:199",
      "C:200",
      "C:201",
      "C:202",
      "C:203",
      "C:204",
      "C:205",
      "C:206",
      "C:207",
      "C:208",
      "C:209",
      "C:210",
      "C:211",
      "C:212",
      "C:213",
      "C:214",
      "C:215",
      "C:216",
      "C:217",
      "C:218",
      "C:219",
      "C:220",
      "C:221",
      "C:222",
      "C:223",
      "C:224",
      "C:225",
      "C:226",
      "C:227",
      "C:228",
      "C:229",
      "C:230",
      "C:231",
      "C:232",
      "C:233",
      "C:234",
      "C:235",
      "C:236",
      "C:237",
      "C:238",
      "C:239",
      "C:240",
      "C:241",
      "C:242",
      "C:243",
      "C:244",
      "C:245",
      "C:246",
      "C:247",
      "C:248",
      "C:249",
      "C:250",
      "C:251",
      "C:252",
      "C:253",
      "C:254",
      "C:255",
      "C:256",
      "C:257",
      "C:258",
      "C:259",
      "C:260",
      "C:261",
      "C:262",
      "C:263",
      "C:264",
      "C:265",
      "C:266",
      "C:267",
      "C:268",
      "C:269",
      "C:270",
      "C:271",
      "C:272",
      "C:273",
      "C:274",
      "C:275",
      "C:276",
      "C:277",
      "C:278",
      "C:279",
      "C:280",
      "C:281",
      "C:282",
      "C:283",
      "C:284",
      "C:285"
    ],
    "A:149": [
      "A:142",
      "A:143",
      "A:144",
      "A:145",
      "A:146",
      "A:147",
      "A:148",
      "A:150",
      "A:151",
      "A:152",
      "A:153",
      "A:154",
      "A:155",
      "A:156",
      "A:157",
      "A:158",
      "A:159",
      "A:160",
      "A:161",
      "A:162",
      "A:163",
      "A:164",
      "A:165",
      "A:166",
      "A:167",
      "A:168",
      "A:169",
      "A:170",
      "A:171",
      "A:172",
      "A:173",
      "A:174",
      "A:175",
      "A:176",
      "A:177",
      "A:178",
      "A:179",
      "A:180",
      "A:181",
      "A:182",
      "A:183",
      "A:184",
      "A:185",
      "A:186",
      "A:187",
      "A:188",
      "A:189",
      "A:190",
      "A:191",
      "A:192",
      "A:193",
      "A:194",
      "A:195",
      "A:196",
      "A:197",
      "A:198",
      "A:199",
      "A:200",
      "A:201",
      "A:202",
      "A:203",
      "A:204",
      "A:205",
      "A:206",
      "A:207",
      "A:208",
      "A:209",
      "A:210",
      "A:211",
      "A:212",
      "A:213",
      "A:214",
      "A:215",
      "A:216",
      "A:217",
      "A:218",
      "A:219",
      "A:220",
      "A:221",
      "A:222",
      "A:223",
      "A:224",
      "A:225",
      "A:226",
      "A:227",
      "A:228",
      "A:229",
      "A:230",
      "A:231",
      "A:232",
      "A:233",
      "A:234",
      "A:235",
      "A:236",
      "A:237",
      "A:238",
      "A:239",
      "A:240",
      "A:241",
      "A:242",
      "A:243",
      "A:244",
      "A:245",
      "A:246",
      "A:247",
      "A:248",
      "A:249",
      "A:250",
      "A:251",
      "A:252",
      "A:253",
      "A:254",
      "A:255",
      "A:256",
      "A:257",
      "A:258",
      "A:259",
      "A:260",
      "A:261",
      "A:262",
      "A:263",
      "A:264",
      "A:265",
      "A:266",
      "A:267",
      "A:268",
      "A:269",
      "A:270",
      "A:271",
      "A:272",
      "A:273",
      "A:274",
      "A:275",
      "A:276",
      "A:277",
      "A:278",
      "A:279",
      "A:280",
      "A:281",
      "A:282",
      "A:283",
      "A:284",
      "A:285",
      "B:142",
      "B:143",
      "B:144",
      "B:145",
      "B:146",
      "B:147",
      "B:148",
      "B:149",
      "B:150",
      "B:151",
      "B:152",
      "B:153",
      "B:154",
      "B:155",
      "B:156",
      "B:157",
      "B:158",
      "B:159",
      "B:160",
      "B:161",
      "B:162",
      "B:163",
      "B:164",
      "B:165",
      "B:166",
      "B:167",
      "B:168",
      "B:169",
      "B:170",
      "B:171",
      "B:172",
      "B:173",
      "B:174",
      "B:175",
      "B:176",
      "B:177",
      "B:178",
      "B:179",
      "B:180",
      "B:181",
      "B:182",
      "B:183",
      "B:184",
      "B:185",
      "B:186",
      "B:187",
      "B:188",
      "B:189",
      "B:190",
      "B:191",
      "B:192",
      "B:193",
      "B:194",
      "B:195",
      "B:196",
      "B:197",
      "B:198",
      "B:199",
      "B:200",
      "B:201",
      "B:202",
      "B:203",
      "B:204",
      "B:205",
      "B:206",
      "B:207",
      "B:208",
      "B:209",
      "B:210",
      "B:211",
      "B:212",
      "B:213",
      "B:214",
      "B:215",
      "B:216",
      "B:217",
      "B:218",
      "B:219",
      "B:220",
      "B:221",
      "B:222",
      "B:223",
      "B:224",
      "B:225",
      "B:226",
      "B:227",
      "B:228",
      "B:229",
      "B:230",
      "B:231",
      "B:232",
      "B:233",
      "B:234",
      "B:235",
      "B:236",
      "B:237",
      "B:238",
      "B:239",
      "B:240",
      "B:241",
      "B:242",
      "B:243",
      "B:244",
      "B:245",
      "B:246",
      "B:247",
      "B:248",
      "B:249",
      "B:250",
      "B:251",
      "B:252",
      "B:253",
      "B:254",
      "B:255",
      "B:256",
      "B:257",
      "B:258",
      "B:259",
      "B:260",
      "B:261",
      "B:262",
      "B:263",
      "B:264",
      "B:265",
      "B:266",
      "B:267",
      "B:268",
      "B:269",
      "B:270",
      "B:271",
      "B:272",
      "B:273",
      "B:274",
      "B:275",
      "B:276",
      "B:277",
      "B:278",
      "B:279",
      "B:280",
      "B:281",
      "B:282",
      "B:283",
      "B:284",
      "B:285",
      "C:142",
      "C:143",
      "C:144",
      "C:145",
      "C:146",
      "C:147",
      "C:148",
      "C:149",
      "C:150",
      "C:151",
      "C:152",
      "C:153",
      "C:154",
      "C:155",
      "C:156",
      "C:157",
      "C:158",
      "C:159",
      "C:160",
      "C:161",
      "C:162",
      "C:163",
      "C:164",
      "C:165",
      "C:166",
      "C:167",
      "C:168",
      "C:169",
      "C:170",
      "C:171",
      "C:172",
      "C:173",
      "C:174",
      "C:175",
      "C:176",
      "C:177",
      "C:178",
      "C:179",
      "C:180",
      "C:181",
      "C:182",
      "C:183",
      "C:184",
      "C:185",
      "C:186",
      "C:187",
      "C:188",
      "C:189",
      "C:190",
      "C:191",
      "C:192",
      "C:193",
      "C:194",
      "C:195",
      "C:196",
      "C:197",
      "C:198",
      "C:199",
      "C:200",
      "C:201",
      "C:202",
      "C:203",
      "C:204",
      "C:205",
      "C:206",
      "C:207",
      "C:208",
      "C:209",
      "C:210",
      "C:211",
      "C:212",
      "C:213",
      "C:214",
      "C:215",
      "C:216",
      "C:217",
      "C:218",
      "C:219",
      "C:220",
      "C:221",
      "C:222",
      "C:223",
      "C:224",
      "C:225",
      "C:226",
      "C:227",
      "C:228",
      "C:229",
      "C:230",
      "C:231",
      "C:232",
      "C:233",
      "C:234",
      "C:235",
      "C:236",
      "C:237",
      "C:238",
      "C:239",
      "C:240",
      "C:241",
      "C:242",
      "C:243",
      "C:244",
      "C:245",
      "C:246",
      "C:247",
      "C:248",
      "C:249",
      "C:250",
      "C:251",
      "C:252",
      "C:253",
      "C:254",
      "C:255",
      "C:256",
      "C:257",
      "C:258",
      "C:259",
      "C:260",
      "C:261",
      "C:262",
      "C:263",
      "C:264",
      "C:265",
      "C:266",
      "C:267",
      "C:268",
      "C:269",
      "C:270",
      "C:271",
      "C:272",
      "C:273",
      "C:274",
      "C:275",
      "C:276",
      "C:277",
      "C:278",
      "C:279",
      "C:280",
      "C:281",
      "C:282",
      "C:283",
      "C:284",
      "C:285"
    ],
    "A:150": [
      "A:142",
      "A:143",
      "A:144",
      "A:145",
      "A:146",
      "A:147",
      "A:148",
      "A:149",
      "A:151",
      "A:152",
      "A:153",
      "A:154",
      "A:155",
      "A:156",
      "A:157",
      "A:158",
      "A:159",
      "A:160",
      "A:161",
      "A:162",
      "A:163",
      "A:164",
      "A:165",
      "A:166",
      "A:167",
      "A:168",
      "A:169",
      "A:170",
      "A:171",
      "A:172",
      "A:173",
      "A:174",
      "A:175",
      "A:176",
      "A:177",
      "A:178",
      "A:179",
      "A:180",
      "A:181",
      "A:182",
      "A:183",
      "A:184",
      "A:185",
      "A:186",
      "A:187",
      "A:188",
      "A:189",
      "A:190",
      "A:191",
      "A:192",
      "A:193",
      "A:194",
      "A:195",
      "A:196",
      "A:197",
      "A:198",
      "A:199",
      "A:200",
      "A:201",
      "A:202",
      "A:203",
      "A:204",
      "A:205",
      "A:206",
      "A:207",
      "A:208",
      "A:209",
      "A:210",
      "A:211",
      "A:212",
      "A:213",
      "A:214",
      "A:215",
      "A:216",
      "A:217",
      "A:218",
      "A:219",
      "A:220",
      "A:221",
      "A:222",
      "A:223",
      "A:224",
      "A:225",
      "A:226",
      "A:227",
      "A:228",
      "A:229",
      "A:230",
      "A:231",
      "A:232",
      "A:233",
      "A:234",
      "A:235",
      "A:236",
      "A:237",
      "A:238",
      "A:239",
      "A:240",
      "A:241",
      "A:242",
      "A:243",
      "A:244",
      "A:245",
      "A:246",
      "A:247",
      "A:248",
      "A:249",
      "A:250",
      "A:251",
      "A:252",
      "A:253",
      "A:254",
      "A:255",
      "A:256",
      "A:257",
      "A:258",
      "A:259",
      "A:260",
      "A:261",
      "A:262",
      "A:263",
      "A:264",
      "A:265",
      "A:266",
      "A:267",
      "A:268",
      "A:269",
      "A:270",
      "A:271",
      "A:272",
      "A:273",
      "A:274",
      "A:275",
      "A:276",
      "A:277",
      "A:278",
      "A:279",
      "A:280",
      "A:281",
      "A:282",
      "A:283",
      "A:284",
      "A:285",
      "B:142",
      "B:143",
      "B:144",
      "B:145",
      "B:146",
      "B:147",
      "B:148",
      "B:149",
      "B:150",
      "B:151",
      "B:152",
      "B:153",
      "B:154",
      "B:155",
      "B:156",
      "B:157",
      "B:158",
      "B:159",
      "B:160",
      "B:161",
      "B:162",
      "B:163",
      "B:164",
      "B:165",
      "B:166",
      "B:167",
      "B:168",
      "B:169",
      "B:170",
      "B:171",
      "B:172",
      "B:173",
      "B:174",
      "B:175",
      "B:176",
      "B:177",
      "B:178",
      "B:179",
      "B:180",
      "B:181",
      "B:182",
      "B:183",
      "B:184",
      "B:185",
      "B:186",
      "B:187",
      "B:188",
      "B:189",
      "B:190",
      "B:191",
      "B:192",
      "B:193",
      "B:194",
      "B:195",
      "B:196",
      "B:197",
      "B:198",
      "B:199",
      "B:200",
      "B:201",
      "B:202",
      "B:203",
      "B:204",
      "B:205",
      "B:206",
      "B:207",
      "B:208",
      "B:209",
      "B:210",
      "B:211",
      "B:212",
      "B:213",
      "B:214",
      "B:215",
      "B:216",
      "B:217",
      "B:218",
      "B:219",
      "B:220",
      "B:221",
      "B:222",
      "B:223",
      "B:224",
      "B:225",
      "B:226",
      "B:227",
      "B:228",
      "B:229",
      "B:230",
      "B:231",
      "B:232",
      "B:233",
      "B:234",
      "B:235",
      "B:236",
      "B:237",
      "B:238",
      "B:239",
      "B:240",
      "B:241",
      "B:242",
      "B:243",
      "B:244",
      "B:245",
      "B:246",
      "B:247",
      "B:248",
      "B:249",
      "B:250",
      "B:251",
      "B:252",
      "B:253",
      "B:254",
      "B:255",
      "B:256",
      "B:257",
      "B:258",
      "B:259",
      "B:260",
      "B:261",
      "B:262",
      "B:263",
      "B:264",
      "B:265",
      "B:266",
      "B:267",
      "B:268",
      "B:269",
      "B:270",
      "B:271",
      "B:272",
      "B:273",
      "B:274",
      "B:275",
      "B:276",
      "B:277",
      "B:278",
      "B:279",
      "B:280",
      "B:281",
      "B:282",
      "B:283",
      "B:284",
      "B:285",
      "C:142",
      "C:143",
      "C:144",
      "C:145",
      "C:146",
      "C:147",
      "C:148",
      "C:149",
      "C:150",
      "C:151",
      "C:152",
      "C:153",
      "C:154",
      "C:155",
      "C:156",
      "C:157",
      "C:158",
      "C:159",
      "C:160",
      "C:161",
      "C:162",
      "C:163",
      "C:164",
      "C:165",
      "C:166",
      "C:167",
      "C:168",
      "C:169",
      "C:170",
      "C:171",
      "C:172",
      "C:173",
      "C:174",
      "C:175",
      "C:176",
      "C:177",
      "C:178",
      "C:179",
      "C:180",
      "C:181",
      "C:182",
      "C:183",
      "C:184",
      "C:185",
      "C:186",
      "C:187",
      "C:188",
      "C:189",
      "C:190",
      "C:191",
      "C:192",
      "C:193",
      "C:194",
      "C:195",
      "C:196",
      "C:197",
      "C:198",
      "C:199",
      "C:200",
      "C:201",
      "C:202",
      "C:203",
      "C:204",
      "C:205",
      "C:206",
      "C:207",
      "C:208",
      "C:209",
      "C:210",
      "C:211",
      "C:212",
      "C:213",
      "C:214",
      "C:215",
      "C:216",
      "C:217",
      "C:218",
      "C:219",
      "C:220",
      "C:221",
      "C:222",
      "C:223",
      "C:224",
      "C:225",
      "C:226",
      "C:227",
      "C:228",
      "C:229",
      "C:230",
      "C:231",
      "C:232",
      "C:233",
      "C:234",
      "C:235",
      "C:236",
      "C:237",
      "C:238",
      "C:239",
      "C:240",
      "C:241",
      "C:242",
      "C:243",
      "C:244",
      "C:245",
      "C:246",
      "C:247",
      "C:248",
      "C:249",
      "C:250",
      "C:251",
      "C:252",
      "C:253",
      "C:254",
      "C:255",
      "C:256",
      "C:257",
      "C:258",
      "C:259",
      "C:260",
      "C:261",
      "C:262",
      "C:263",
      "C:264",
      "C:265",
      "C:266",
      "C:267",
      "C:268",
      "C:269",
      "C:270",
      "C:271",
      "C:272",
      "C:273",
      "C:274",
      "C:275",
      "C:276",
      "C:277",
      "C:278",
      "C:279",
      "C:280",
      "C:281",
      "C:282",
      "C:283",
      "C:284",
      "C:285"
    ],
    "A:151": [
      "A:142",
      "A:143",
      "A:144",
      "A:145",
      "A:146",
      "A:147",
      "A:148",
      "A:149",
      "A:150",
      "A:152",
      "A:153",
      "A:154",
      "A:155",
      "A:156",
      "A:157",
      "A:158",
      "A:159",
      "A:160",
      "A:161",
      "A:162",
      "A:163",
      "A:164",
      "A:165",
      "A:166",
      "A:167",
      "A:168",
      "A:169",
      "A:170",
      "A:171",
      "A:172",
      "A:173",
      "A:174",
      "A:175",
      "A:176",
      "A:177",
      "A:178",
      "A:179",
      "A:180",
      "A:181",
      "A:182",
      "A:183",
      "A:184",
      "A:185",
      "A:186",
      "A:187",
      "A:188",
      "A:189",
      "A:190",
      "A:191",
      "A:192",
      "A:193",
      "A:194",
      "A:195",
      "A:196",
      "A:197",
      "A:198",
      "A:199",
      "A:200",
      "A:201",
      "A:202",
      "A:203",
      "A:204",
      "A:205",
      "A:206",
      "A:207",
      "A:208",
      "A:209",
      "A:210",
      "A:211",
      "A:212",
      "A:213",
      "A:214",
      "A:215",
      "A:216",
      "A:217",
      "A:218",
      "A:219",
      "A:220",
      "A:221",
      "A:222",
      "A:223",
      "A:224",
      "A:225",
      "A:226",
      "A:227",
      "A:228",
      "A:229",
      "A:230",
      "A:231",
      "A:232",
      "A:233",
      "A:234",
      "A:235",
      "A:236",
      "A:237",
      "A:238",
      "A:239",
      "A:240",
      "A:241",
      "A:242",
      "A:243",
      "A:244",
      "A:245",
      "A:246",
      "A:247",
      "A:248",
      "A:249",
      "A:250",
      "A:251",
      "A:252",
      "A:253",
      "A:254",
      "A:255",
      "A:256",
      "A:257",
      "A:258",
      "A:259",
      "A:260",
      "A:261",
      "A:262",
      "A:263",
      "A:264",
      "A:265",
      "A:266",
      "A:267",
      "A:268",
      "A:269",
      "A:270",
      "A:271",
      "A:272",
      "A:273",
      "A:274",
      "A:275",
      "A:276",
      "A:277",
      "A:278",
      "A:279",
      "A:280",
      "A:281",
      "A:282",
      "A:283",
      "A:284",
      "A:285",
      "B:142",
      "B:143",
      "B:144",
      "B:145",
      "B:146",
      "B:147",
      "B:148",
      "B:149",
      "B:150",
      "B:151",
      "B:152",
      "B:153",
      "B:154",
      "B:155",
      "B:156",
      "B:157",
      "B:158",
      "B:159",
      "B:160",
      "B:161",
      "B:162",
      "B:163",
      "B:164",
      "B:165",
      "B:166",
      "B:167",
      "B:168",
      "B:169",
      "B:170",
      "B:171",
      "B:172",
      "B:173",
      "B:174",
      "B:175",
      "B:176",
      "B:177",
      "B:178",
      "B:179",
      "B:180",
      "B:181",
      "B:182",
      "B:183",
      "B:184",
      "B:185",
      "B:186",
      "B:187",
      "B:188",
      "B:189",
      "B:190",
      "B:191",
      "B:192",
      "B:193",
      "B:194",
      "B:195",
      "B:196",
      "B:197",
      "B:198",
      "B:199",
      "B:200",
      "B:201",
      "B:202",
      "B:203",
      "B:204",
      "B:205",
      "B:206",
      "B:207",
      "B:208",
      "B:209",
      "B:210",
      "B:211",
      "B:212",
      "B:213",
      "B:214",
      "B:215",
      "B:216",
      "B:217",
      "B:218",
      "B:219",
      "B:220",
      "B:221",
      "B:222",
      "B:223",
      "B:224",
      "B:225",
      "B:226",
      "B:227",
      "B:228",
      "B:229",
      "B:230",
      "B:231",
      "B:232",
      "B:233",
      "B:234",
      "B:235",
      "B:236",
      "B:237",
      "B:238",
      "B:239",
      "B:240",
      "B:241",
      "B:242",
      "B:243",
      "B:244",
      "B:245",
      "B:246",
      "B:247",
      "B:248",
      "B:249",
      "B:250",
      "B:251",
      "B:252",
      "B:253",
      "B:254",
      "B:255",
      "B:256",
      "B:257",
      "B:258",
      "B:259",
      "B:260",
      "B:261",
      "B:262",
      "B:263",
      "B:264",
      "B:265",
      "B:266",
      "B:267",
      "B:268",
      "B:269",
      "B:270",
      "B:271",
      "B:272",
      "B:273",
      "B:274",
      "B:275",
      "B:276",
      "B:277",
      "B:278",
      "B:279",
      "B:280",
      "B:281",
      "B:282",
      "B:283",
      "B:284",
      "B:285",
      "C:142",
      "C:143",
      "C:144",
      "C:145",
      "C:146",
      "C:147",
      "C:148",
      "C:149",
      "C:150",
      "C:151",
      "C:152",
      "C:153",
      "C:154",
      "C:155",
      "C:156",
      "C:157",
      "C:158",
      "C:159",
      "C:160",
      "C:161",
      "C:162",
      "C:163",
      "C:164",
      "C:165",
      "C:166",
      "C:167",
      "C:168",
      "C:169",
      "C:170",
      "C:171",
      "C:172",
      "C:173",
      "C:174",
      "C:175",
      "C:176",
      "C:177",
      "C:178",
      "C:179",
      "C:180",
      "C:181",
      "C:182",
      "C:183",
      "C:184",
      "C:185",
      "C:186",
      "C:187",
      "C:188",
      "C:189",
      "C:190",
      "C:191",
      "C:192",
      "C:193",
      "C:194",
      "C:195",
      "C:196",
      "C:197",
      "C:198",
      "C:199",
      "C:200",
      "C:201",
      "C:202",
      "C:203",
      "C:204",
      "C:205",
      "C:206",
      "C:207",
      "C:208",
      "C:209",
      "C:210",
      "C:211",
      "C:212",
      "C:213",
      "C:214",
      "C:215",
      "C:216",
      "C:217",
      "C:218",
      "C:219",
      "C:220",
      "C:221",
      "C:222",
      "C:223",
      "C:224",
      "C:225",
      "C:226",
      "C:227",
      "C:228",
      "C:229",
      "C:230",
      "C:231",
      "C:232",
      "C:233",
      "C:234",
      "C:235",
      "C:236",
      "C:237",
      "C:238",
      "C:239",
      "C:240",
      "C:241",
      "C:242",
      "C:243",
      "C:244",
      "C:245",
      "C:246",
      "C:247",
      "C:248",
      "C:249",
      "C:250",
      "C:251",
      "C:252",
      "C:253",
      "C:254",
      "C:255",
      "C:256",
      "C:257",
      "C:258",
      "C:259",
      "C:260",
      "C:261",
      "C:262",
      "C:263",
      "C:264",
      "C:265",
      "C:266",
      "C:267",
      "C:268",
      "C:269",
      "C:270",
      "C:271",
      "C:272",
      "C:273",
      "C:274",
      "C:275",
      "C:276",
      "C:277",
      "C:278",
      "C:279",
      "C:280",
      "C:281",
      "C:282",
      "C:283",
      "C:284",
      "C:285"
    ],
    "A:152": [
      "A:142",
      "A:143",
      "A:144",
      "A:145",
      "A:146",
      "A:147",
      "A:148",
      "A:149",
      "A:150",
      "A:151",
      "A:153",
      "A:154",
      "A:155",
      "A:156",
      "A:157",
      "A:158",
      "A:159",
      "A:160",
      "A:161",
      "A:162",
      "A:163",
      "A:164",
      "A:165",
      "A:166",
      "A:167",
      "A:168",
      "A:169",
      "A:170",
      "A:171",
      "A:172",
      "A:173",
      "A:174",
      "A:175",
      "A:176",
      "A:177",
      "A:178",
      "A:179",
      "A:180",
      "A:181",
      "A:182",
      "A:183",
      "A:184",
      "A:185",
      "A:186",
      "A:187",
      "A:188",
      "A:189",
      "A:190",
      "A:191",
      "A:192",
      "A:193",
      "A:194",
      "A:195",
      "A:196",
      "A:197",
      "A:198",
      "A:199",
      "A:200",
      "A:201",
      "A:202",
      "A:203",
      "A:204",
      "A:205",
      "A:206",
      "A:207",
      "A:208",
      "A:209",
      "A:210",
      "A:211",
      "A:212",
      "A:213",
      "A:214",
      "A:215",
      "A:216",
      "A:217",
      "A:218",
      "A:219",
      "A:220",
      "A:221",
      "A:222",
      "A:223",
      "A:224",
      "A:225",
      "A:226",
      "A:227",
      "A:228",
      "A:229",
      "A:230",
      "A:231",
      "A:232",
      "A:233",
      "A:234",
      "A:235",
      "A:236",
      "A:237",
      "A:238",
      "A:239",
      "A:240",
      "A:241",
      "A:242",
      "A:243",
      "A:244",
      "A:245",
      "A:246",
      "A:247",
      "A:248",
      "A:249",
      "A:250",
      "A:251",
      "A:252",
      "A:253",
      "A:254",
      "A:255",
      "A:256",
      "A:257",
      "A:258",
      "A:259",
      "A:260",
      "A:261",
      "A:262",
      "A:263",
      "A:264",
      "A:265",
      "A:266",
      "A:267",
      "A:268",
      "A:269",
      "A:270",
      "A:271",
      "A:272",
      "A:273",
      "A:274",
      "A:275",
      "A:276",
      "A:277",
      "A:278",
      "A:279",
      "A:280",
      "A:281",
      "A:282",
      "A:283",
      "A:284",
      "A:285",
      "B:142",
      "B:143",
      "B:144",
      "B:145",
      "B:146",
      "B:147",
      "B:148",
      "B:149",
      "B:150",
      "B:151",
      "B:152",
      "B:153",
      "B:154",
      "B:155",
      "B:156",
      "B:157",
      "B:158",
      "B:159",
      "B:160",
      "B:161",
      "B:162",
      "B:163",
      "B:164",
      "B:165",
      "B:166",
      "B:167",
      "B:168",
      "B:169",
      "B:170",
      "B:171",
      "B:172",
      "B:173",
      "B:174",
      "B:175",
      "B:176",
      "B:177",
      "B:178",
      "B:179",
      "B:180",
      "B:181",
      "B:182",
      "B:183",
      "B:184",
      "B:185",
      "B:186",
      "B:187",
      "B:188",
      "B:189",
      "B:190",
      "B:191",
      "B:192",
      "B:193",
      "B:194",
      "B:195",
      "B:196",
      "B:197",
      "B:198",
      "B:199",
      "B:200",
      "B:201",
      "B:202",
      "B:203",
      "B:204",
      "B:205",
      "B:206",
      "B:207",
      "B:208",
      "B:209",
      "B:210",
      "B:211",
      "B:212",
      "B:213",
      "B:214",
      "B:215",
      "B:216",
      "B:217",
      "B:218",
      "B:219",
      "B:220",
      "B:221",
      "B:222",
      "B:223",
      "B:224",
      "B:225",
      "B:226",
      "B:227",
      "B:228",
      "B:229",
      "B:230",
      "B:231",
      "B:232",
      "B:233",
      "B:234",
      "B:235",
      "B:236",
      "B:237",
      "B:238",
      "B:239",
      "B:240",
      "B:241",
      "B:242",
      "B:243",
      "B:244",
      "B:245",
      "B:246",
      "B:247",
      "B:248",
      "B:249",
      "B:250",
      "B:251",
      "B:252",
      "B:253",
      "B:254",
      "B:255",
      "B:256",
      "B:257",
      "B:258",
      "B:259",
      "B:260",
      "B:261",
      "B:262",
      "B:263",
      "B:264",
      "B:265",
      "B:266",
      "B:267",
      "B:268",
      "B:269",
      "B:270",
      "B:271",
      "B:272",
      "B:273",
      "B:274",
      "B:275",
      "B:276",
      "B:277",
      "B:278",
      "B:279",
      "B:280",
      "B:281",
      "B:282",
      "B:283",
      "B:284",
      "B:285",
      "C:142",
      "C:143",
      "C:144",
      "C:145",
      "C:146",
      "C:147",
      "C:148",
      "C:149",
      "C:150",
      "C:151",
      "C:152",
      "C:153",
      "C:154",
      "C:155",
      "C:156",
      "C:157",
      "C:158",
      "C:159",
      "C:160",
      "C:161",
      "C:162",
      "C:163",
      "C:164",
      "C:165",
      "C:166",
      "C:167",
      "C:168",
      "C:169",
      "C:170",
      "C:171",
      "C:172",
      "C:173",
      "C:174",
      "C:175",
      "C:176",
      "C:177",
      "C:178",
      "C:179",
      "C:180",
      "C:181",
      "C:182",
      "C:183",
      "C:184",
      "C:185",
      "C:186",
      "C:187",
      "C:188",
      "C:189",
      "C:190",
      "C:191",
      "C:192",
      "C:193",
      "C:194",
      "C:195",
      "C:196",
      "C:197",
      "C:198",
      "C:199",
      "C:200",
      "C:201",
      "C:202",
      "C:203",
      "C:204",
      "C:205",
      "C:206",
      "C:207",
      "C:208",
      "C:209",
      "C:210",
      "C:211",
      "C:212",
      "C:213",
      "C:214",
      "C:215",
      "C:216",
      "C:217",
      "C:218",
      "C:219",
      "C:220",
      "C:221",
      "C:222",
      "C:223",
      "C:224",
      "C:225",
      "C:226",
      "C:227",
      "C:228",
      "C:229",
      "C:230",
      "C:231",
      "C:232",
      "C:233",
      "C:234",
      "C:235",
      "C:236",
      "C:237",
      "C:238",
      "C:239",
      "C:240",
      "C:241",
      "C:242",
      "C:243",
      "C:244",
      "C:245",
      "C:246",
      "C:247",
      "C:248",
      "C:249",
      "C:250",
      "C:251",
      "C:252",
      "C:253",
      "C:254",
      "C:255",
      "C:256",
      "C:257",
      "C:258",
      "C:259",
      "C:260",
      "C:261",
      "C:262",
      "C:263",
      "C:264",
      "C:265",
      "C:266",
      "C:267",
      "C:268",
      "C:269",
      "C:270",
      "C:271",
      "C:272",
      "C:273",
      "C:274",
      "C:275",
      "C:276",
      "C:277",
      "C:278",
      "C:279",
      "C:280",
      "C:281",
      "C:282",
      "C:283",
      "C:284",
      "C:285"
    ],
    "A:153": [
      "A:142",
      "A:143",
      "A:144",
      "A:145",
      "A:146",
      "A:147",
      "A:148",
      "A:149",
      "A:150",
      "A:151",
      "A:152",
      "A:154",
      "A:155",
      "A:156",
      "A:157",
      "A:158",
      "A:159",
      "A:160",
      "A:161",
      "A:162",
      "A:163",
      "A:164",
      "A:165",
      "A:166",
      "A:167",
      "A:168",
      "A:169",
      "A:170",
      "A:171",
      "A:172",
      "A:173",
      "A:174",
      "A:175",
      "A:176",
      "A:177",
      "A:178",
      "A:179",
      "A:180",
      "A:181",
      "A:182",
      "A:183",
      "A:184",
      "A:185",
      "A:186",
      "A:187",
      "A:188",
      "A:189",
      "A:190",
      "A:191",
      "A:192",
      "A:193",
      "A:194",
      "A:195",
      "A:196",
      "A:197",
      "A:198",
      "A:199",
      "A:200",
      "A:201",
      "A:202",
      "A:203",
      "A:204",
      "A:205",
      "A:206",
      "A:207",
      "A:208",
      "A:209",
      "A:210",
      "A:211",
      "A:212",
      "A:213",
      "A:214",
      "A:215",
      "A:216",
      "A:217",
      "A:218",
      "A:219",
      "A:220",
      "A:221",
      "A:222",
      "A:223",
      "A:224",
      "A:225",
      "A:226",
      "A:227",
      "A:228",
      "A:229",
      "A:230",
      "A:231",
      "A:232",
      "A:233",
      "A:234",
      "A:235",
      "A:236",
      "A:237",
      "A:238",
      "A:239",
      "A:240",
      "A:241",
      "A:242",
      "A:243",
      "A:244",
      "A:245",
      "A:246",
      "A:247",
      "A:248",
      "A:249",
      "A:250",
      "A:251",
      "A:252",
      "A:253",
      "A:254",
      "A:255",
      "A:256",
      "A:257",
      "A:258",
      "A:259",
      "A:260",
      "A:261",
      "A:262",
      "A:263",
      "A:264",
      "A:265",
      "A:266",
      "A:267",
      "A:268",
      "A:269",
      "A:270",
      "A:271",
      "A:272",
      "A:273",
      "A:274",
      "A:275",
      "A:276",
      "A:277",
      "A:278",
      "A:279",
      "A:280",
      "A:281",
      "A:282",
      "A:283",
      "A:284",
      "A:285",
      "B:142",
      "B:143",
      "B:144",
      "B:145",
      "B:146",
      "B:147",
      "B:148",
      "B:149",
      "B:150",
      "B:151",
      "B:152",
      "B:153",
      "B:154",
      "B:155",
      "B:156",
      "B:157",
      "B:158",
      "B:159",
      "B:160",
      "B:161",
      "B:162",
      "B:163",
      "B:164",
      "B:165",
      "B:166",
      "B:167",
      "B:168",
      "B:169",
      "B:170",
      "B:171",
      "B:172",
      "B:173",
      "B:174",
      "B:175",
      "B:176",
      "B:177",
      "B:178",
      "B:179",
      "B:180",
      "B:181",
      "B:182",
      "B:183",
      "B:184",
      "B:185",
      "B:186",
      "B:187",
      "B:188",
      "B:189",
      "B:190",
      "B:191",
      "B:192",
      "B:193",
      "B:194",
      "B:195",
      "B:196",
      "B:197",
      "B:198",
      "B:199",
      "B:200",
      "B:201",
      "B:202",
      "B:203",
      "B:204",
      "B:205",
      "B:206",
      "B:207",
      "B:208",
      "B:209",
      "B:210",
      "B:211",
      "B:212",
      "B:213",
      "B:214",
      "B:215",
      "B:216",
      "B:217",
      "B:218",
      "B:219",
      "B:220",
      "B:221",
      "B:222",
      "B:223",
      "B:224",
      "B:225",
      "B:226",
      "B:227",
      "B:228",
      "B:229",
      "B:230",
      "B:231",
      "B:232",
      "B:233",
      "B:234",
      "B:235",
      "B:236",
      "B:237",
      "B:238",
      "B:239",
      "B:240",
      "B:241",
      "B:242",
      "B:243",
      "B:244",
      "B:245",
      "B:246",
      "B:247",
      "B:248",
      "B:249",
      "B:250",
      "B:251",
      "B:252",
      "B:253",
      "B:254",
      "B:255",
      "B:256",
      "B:257",
      "B:258",
      "B:259",
      "B:260",
      "B:261",
      "B:262",
      "B:263",
      "B:264",
      "B:265",
      "B:266",
      "B:267",
      "B:268",
      "B:269",
      "B:270",
      "B:271",
      "B:272",
      "B:273",
      "B:274",
      "B:275",
      "B:276",
      "B:277",
      "B:278",
      "B:279",
      "B:280",
      "B:281",
      "B:282",
      "B:283",
      "B:284",
      "B:285",
      "C:142",
      "C:143",
      "C:144",
      "C:145",
      "C:146",
      "C:147",
      "C:148",
      "C:149",
      "C:150",
      "C:151",
      "C:152",
      "C:153",
      "C:154",
      "C:155",
      "C:156",
      "C:157",
      "C:158",
      "C:159",
      "C:160",
      "C:161",
      "C:162",
      "C:163",
      "C:164",
      "C:165",
      "C:166",
      "C:167",
      "C:168",
      "C:169",
      "C:170",
      "C:171",
      "C:172",
      "C:173",
      "C:174",
      "C:175",
      "C:176",
      "C:177",
      "C:178",
      "C:179",
      "C:180",
      "C:181",
      "C:182",
      "C:183",
      "C:184",
      "C:185",
      "C:186",
      "C:187",
      "C:188",
      "C:189",
      "C:190",
      "C:191",
      "C:192",
      "C:193",
      "C:194",
      "C:195",
      "C:196",
      "C:197",
      "C:198",
      "C:199",
      "C:200",
      "C:201",
      "C:202",
      "C:203",
      "C:204",
      "C:205",
      "C:206",
      "C:207",
      "C:208",
      "C:209",
      "C:210",
      "C:211",
      "C:212",
      "C:213",
      "C:214",
      "C:215",
      "C:216",
      "C:217",
      "C:218",
      "C:219",
      "C:220",
      "C:221",
      "C:222",
      "C:223",
      "C:224",
      "C:225",
      "C:226",
      "C:227",
      "C:228",
      "C:229",
      "C:230",
      "C:231",
      "C:232",
      "C:233",
      "C:234",
      "C:235",
      "C:236",
      "C:237",
      "C:238",
      "C:239",
      "C:240",
      "C:241",
      "C:242",
      "C:243",
      "C:244",
      "C:245",
      "C:246",
      "C:247",
      "C:248",
      "C:249",
      "C:250",
      "C:251",
      "C:252",
      "C:253",
      "C:254",
      "C:255",
      "C:256",
      "C:257",
      "C:258",
      "C:259",
      "C:260",
      "C:261",
      "C:262",
      "C:263",
      "C:264",
      "C:265",
      "C:266",
      "C:267",
      "C:268",
      "C:269",
      "C:270",
      "C:271",
      "C:272",
      "C:273",
      "C:274",
      "C:275",
      "C:276",
      "C:277",
      "C:278",
      "C:279",
      "C:280",
      "C:281",
      "C:282",
      "C:283",
      "C:284",
      "C:285"
    ],
    "A:154": [
      "A:142",
      "A:143",
      "A:144",
      "A:145",
      "A:146",
      "A:147",
      "A:148",
      "A:149",
      "A:150",
      "A:151",
      "A:152",
      "A:153",
      "A:155",
      "A:156",
      "A:157",
      "A:158",
      "A:159",
      "A:160",
      "A:161",
      "A:162",
      "A:163",
      "A:164",
      "A:165",
      "A:166",
      "A:167",
      "A:168",
      "A:169",
      "A:170",
      "A:171",
      "A:172",
      "A:173",
      "A:174",
      "A:175",
      "A:176",
      "A:177",
      "A:178",
      "A:179",
      "A:180",
      "A:181",
      "A:182",
      "A:183",
      "A:184",
      "A:185",
      "A:186",
      "A:187",
      "A:188",
      "A:189",
      "A:190",
      "A:191",
      "A:192",
      "A:193",
      "A:194",
      "A:195",
      "A:196",
      "A:197",
      "A:198",
      "A:199",
      "A:200",
      "A:201",
      "A:202",
      "A:203",
      "A:204",
      "A:205",
      "A:206",
      "A:207",
      "A:208",
      "A:209",
      "A:210",
      "A:211",
      "A:212",
      "A:213",
      "A:214",
      "A:215",
      "A:216",
      "A:217",
      "A:218",
      "A:219",
      "A:220",
      "A:221",
      "A:222",
      "A:223",
      "A:224",
      "A:225",
      "A:226",
      "A:227",
      "A:228",
      "A:229",
      "A:230",
      "A:231",
      "A:232",
      "A:233",
      "A:234",
      "A:235",
      "A:236",
      "A:237",
      "A:238",
      "A:239",
      "A:240",
      "A:241",
      "A:242",
      "A:243",
      "A:244",
      "A:245",
      "A:246",
      "A:247",
      "A:248",
      "A:249",
      "A:250",
      "A:251",
      "A:252",
      "A:253",
      "A:254",
      "A:255",
      "A:256",
      "A:257",
      "A:258",
      "A:259",
      "A:260",
      "A:261",
      "A:262",
      "A:263",
      "A:264",
      "A:265",
      "A:266",
      "A:267",
      "A:268",
      "A:269",
      "A:270",
      "A:271",
      "A:272",
      "A:273",
      "A:274",
      "A:275",
      "A:276",
      "A:277",
      "A:278",
      "A:279",
      "A:280",
      "A:281",
      "A:282",
      "A:283",
      "A:284",
      "A:285",
      "B:142",
      "B:143",
      "B:144",
      "B:145",
      "B:146",
      "B:147",
      "B:148",
      "B:149",
      "B:150",
      "B:151",
      "B:152",
      "B:153",
      "B:154",
      "B:155",
      "B:156",
      "B:157",
      "B:158",
      "B:159",
      "B:160",
      "B:161",
      "B:162",
      "B:163",
      "B:164",
      "B:165",
      "B:166",
      "B:167",
      "B:168",
      "B:169",
      "B:170",
      "B:171",
      "B:172",
      "B:173",
      "B:174",
      "B:175",
      "B:176",
      "B:177",
      "B:178",
      "B:179",
      "B:180",
      "B:181",
      "B:182",
      "B:183",
      "B:184",
      "B:185",
      "B:186",
      "B:187",
      "B:188",
      "B:189",
      "B:190",
      "B:191",
      "B:192",
      "B:193",
      "B:194",
      "B:195",
      "B:196",
      "B:197",
      "B:198",
      "B:199",
      "B:200",
      "B:201",
      "B:202",
      "B:203",
      "B:204",
      "B:205",
      "B:206",
      "B:207",
      "B:208",
      "B:209",
      "B:210",
      "B:211",
      "B:212",
      "B:213",
      "B:214",
      "B:215",
      "B:216",
      "B:217",
      "B:218",
      "B:219",
      "B:220",
      "B:221",
      "B:222",
      "B:223",
      "B:224",
      "B:225",
      "B:226",
      "B:227",
      "B:228",
      "B:229",
      "B:230",
      "B:231",
      "B:232",
      "B:233",
      "B:234",
      "B:235",
      "B:236",
      "B:237",
      "B:238",
      "B:239",
      "B:240",
      "B:241",
      "B:242",
      "B:243",
      "B:244",
      "B:245",
      "B:246",
      "B:247",
      "B:248",
      "B:249",
      "B:250",
      "B:251",
      "B:252",
      "B:253",
      "B:254",
      "B:255",
      "B:256",
      "B:257",
      "B:258",
      "B:259",
      "B:260",
      "B:261",
      "B:262",
      "B:263",
      "B:264",
      "B:265",
      "B:266",
      "B:267",
      "B:268",
      "B:269",
      "B:270",
      "B:271",
      "B:272",
      "B:273",
      "B:274",
      "B:275",
      "B:276",
      "B:277",
      "B:278",
      "B:279",
      "B:280",
      "B:281",
      "B:282",
      "B:283",
      "B:284",
      "B:285",
      "C:142",
      "C:143",
      "C:144",
      "C:145",
      "C:146",
      "C:147",
      "C:148",
      "C:149",
      "C:150",
      "C:151",
      "C:152",
      "C:153",
      "C:154",
      "C:155",
      "C:156",
      "C:157",
      "C:158",
      "C:159",
      "C:160",
      "C:161",
      "C:162",
      "C:163",
      "C:164",
      "C:165",
      "C:166",
      "C:167",
      "C:168",
      "C:169",
      "C:170",
      "C:171",
      "C:172",
      "C:173",
      "C:174",
      "C:175",
      "C:176",
      "C:177",
      "C:178",
      "C:179",
      "C:180",
      "C:181",
      "C:182",
      "C:183",
      "C:184",
      "C:185",
      "C:186",
      "C:187",
      "C:188",
      "C:189",
      "C:190",
      "C:191",
      "C:192",
      "C:193",
      "C:194",
      "C:195",
      "C:196",
      "C:197",
      "C:198",
      "C:199",
      "C:200",
      "C:201",
      "C:202",
      "C:203",
      "C:204",
      "C:205",
      "C:206",
      "C:207",
      "C:208",
      "C:209",
      "C:210",
      "C:211",
      "C:212",
      "C:213",
      "C:214",
      "C:215",
      "C:216",
      "C:217",
      "C:218",
      "C:219",
      "C:220",
      "C:221",
      "C:222",
      "C:223",
      "C:224",
      "C:225",
      "C:226",
      "C:227",
      "C:228",
      "C:229",
      "C:230",
      "C:231",
      "C:232",
      "C:233",
      "C:234",
      "C:235",
      "C:236",
      "C:237",
      "C:238",
      "C:239",
      "C:240",
      "C:241",
      "C:242",
      "C:243",
      "C:244",
      "C:245",
      "C:246",
      "C:247",
      "C:248",
      "C:249",
      "C:250",
      "C:251",
      "C:252",
      "C:253",
      "C:254",
      "C:255",
      "C:256",
      "C:257",
      "C:258",
      "C:259",
      "C:260",
      "C:261",
      "C:262",
      "C:263",
      "C:264",
      "C:265",
      "C:266",
      "C:267",
      "C:268",
      "C:269",
      "C:270",
      "C:271",
      "C:272",
      "C:273",
      "C:274",
      "C:275",
      "C:276",
      "C:277",
      "C:278",
      "C:279",
      "C:280",
      "C:281",
      "C:282",
      "C:283",
      "C:284",
      "C:285"
    ],
    "A:155": [
      "A:142",
      "A:143",
      "A:144",
      "A:145",
      "A:146",
      "A:147",
      "A:148",
      "A:149",
      "A:150",
      "A:151",
      "A:152",
      "A:153",
      "A:154",
      "A:156",
      "A:157",
      "A:158",
      "A:159",
      "A:160",
      "A:161",
      "A:162",
      "A:163",
      "A:164",
      "A:165",
      "A:166",
      "A:167",
      "A:168",
      "A:169",
      "A:170",
      "A:171",
      "A:172",
      "A:173",
      "A:174",
      "A:175",
      "A:176",
      "A:177",
      "A:178",
      "A:179",
      "A:180",
      "A:181",
      "A:182",
      "A:183",
      "A:184",
      "A:185",
      "A:186",
      "A:187",
      "A:188",
      "A:189",
      "A:190",
      "A:191",
      "A:192",
      "A:193",
      "A:194",
      "A:195",
      "A:196",
      "A:197",
      "A:198",
      "A:199",
      "A:200",
      "A:201",
      "A:202",
      "A:203",
      "A:204",
      "A:205",
      "A:206",
      "A:207",
      "A:208",
      "A:209",
      "A:210",
      "A:211",
      "A:212",
      "A:213",
      "A:214",
      "A:215",
      "A:216",
      "A:217",
      "A:218",
      "A:219",
      "A:220",
      "A:221",
      "A:222",
      "A:223",
      "A:224",
      "A:225",
      "A:226",
      "A:227",
      "A:228",
      "A:229",
      "A:230",
      "A:231",
      "A:232",
      "A:233",
      "A:234",
      "A:235",
      "A:236",
      "A:237",
      "A:238",
      "A:239",
      "A:240",
      "A:241",
      "A:242",
      "A:243",
      "A:244",
      "A:245",
      "A:246",
      "A:247",
      "A:248",
      "A:249",
      "A:250",
      "A:251",
      "A:252",
      "A:253",
      "A:254",
      "A:255",
      "A:256",
      "A:257",
      "A:258",
      "A:259",
      "A:260",
      "A:261",
      "A:262",
      "A:263",
      "A:264",
      "A:265",
      "A:266",
      "A:267",
      "A:268",
      "A:269",
      "A:270",
      "A:271",
      "A:272",
      "A:273",
      "A:274",
      "A:275",
      "A:276",
      "A:277",
      "A:278",
      "A:279",
      "A:280",
      "A:281",
      "A:282",
      "A:283",
      "A:284",
      "A:285",
      "B:142",
      "B:143",
      "B:144",
      "B:145",
      "B:146",
      "B:147",
      "B:148",
      "B:149",
      "B:150",
      "B:151",
      "B:152",
      "B:153",
      "B:154",
      "B:155",
      "B:156",
      "B:157",
      "B:158",
      "B:159",
      "B:160",
      "B:161",
      "B:162",
      "B:163",
      "B:164",
      "B:165",
      "B:166",
      "B:167",
      "B:168",
      "B:169",
      "B:170",
      "B:171",
      "B:172",
      "B:173",
      "B:174",
      "B:175",
      "B:176",
      "B:177",
      "B:178",
      "B:179",
      "B:180",
      "B:181",
      "B:182",
      "B:183",
      "B:184",
      "B:185",
      "B:186",
      "B:187",
      "B:188",
      "B:189",
      "B:190",
      "B:191",
      "B:192",
      "B:193",
      "B:194",
      "B:195",
      "B:196",
      "B:197",
      "B:198",
      "B:199",
      "B:200",
      "B:201",
      "B:202",
      "B:203",
      "B:204",
      "B:205",
      "B:206",
      "B:207",
      "B:208",
      "B:209",
      "B:210",
      "B:211",
      "B:212",
      "B:213",
      "B:214",
      "B:215",
      "B:216",
      "B:217",
      "B:218",
      "B:219",
      "B:220",
      "B:221",
      "B:222",
      "B:223",
      "B:224",
      "B:225",
      "B:226",
      "B:227",
      "B:228",
      "B:229",
      "B:230",
      "B:231",
      "B:232",
      "B:233",
      "B:234",
      "B:235",
      "B:236",
      "B:237",
      "B:238",
      "B:239",
      "B:240",
      "B:241",
      "B:242",
      "B:243",
      "B:244",
      "B:245",
      "B:246",
      "B:247",
      "B:248",
      "B:249",
      "B:250",
      "B:251",
      "B:252",
      "B:253",
      "B:254",
      "B:255",
      "B:256",
      "B:257",
      "B:258",
      "B:259",
      "B:260",
      "B:261",
      "B:262",
      "B:263",
      "B:264",
      "B:265",
      "B:266",
      "B:267",
      "B:268",
      "B:269",
      "B:270",
      "B:271",
      "B:272",
      "B:273",
      "B:274",
      "B:275",
      "B:276",
      "B:277",
      "B:278",
      "B:279",
      "B:280",
      "B:281",
      "B:282",
      "B:283",
      "B:284",
      "B:285",
      "C:142",
      "C:143",
      "C:144",
      "C:145",
      "C:146",
      "C:147",
      "C:148",
      "C:149",
      "C:150",
      "C:151",
      "C:152",
      "C:153",
      "C:154",
      "C:155",
      "C:156",
      "C:157",
      "C:158",
      "C:159",
      "C:160",
      "C:161",
      "C:162",
      "C:163",
      "C:164",
      "C:165",
      "C:166",
      "C:167",
      "C:168",
      "C:169",
      "C:170",
      "C:171",
      "C:172",
      "C:173",
      "C:174",
      "C:175",
      "C:176",
      "C:177",
      "C:178",
      "C:179",
      "C:180",
      "C:181",
      "C:182",
      "C:183",
      "C:184",
      "C:185",
      "C:186",
      "C:187",
      "C:188",
      "C:189",
      "C:190",
      "C:191",
      "C:192",
      "C:193",
      "C:194",
      "C:195",
      "C:196",
      "C:197",
      "C:198",
      "C:199",
      "C:200",
      "C:201",
      "C:202",
      "C:203",
      "C:204",
      "C:205",
      "C:206",
      "C:207",
      "C:208",
      "C:209",
      "C:210",
      "C:211",
      "C:212",
      "C:213",
      "C:214",
      "C:215",
      "C:216",
      "C:217",
      "C:218",
      "C:219",
      "C:220",
      "C:221",
      "C:222",
      "C:223",
      "C:224",
      "C:225",
      "C:226",
      "C:227",
      "C:228",
      "C:229",
      "C:230",
      "C:231",
      "C:232",
      "C:233",
      "C:234",
      "C:235",
      "C:236",
      "C:237",
      "C:238",
      "C:239",
      "C:240",
      "C:241",
      "C:242",
      "C:243",
      "C:244",
      "C:245",
      "C:246",
      "C:247",
      "C:248",
      "C:249",
      "C:250",
      "C:251",
      "C:252",
      "C:253",
      "C:254",
      "C:255",
      "C:256",
      "C:257",
      "C:258",
      "C:259",
      "C:260",
      "C:261",
      "C:262",
      "C:263",
      "C:264",
      "C:265",
      "C:266",
      "C:267",
      "C:268",
      "C:269",
      "C:270",
      "C:271",
      "C:272",
      "C:273",
      "C:274",
      "C:275",
      "C:276",
      "C:277",
      "C:278",
      "C:279",
      "C:280",
      "C:281",
      "C:282",
      "C:283",
      "C:284",
      "C:285"
    ],
    "A:156": [
      "A:142",
      "A:143",
      "A:144",
      "A:145",
      "A:146",
      "A:147",
      "A:148",
      "A:149",
      "A:150",
      "A:151",
      "A:152",
      "A:153",
      "A:154",
      "A:155",
      "A:157",
      "A:158",
      "A:159",
      "A:160",
      "A:161",
      "A:162",
      "A:163",
      "A:164",
      "A:165",
      "A:166",
      "A:167",
      "A:168",
      "A:169",
      "A:170",
      "A:171",
      "A:172",
      "A:173",
      "A:174",
      "A:175",
      "A:176",
      "A:177",
      "A:178",
      "A:179",
      "A:180",
      "A:181",
      "A:182",
      "A:183",
      "A:184",
      "A:185",
      "A:186",
      "A:187",
      "A:188",
      "A:189",
      "A:190",
      "A:191",
      "A:192",
      "A:193",
      "A:194",
      "A:195",
      "A:196",
      "A:197",
      "A:198",
      "A:199",
      "A:200",
      "A:201",
      "A:202",
      "A:203",
      "A:204",
      "A:205",
      "A:206",
      "A:207",
      "A:208",
      "A:209",
      "A:210",
      "A:211",
      "A:212",
      "A:213",
      "A:214",
      "A:215",
      "A:216",
      "A:217",
      "A:218",
      "A:219",
      "A:220",
      "A:221",
      "A:222",
      "A:223",
      "A:224",
      "A:225",
      "A:226",
      "A:227",
      "A:228",
      "A:229",
      "A:230",
      "A:231",
      "A:232",
      "A:233",
      "A:234",
      "A:235",
      "A:236",
      "A:237",
      "A:238",
      "A:239",
      "A:240",
      "A:241",
      "A:242",
      "A:243",
      "A:244",
      "A:245",
      "A:246",
      "A:247",
      "A:248",
      "A:249",
      "A:250",
      "A:251",
      "A:252",
      "A:253",
      "A:254",
      "A:255",
      "A:256",
      "A:257",
      "A:258",
      "A:259",
      "A:260",
      "A:261",
      "A:262",
      "A:263",
      "A:264",
      "A:265",
      "A:266",
      "A:267",
      "A:268",
      "A:269",
      "A:270",
      "A:271",
      "A:272",
      "A:273",
      "A:274",
      "A:275",
      "A:276",
      "A:277",
      "A:278",
      "A:279",
      "A:280",
      "A:281",
      "A:282",
      "A:283",
      "A:284",
      "A:285",
      "B:142",
      "B:143",
      "B:144",
      "B:145",
      "B:146",
      "B:147",
      "B:148",
      "B:149",
      "B:150",
      "B:151",
      "B:152",
      "B:153",
      "B:154",
      "B:155",
      "B:156",
      "B:157",
      "B:158",
      "B:159",
      "B:160",
      "B:161",
      "B:162",
      "B:163",
      "B:164",
      "B:165",
      "B:166",
      "B:167",
      "B:168",
      "B:169",
      "B:170",
      "B:171",
      "B:172",
      "B:173",
      "B:174",
      "B:175",
      "B:176",
      "B:177",
      "B:178",
      "B:179",
      "B:180",
      "B:181",
      "B:182",
      "B:183",
      "B:184",
      "B:185",
      "B:186",
      "B:187",
      "B:188",
      "B:189",
      "B:190",
      "B:191",
      "B:192",
      "B:193",
      "B:194",
      "B:195",
      "B:196",
      "B:197",
      "B:198",
      "B:199",
      "B:200",
      "B:201",
      "B:202",
      "B:203",
      "B:204",
      "B:205",
      "B:206",
      "B:207",
      "B:208",
      "B:209",
      "B:210",
      "B:211",
      "B:212",
      "B:213",
      "B:214",
      "B:215",
      "B:216",
      "B:217",
      "B:218",
      "B:219",
      "B:220",
      "B:221",
      "B:222",
      "B:223",
      "B:224",
      "B:225",
      "B:226",
      "B:227",
      "B:228",
      "B:229",
      "B:230",
      "B:231",
      "B:232",
      "B:233",
      "B:234",
      "B:235",
      "B:236",
      "B:237",
      "B:238",
      "B:239",
      "B:240",
      "B:241",
      "B:242",
      "B:243",
      "B:244",
      "B:245",
      "B:246",
      "B:247",
      "B:248",
      "B:249",
      "B:250",
      "B:251",
      "B:252",
      "B:253",
      "B:254",
      "B:255",
      "B:256",
      "B:257",
      "B:258",
      "B:259",
      "B:260",
      "B:261",
      "B:262",
      "B:263",
      "B:264",
      "B:265",
      "B:266",
      "B:267",
      "B:268",
      "B:269",
      "B:270",
      "B:271",
      "B:272",
      "B:273",
      "B:274",
      "B:275",
      "B:276",
      "B:277",
      "B:278",
      "B:279",
      "B:280",
      "B:281",
      "B:282",
      "B:283",
      "B:284",
      "B:285",
      "C:142",
      "C:143",
      "C:144",
      "C:145",
      "C:146",
      "C:147",
      "C:148",
      "C:149",
      "C:150",
      "C:151",
      "C:152",
      "C:153",
      "C:154",
      "C:155",
      "C:156",
      "C:157",
      "C:158",
      "C:159",
      "C:160",
      "C:161",
      "C:162",
      "C:163",
      "C:164",
      "C:165",
      "C:166",
      "C:167",
      "C:168",
      "C:169",
      "C:170",
      "C:171",
      "C:172",
      "C:173",
      "C:174",
      "C:175",
      "C:176",
      "C:177",
      "C:178",
      "C:179",
      "C:180",
      "C:181",
      "C:182",
      "C:183",
      "C:184",
      "C:185",
      "C:186",
      "C:187",
      "C:188",
      "C:189",
      "C:190",
      "C:191",
      "C:192",
      "C:193",
      "C:194",
      "C:195",
      "C:196",
      "C:197",
      "C:198",
      "C:199",
      "C:200",
      "C:201",
      "C:202",
      "C:203",
      "C:204",
      "C:205",
      "C:206",
      "C:207",
      "C:208",
      "C:209",
      "C:210",
      "C:211",
      "C:212",
      "C:213",
      "C:214",
      "C:215",
      "C:216",
      "C:217",
      "C:218",
      "C:219",
      "C:220",
      "C:221",
      "C:222",
      "C:223",
      "C:224",
      "C:225",
      "C:226",
      "C:227",
      "C:228",
      "C:229",
      "C:230",
      "C:231",
      "C:232",
      "C:233",
      "C:234",
      "C:235",
      "C:236",
      "C:237",
      "C:238",
      "C:239",
      "C:240",
      "C:241",
      "C:242",
      "C:243",
      "C:244",
      "C:245",
      "C:246",
      "C:247",
      "C:248",
      "C:249",
      "C:250",
      "C:251",
      "C:252",
      "C:253",
      "C:254",
      "C:255",
      "C:256",
      "C:257",
      "C:258",
      "C:259",
      "C:260",
      "C:261",
      "C:262",
      "C:263",
      "C:264",
      "C:265",
      "C:266",
      "C:267",
      "C:268",
      "C:269",
      "C:270",
      "C:271",
      "C:272",
      "C:273",
      "C:274",
      "C:275",
      "C:276",
      "C:277",
      "C:278",
      "C:279",
      "C:280",
      "C:281",
      "C:282",
      "C:283",
      "C:284",
      "C:285"
    ],
    "A:157": [
      "A:142",
      "A:143",
      "A:144",
      "A:145",
      "A:146",
      "A:147",
      "A:148",
      "A:149",
      "A:150",
      "A:151",
      "A:152",
      "A:153",
      "A:154",
      "A:155",
      "A:156",
      "A:158",
      "A:159",
      "A:160",
      "A:161",
      "A:162",
      "A:163",
      "A:164",
      "A:165",
      "A:166",
      "A:167",
      "A:168",
      "A:169",
      "A:170",
      "A:171",
      "A:172",
      "A:173",
      "A:174",
      "A:175",
      "A:176",
      "A:177",
      "A:178",
      "A:179",
      "A:180",
      "A:181",
      "A:182",
      "A:183",
      "A:184",
      "A:185",
      "A:186",
      "A:187",
      "A:188",
      "A:189",
      "A:190",
      "A:191",
      "A:192",
      "A:193",
      "A:194",
      "A:195",
      "A:196",
      "A:197",
      "A:198",
      "A:199",
      "A:200",
      "A:201",
      "A:202",
      "A:203",
      "A:204",
      "A:205",
      "A:206",
      "A:207",
      "A:208",
      "A:209",
      "A:210",
      "A:211",
      "A:212",
      "A:213",
      "A:214",
      "A:215",
      "A:216",
      "A:217",
      "A:218",
      "A:219",
      "A:220",
      "A:221",
      "A:222",
      "A:223",
      "A:224",
      "A:225",
      "A:226",
      "A:227",
      "A:228",
      "A:229",
      "A:230",
      "A:231",
      "A:232",
      "A:233",
      "A:234",
      "A:235",
      "A:236",
      "A:237",
      "A:238",
      "A:239",
      "A:240",
      "A:241",
      "A:242",
      "A:243",
      "A:244",
      "A:245",
      "A:246",
      "A:247",
      "A:248",
      "A:249",
      "A:250",
      "A:251",
      "A:252",
      "A:253",
      "A:254",
      "A:255",
      "A:256",
      "A:257",
      "A:258",
      "A:259",
      "A:260",
      "A:261",
      "A:262",
      "A:263",
      "A:264",
      "A:265",
      "A:266",
      "A:267",
      "A:268",
      "A:269",
      "A:270",
      "A:271",
      "A:272",
      "A:273",
      "A:274",
      "A:275",
      "A:276",
      "A:277",
      "A:278",
      "A:279",
      "A:280",
      "A:281",
      "A:282",
      "A:283",
      "A:284",
      "A:285",
      "B:142",
      "B:143",
      "B:144",
      "B:145",
      "B:146",
      "B:147",
      "B:148",
      "B:149",
      "B:150",
      "B:151",
      "B:152",
      "B:153",
      "B:154",
      "B:155",
      "B:156",
      "B:157",
      "B:158",
      "B:159",
      "B:160",
      "B:161",
      "B:162",
      "B:163",
      "B:164",
      "B:165",
      "B:166",
      "B:167",
      "B:168",
      "B:169",
      "B:170",
      "B:171",
      "B:172",
      "B:173",
      "B:174",
      "B:175",
      "B:176",
      "B:177",
      "B:178",
      "B:179",
      "B:180",
      "B:181",
      "B:182",
      "B:183",
      "B:184",
      "B:185",
      "B:186",
      "B:187",
      "B:188",
      "B:189",
      "B:190",
      "B:191",
      "B:192",
      "B:193",
      "B:194",
      "B:195",
      "B:196",
      "B:197",
      "B:198",
      "B:199",
      "B:200",
      "B:201",
      "B:202",
      "B:203",
      "B:204",
      "B:205",
      "B:206",
      "B:207",
      "B:208",
      "B:209",
      "B:210",
      "B:211",
      "B:212",
      "B:213",
      "B:214",
      "B:215",
      "B:216",
      "B:217",
      "B:218",
      "B:219",
      "B:220",
      "B:221",
      "B:222",
      "B:223",
      "B:224",
      "B:225",
      "B:226",
      "B:227",
      "B:228",
      "B:229",
      "B:230",
      "B:231",
      "B:232",
      "B:233",
      "B:234",
      "B:235",
      "B:236",
      "B:237",
      "B:238",
      "B:239",
      "B:240",
      "B:241",
      "B:242",
      "B:243",
      "B:244",
      "B:245",
      "B:246",
      "B:247",
      "B:248",
      "B:249",
      "B:250",
      "B:251",
      "B:252",
      "B:253",
      "B:254",
      "B:255",
      "B:256",
      "B:257",
      "B:258",
      "B:259",
      "B:260",
      "B:261",
      "B:262",
      "B:263",
      "B:264",
      "B:265",
      "B:266",
      "B:267",
      "B:268",
      "B:269",
      "B:270",
      "B:271",
      "B:272",
      "B:273",
      "B:274",
      "B:275",
      "B:276",
      "B:277",
      "B:278",
      "B:279",
      "B:280",
      "B:281",
      "B:282",
      "B:283",
      "B:284",
      "B:285",
      "C:142",
      "C:143",
      "C:144",
      "C:145",
      "C:146",
      "C:147",
      "C:148",
      "C:149",
      "C:150",
      "C:151",
      "C:152",
      "C:153",
      "C:154",
      "C:155",
      "C:156",
      "C:157",
      "C:158",
      "C:159",
      "C:160",
      "C:161",
      "C:162",
      "C:163",
      "C:164",
      "C:165",
      "C:166",
      "C:167",
      "C:168",
      "C:169",
      "C:170",
      "C:171",
      "C:172",
      "C:173",
      "C:174",
      "C:175",
      "C:176",
      "C:177",
      "C:178",
      "C:179",
      "C:180",
      "C:181",
      "C:182",
      "C:183",
      "C:184",
      "C:185",
      "C:186",
      "C:187",
      "C:188",
      "C:189",
      "C:190",
      "C:191",
      "C:192",
      "C:193",
      "C:194",
      "C:195",
      "C:196",
      "C:197",
      "C:198",
      "C:199",
      "C:200",
      "C:201",
      "C:202",
      "C:203",
      "C:204",
      "C:205",
      "C:206",
      "C:207",
      "C:208",
      "C:209",
      "C:210",
      "C:211",
      "C:212",
      "C:213",
      "C:214",
      "C:215",
      "C:216",
      "C:217",
      "C:218",
      "C:219",
      "C:220",
      "C:221",
      "C:222",
      "C:223",
      "C:224",
      "C:225",
      "C:226",
      "C:227",
      "C:228",
      "C:229",
      "C:230",
      "C:231",
      "C:232",
      "C:233",
      "C:234",
      "C:235",
      "C:236",
      "C:237",
      "C:238",
      "C:239",
      "C:240",
      "C:241",
      "C:242",
      "C:243",
      "C:244",
      "C:245",
      "C:246",
      "C:247",
      "C:248",
      "C:249",
      "C:250",
      "C:251",
      "C:252",
      "C:253",
      "C:254",
      "C:255",
      "C:256",
      "C:257",
      "C:258",
      "C:259",
      "C:260",
      "C:261",
      "C:262",
      "C:263",
      "C:264",
      "C:265",
      "C:266",
      "C:267",
      "C:268",
      "C:269",
      "C:270",
      "C:271",
      "C:272",
      "C:273",
      "C:274",
      "C:275",
      "C:276",
      "C:277",
      "C:278",
      "C:279",
      "C:280",
      "C:281",
      "C:282",
      "C:283",
      "C:284",
      "C:285"
    ],
    "A:158": [
      "A:142",
      "A:143",
      "A:144",
      "A:145",
      "A:146",
      "A:147",
      "A:148",
      "A:149",
      "A:150",
      "A:151",
      "A:152",
      "A:153",
      "A:154",
      "A:155",
      "A:156",
      "A:157",
      "A:159",
      "A:160",
      "A:161",
      "A:162",
      "A:163",
      "A:164",
      "A:165",
      "A:166",
      "A:167",
      "A:168",
      "A:169",
      "A:170",
      "A:171",
      "A:172",
      "A:173",
      "A:174",
      "A:175",
      "A:176",
      "A:177",
      "A:178",
      "A:179",
      "A:180",
      "A:181",
      "A:182",
      "A:183",
      "A:184",
      "A:185",
      "A:186",
      "A:187",
      "A:188",
      "A:189",
      "A:190",
      "A:191",
      "A:192",
      "A:193",
      "A:194",
      "A:195",
      "A:196",
      "A:197",
      "A:198",
      "A:199",
      "A:200",
      "A:201",
      "A:202",
      "A:203",
      "A:204",
      "A:205",
      "A:206",
      "A:207",
      "A:208",
      "A:209",
      "A:210",
      "A:211",
      "A:212",
      "A:213",
      "A:214",
      "A:215",
      "A:216",
      "A:217",
      "A:218",
      "A:219",
      "A:220",
      "A:221",
      "A:222",
      "A:223",
      "A:224",
      "A:225",
      "A:226",
      "A:227",
      "A:228",
      "A:229",
      "A:230",
      "A:231",
      "A:232",
      "A:233",
      "A:234",
      "A:235",
      "A:236",
      "A:237",
      "A:238",
      "A:239",
      "A:240",
      "A:241",
      "A:242",
      "A:243",
      "A:244",
      "A:245",
      "A:246",
      "A:247",
      "A:248",
      "A:249",
      "A:250",
      "A:251",
      "A:252",
      "A:253",
      "A:254",
      "A:255",
      "A:256",
      "A:257",
      "A:258",
      "A:259",
      "A:260",
      "A:261",
      "A:262",
      "A:263",
      "A:264",
      "A:265",
      "A:266",
      "A:267",
      "A:268",
      "A:269",
      "A:270",
      "A:271",
      "A:272",
      "A:273",
      "A:274",
      "A:275",
      "A:276",
      "A:277",
      "A:278",
      "A:279",
      "A:280",
      "A:281",
      "A:282",
      "A:283",
      "A:284",
      "A:285",
      "B:142",
      "B:143",
      "B:144",
      "B:145",
      "B:146",
      "B:147",
      "B:148",
      "B:149",
      "B:150",
      "B:151",
      "B:152",
      "B:153",
      "B:154",
      "B:155",
      "B:156",
      "B:157",
      "B:158",
      "B:159",
      "B:160",
      "B:161",
      "B:162",
      "B:163",
      "B:164",
      "B:165",
      "B:166",
      "B:167",
      "B:168",
      "B:169",
      "B:170",
      "B:171",
      "B:172",
      "B:173",
      "B:174",
      "B:175",
      "B:176",
      "B:177",
      "B:178",
      "B:179",
      "B:180",
      "B:181",
      "B:182",
      "B:183",
      "B:184",
      "B:185",
      "B:186",
      "B:187",
      "B:188",
      "B:189",
      "B:190",
      "B:191",
      "B:192",
      "B:193",
      "B:194",
      "B:195",
      "B:196",
      "B:197",
      "B:198",
      "B:199",
      "B:200",
      "B:201",
      "B:202",
      "B:203",
      "B:204",
      "B:205",
      "B:206",
      "B:207",
      "B:208",
      "B:209",
      "B:210",
      "B:211",
      "B:212",
      "B:213",
      "B:214",
      "B:215",
      "B:216",
      "B:217",
      "B:218",
      "B:219",
      "B:220",
      "B:221",
      "B:222",
      "B:223",
      "B:224",
      "B:225",
      "B:226",
      "B:227",
      "B:228",
      "B:229",
      "B:230",
      "B:231",
      "B:232",
      "B:233",
      "B:234",
      "B:235",
      "B:236",
      "B:237",
      "B:238",
      "B:239",
      "B:240",
      "B:241",
      "B:242",
      "B:243",
      "B:244",
      "B:245",
      "B:246",
      "B:247",
      "B:248",
      "B:249",
      "B:250",
      "B:251",
      "B:252",
      "B:253",
      "B:254",
      "B:255",
      "B:256",
      "B:257",
      "B:258",
      "B:259",
      "B:260",
      "B:261",
      "B:262",
      "B:263",
      "B:264",
      "B:265",
      "B:266",
      "B:267",
      "B:268",
      "B:269",
      "B:270",
      "B:271",
      "B:272",
      "B:273",
      "B:274",
      "B:275",
      "B:276",
      "B:277",
      "B:278",
      "B:279",
      "B:280",
      "B:281",
      "B:282",
      "B:283",
      "B:284",
      "B:285",
      "C:142",
      "C:143",
      "C:144",
      "C:145",
      "C:146",
      "C:147",
      "C:148",
      "C:149",
      "C:150",
      "C:151",
      "C:152",
      "C:153",
      "C:154",
      "C:155",
      "C:156",
      "C:157",
      "C:158",
      "C:159",
      "C:160",
      "C:161",
      "C:162",
      "C:163",
      "C:164",
      "C:165",
      "C:166",
      "C:167",
      "C:168",
      "C:169",
      "C:170",
      "C:171",
      "C:172",
      "C:173",
      "C:174",
      "C:175",
      "C:176",
      "C:177",
      "C:178",
      "C:179",
      "C:180",
      "C:181",
      "C:182",
      "C:183",
      "C:184",
      "C:185",
      "C:186",
      "C:187",
      "C:188",
      "C:189",
      "C:190",
      "C:191",
      "C:192",
      "C:193",
      "C:194",
      "C:195",
      "C:196",
      "C:197",
      "C:198",
      "C:199",
      "C:200",
      "C:201",
      "C:202",
      "C:203",
      "C:204",
      "C:205",
      "C:206",
      "C:207",
      "C:208",
      "C:209",
      "C:210",
      "C:211",
      "C:212",
      "C:213",
      "C:214",
      "C:215",
      "C:216",
      "C:217",
      "C:218",
      "C:219",
      "C:220",
      "C:221",
      "C:222",
      "C:223",
      "C:224",
      "C:225",
      "C:226",
      "C:227",
      "C:228",
      "C:229",
      "C:230",
      "C:231",
      "C:232",
      "C:233",
      "C:234",
      "C:235",
      "C:236",
      "C:237",
      "C:238",
      "C:239",
      "C:240",
      "C:241",
      "C:242",
      "C:243",
      "C:244",
      "C:245",
      "C:246",
      "C:247",
      "C:248",
      "C:249",
      "C:250",
      "C:251",
      "C:252",
      "C:253",
      "C:254",
      "C:255",
      "C:256",
      "C:257",
      "C:258",
      "C:259",
      "C:260",
      "C:261",
      "C:262",
      "C:263",
      "C:264",
      "C:265",
      "C:266",
      "C:267",
      "C:268",
      "C:269",
      "C:270",
      "C:271",
      "C:272",
      "C:273",
      "C:274",
      "C:275",
      "C:276",
      "C:277",
      "C:278",
      "C:279",
      "C:280",
      "C:281",
      "C:282",
      "C:283",
      "C:284",
      "C:285"
    ],
    "A:159": [
      "A:142",
      "A:143",
      "A:144",
      "A:145",
      "A:146",
      "A:147",
      "A:148",
      "A:149",
      "A:150",
      "A:151",
      "A:152",
      "A:153",
      "A:154",
      "A:155",
      "A:156",
      "A:157",
      "A:158",
      "A:160",
      "A:161",
      "A:162",
      "A:163",
      "A:164",
      "A:165",
      "A:166",
      "A:167",
      "A:168",
      "A:169",
      "A:170",
      "A:171",
      "A:172",
      "A:173",
      "A:174",
      "A:175",
      "A:176",
      "A:177",
      "A:178",
      "A:179",
      "A:180",
      "A:181",
      "A:182",
      "A:183",
      "A:184",
      "A:185",
      "A:186",
      "A:187",
      "A:188",
      "A:189",
      "A:190",
      "A:191",
      "A:192",
      "A:193",
      "A:194",
      "A:195",
      "A:196",
      "A:197",
      "A:198",
      "A:199",
      "A:200",
      "A:201",
      "A:202",
      "A:203",
      "A:204",
      "A:205",
      "A:206",
      "A:207",
      "A:208",
      "A:209",
      "A:210",
      "A:211",
      "A:212",
      "A:213",
      "A:214",
      "A:215",
      "A:216",
      "A:217",
      "A:218",
      "A:219",
      "A:220",
      "A:221",
      "A:222",
      "A:223",
      "A:224",
      "A:225",
      "A:226",
      "A:227",
      "A:228",
      "A:229",
      "A:230",
      "A:231",
      "A:232",
      "A:233",
      "A:234",
      "A:235",
      "A:236",
      "A:237",
      "A:238",
      "A:239",
      "A:240",
      "A:241",
      "A:242",
      "A:243",
      "A:244",
      "A:245",
      "A:246",
      "A:247",
      "A:248",
      "A:249",
      "A:250",
      "A:251",
      "A:252",
      "A:253",
      "A:254",
      "A:255",
      "A:256",
      "A:257",
      "A:258",
      "A:259",
      "A:260",
      "A:261",
      "A:262",
      "A:263",
      "A:264",
      "A:265",
      "A:266",
      "A:267",
      "A:268",
      "A:269",
      "A:270",
      "A:271",
      "A:272",
      "A:273",
      "A:274",
      "A:275",
      "A:276",
      "A:277",
      "A:278",
      "A:279",
      "A:280",
      "A:281",
      "A:282",
      "A:283",
      "A:284",
      "A:285",
      "B:142",
      "B:143",
      "B:144",
      "B:145",
      "B:146",
      "B:147",
      "B:148",
      "B:149",
      "B:150",
      "B:151",
      "B:152",
      "B:153",
      "B:154",
      "B:155",
      "B:156",
      "B:157",
      "B:158",
      "B:159",
      "B:160",
      "B:161",
      "B:162",
      "B:163",
      "B:164",
      "B:165",
      "B:166",
      "B:167",
      "B:168",
      "B:169",
      "B:170",
      "B:171",
      "B:172",
      "B:173",
      "B:174",
      "B:175",
      "B:176",
      "B:177",
      "B:178",
      "B:179",
      "B:180",
      "B:181",
      "B:182",
      "B:183",
      "B:184",
      "B:185",
      "B:186",
      "B:187",
      "B:188",
      "B:189",
      "B:190",
      "B:191",
      "B:192",
      "B:193",
      "B:194",
      "B:195",
      "B:196",
      "B:197",
      "B:198",
      "B:199",
      "B:200",
      "B:201",
      "B:202",
      "B:203",
      "B:204",
      "B:205",
      "B:206",
      "B:207",
      "B:208",
      "B:209",
      "B:210",
      "B:211",
      "B:212",
      "B:213",
      "B:214",
      "B:215",
      "B:216",
      "B:217",
      "B:218",
      "B:219",
      "B:220",
      "B:221",
      "B:222",
      "B:223",
      "B:224",
      "B:225",
      "B:226",
      "B:227",
      "B:228",
      "B:229",
      "B:230",
      "B:231",
      "B:232",
      "B:233",
      "B:234",
      "B:235",
      "B:236",
      "B:237",
      "B:238",
      "B:239",
      "B:240",
      "B:241",
      "B:242",
      "B:243",
      "B:244",
      "B:245",
      "B:246",
      "B:247",
      "B:248",
      "B:249",
      "B:250",
      "B:251",
      "B:252",
      "B:253",
      "B:254",
      "B:255",
      "B:256",
      "B:257",
      "B:258",
      "B:259",
      "B:260",
      "B:261",
      "B:262",
      "B:263",
      "B:264",
      "B:265",
      "B:266",
      "B:267",
      "B:268",
      "B:269",
      "B:270",
      "B:271",
      "B:272",
      "B:273",
      "B:274",
      "B:275",
      "B:276",
      "B:277",
      "B:278",
      "B:279",
      "B:280",
      "B:281",
      "B:282",
      "B:283",
      "B:284",
      "B:285",
      "C:142",
      "C:143",
      "C:144",
      "C:145",
      "C:146",
      "C:147",
      "C:148",
      "C:149",
      "C:150",
      "C:151",
      "C:152",
      "C:153",
      "C:154",
      "C:155",
      "C:156",
      "C:157",
      "C:158",
      "C:159",
      "C:160",
      "C:161",
      "C:162",
      "C:163",
      "C:164",
      "C:165",
      "C:166",
      "C:167",
      "C:168",
      "C:169",
      "C:170",
      "C:171",
      "C:172",
      "C:173",
      "C:174",
      "C:175",
      "C:176",
      "C:177",
      "C:178",
      "C:179",
      "C:180",
      "C:181",
      "C:182",
      "C:183",
      "C:184",
      "C:185",
      "C:186",
      "C:187",
      "C:188",
      "C:189",
      "C:190",
      "C:191",
      "C:192",
      "C:193",
      "C:194",
      "C:195",
      "C:196",
      "C:197",
      "C:198",
      "C:199",
      "C:200",
      "C:201",
      "C:202",
      "C:203",
      "C:204",
      "C:205",
      "C:206",
      "C:207",
      "C:208",
      "C:209",
      "C:210",
      "C:211",
      "C:212",
      "C:213",
      "C:214",
      "C:215",
      "C:216",
      "C:217",
      "C:218",
      "C:219",
      "C:220",
      "C:221",
      "C:222",
      "C:223",
      "C:224",
      "C:225",
      "C:226",
      "C:227",
      "C:228",
      "C:229",
      "C:230",
      "C:231",
      "C:232",
      "C:233",
      "C:234",
      "C:235",
      "C:236",
      "C:237",
      "C:238",
      "C:239",
      "C:240",
      "C:241",
      "C:242",
      "C:243",
      "C:244",
      "C:245",
      "C:246",
      "C:247",
      "C:248",
      "C:249",
      "C:250",
      "C:251",
      "C:252",
      "C:253",
      "C:254",
      "C:255",
      "C:256",
      "C:257",
      "C:258",
      "C:259",
      "C:260",
      "C:261",
      "C:262",
      "C:263",
      "C:264",
      "C:265",
      "C:266",
      "C:267",
      "C:268",
      "C:269",
      "C:270",
      "C:271",
      "C:272",
      "C:273",
      "C:274",
      "C:275",
      "C:276",
      "C:277",
      "C:278",
      "C:279",
      "C:280",
      "C:281",
      "C:282",
      "C:283",
      "C:284",
      "C:285"
    ],
    "A:160": [
      "A:142",
      "A:143",
      "A:144",
      "A:145",
      "A:146",
      "A:147",
      "A:148",
      "A:149",
      "A:150",
      "A:151",
      "A:152",
      "A:153",
      "A:154",
      "A:155",
      "A:156",
      "A:157",
      "A:158",
      "A:159",
      "A:161",
      "A:162",
      "A:163",
      "A:164",
      "A:165",
      "A:166",
      "A:167",
      "A:168",
      "A:169",
      "A:170",
      "A:171",
      "A:172",
      "A:173",
      "A:174",
      "A:175",
      "A:176",
      "A:177",
      "A:178",
      "A:179",
      "A:180",
      "A:181",
      "A:182",
      "A:183",
      "A:184",
      "A:185",
      "A:186",
      "A:187",
      "A:188",
      "A:189",
      "A:190",
      "A:191",
      "A:192",
      "A:193",
      "A:194",
      "A:195",
      "A:196",
      "A:197",
      "A:198",
      "A:199",
      "A:200",
      "A:201",
      "A:202",
      "A:203",
      "A:204",
      "A:205",
      "A:206",
      "A:207",
      "A:208",
      "A:209",
      "A:210",
      "A:211",
      "A:212",
      "A:213",
      "A:214",
      "A:215",
      "A:216",
      "A:217",
      "A:218",
      "A:219",
      "A:220",
      "A:221",
      "A:222",
      "A:223",
      "A:224",
      "A:225",
      "A:226",
      "A:227",
      "A:228",
      "A:229",
      "A:230",
      "A:231",
      "A:232",
      "A:233",
      "A:234",
      "A:235",
      "A:236",
      "A:237",
      "A:238",
      "A:239",
      "A:240",
      "A:241",
      "A:242",
      "A:243",
      "A:244",
      "A:245",
      "A:246",
      "A:247",
      "A:248",
      "A:249",
      "A:250",
      "A:251",
      "A:252",
      "A:253",
      "A:254",
      "A:255",
      "A:256",
      "A:257",
      "A:258",
      "A:259",
      "A:260",
      "A:261",
      "A:262",
      "A:263",
      "A:264",
      "A:265",
      "A:266",
      "A:267",
      "A:268",
      "A:269",
      "A:270",
      "A:271",
      "A:272",
      "A:273",
      "A:274",
      "A:275",
      "A:276",
      "A:277",
      "A:278",
      "A:279",
      "A:280",
      "A:281",
      "A:282",
      "A:283",
      "A:284",
      "A:285",
      "B:142",
      "B:143",
      "B:144",
      "B:145",
      "B:146",
      "B:147",
      "B:148",
      "B:149",
      "B:150",
      "B:151",
      "B:152",
      "B:153",
      "B:154",
      "B:155",
      "B:156",
      "B:157",
      "B:158",
      "B:159",
      "B:160",
      "B:161",
      "B:162",
      "B:163",
      "B:164",
      "B:165",
      "B:166",
      "B:167",
      "B:168",
      "B:169",
      "B:170",
      "B:171",
      "B:172",
      "B:173",
      "B:174",
      "B:175",
      "B:176",
      "B:177",
      "B:178",
      "B:179",
      "B:180",
      "B:181",
      "B:182",
      "B:183",
      "B:184",
      "B:185",
      "B:186",
      "B:187",
      "B:188",
      "B:189",
      "B:190",
      "B:191",
      "B:192",
      "B:193",
      "B:194",
      "B:195",
      "B:196",
      "B:197",
      "B:198",
      "B:199",
      "B:200",
      "B:201",
      "B:202",
      "B:203",
      "B:204",
      "B:205",
      "B:206",
      "B:207",
      "B:208",
      "B:209",
      "B:210",
      "B:211",
      "B:212",
      "B:213",
      "B:214",
      "B:215",
      "B:216",
      "B:217",
      "B:218",
      "B:219",
      "B:220",
      "B:221",
      "B:222",
      "B:223",
      "B:224",
      "B:225",
      "B:226",
      "B:227",
      "B:228",
      "B:229",
      "B:230",
      "B:231",
      "B:232",
      "B:233",
      "B:234",
      "B:235",
      "B:236",
      "B:237",
      "B:238",
      "B:239",
      "B:240",
      "B:241",
      "B:242",
      "B:243",
      "B:244",
      "B:245",
      "B:246",
      "B:247",
      "B:248",
      "B:249",
      "B:250",
      "B:251",
      "B:252",
      "B:253",
      "B:254",
      "B:255",
      "B:256",
      "B:257",
      "B:258",
      "B:259",
      "B:260",
      "B:261",
      "B:262",
      "B:263",
      "B:264",
      "B:265",
      "B:266",
      "B:267",
      "B:268",
      "B:269",
      "B:270",
      "B:271",
      "B:272",
      "B:273",
      "B:274",
      "B:275",
      "B:276",
      "B:277",
      "B:278",
      "B:279",
      "B:280",
      "B:281",
      "B:282",
      "B:283",
      "B:284",
      "B:285",
      "C:142",
      "C:143",
      "C:144",
      "C:145",
      "C:146",
      "C:147",
      "C:148",
      "C:149",
      "C:150",
      "C:151",
      "C:152",
      "C:153",
      "C:154",
      "C:155",
      "C:156",
      "C:157",
      "C:158",
      "C:159",
      "C:160",
      "C:161",
      "C:162",
      "C:163",
      "C:164",
      "C:165",
      "C:166",
      "C:167",
      "C:168",
      "C:169",
      "C:170",
      "C:171",
      "C:172",
      "C:173",
      "C:174",
      "C:175",
      "C:176",
      "C:177",
      "C:178",
      "C:179",
      "C:180",
      "C:181",
      "C:182",
      "C:183",
      "C:184",
      "C:185",
      "C:186",
      "C:187",
      "C:188",
      "C:189",
      "C:190",
      "C:191",
      "C:192",
      "C:193",
      "C:194",
      "C:195",
      "C:196",
      "C:197",
      "C:198",
      "C:199",
      "C:200",
      "C:201",
      "C:202",
      "C:203",
      "C:204",
      "C:205",
      "C:206",
      "C:207",
      "C:208",
      "C:209",
      "C:210",
      "C:211",
      "C:212",
      "C:213",
      "C:214",
      "C:215",
      "C:216",
      "C:217",
      "C:218",
      "C:219",
      "C:220",
      "C:221",
      "C:222",
      "C:223",
      "C:224",
      "C:225",
      "C:226",
      "C:227",
      "C:228",
      "C:229",
      "C:230",
      "C:231",
      "C:232",
      "C:233",
      "C:234",
      "C:235",
      "C:236",
      "C:237",
      "C:238",
      "C:239",
      "C:240",
      "C:241",
      "C:242",
      "C:243",
      "C:244",
      "C:245",
      "C:246",
      "C:247",
      "C:248",
      "C:249",
      "C:250",
      "C:251",
      "C:252",
      "C:253",
      "C:254",
      "C:255",
      "C:256",
      "C:257",
      "C:258",
      "C:259",
      "C:260",
      "C:261",
      "C:262",
      "C:263",
      "C:264",
      "C:265",
      "C:266",
      "C:267",
      "C:268",
      "C:269",
      "C:270",
      "C:271",
      "C:272",
      "C:273",
      "C:274",
      "C:275",
      "C:276",
      "C:277",
      "C:278",
      "C:279",
      "C:280",
      "C:281",
      "C:282",
      "C:283",
      "C:284",
      "C:285"
    ],
    "A:161": [
      "A:142",
      "A:143",
      "A:144",
      "A:145",
      "A:146",
      "A:147",
      "A:148",
      "A:149",
      "A:150",
      "A:151",
      "A:152",
      "A:153",
      "A:154",
      "A:155",
      "A:156",
      "A:157",
      "A:158",
      "A:159",
      "A:160",
      "A:162",
      "A:163",
      "A:164",
      "A:165",
      "A:166",
      "A:167",
      "A:168",
      "A:169",
      "A:170",
      "A:171",
      "A:172",
      "A:173",
      "A:174",
      "A:175",
      "A:176",
      "A:177",
      "A:178",
      "A:179",
      "A:180",
      "A:181",
      "A:182",
      "A:183",
      "A:184",
      "A:185",
      "A:186",
      "A:187",
      "A:188",
      "A:189",
      "A:190",
      "A:191",
      "A:192",
      "A:193",
      "A:194",
      "A:195",
      "A:196",
      "A:197",
      "A:198",
      "A:199",
      "A:200",
      "A:201",
      "A:202",
      "A:203",
      "A:204",
      "A:205",
      "A:206",
      "A:207",
      "A:208",
      "A:209",
      "A:210",
      "A:211",
      "A:212",
      "A:213",
      "A:214",
      "A:215",
      "A:216",
      "A:217",
      "A:218",
      "A:219",
      "A:220",
      "A:221",
      "A:222",
      "A:223",
      "A:224",
      "A:225",
      "A:226",
      "A:227",
      "A:228",
      "A:229",
      "A:230",
      "A:231",
      "A:232",
      "A:233",
      "A:234",
      "A:235",
      "A:236",
      "A:237",
      "A:238",
      "A:239",
      "A:240",
      "A:241",
      "A:242",
      "A:243",
      "A:244",
      "A:245",
      "A:246",
      "A:247",
      "A:248",
      "A:249",
      "A:250",
      "A:251",
      "A:252",
      "A:253",
      "A:254",
      "A:255",
      "A:256",
      "A:257",
      "A:258",
      "A:259",
      "A:260",
      "A:261",
      "A:262",
      "A:263",
      "A:264",
      "A:265",
      "A:266",
      "A:267",
      "A:268",
      "A:269",
      "A:270",
      "A:271",
      "A:272",
      "A:273",
      "A:274",
      "A:275",
      "A:276",
      "A:277",
      "A:278",
      "A:279",
      "A:280",
      "A:281",
      "A:282",
      "A:283",
      "A:284",
      "A:285",
      "B:142",
      "B:143",
      "B:144",
      "B:145",
      "B:146",
      "B:147",
      "B:148",
      "B:149",
      "B:150",
      "B:151",
      "B:152",
      "B:153",
      "B:154",
      "B:155",
      "B:156",
      "B:157",
      "B:158",
      "B:159",
      "B:160",
      "B:161",
      "B:162",
      "B:163",
      "B:164",
      "B:165",
      "B:166",
      "B:167",
      "B:168",
      "B:169",
      "B:170",
      "B:171",
      "B:172",
      "B:173",
      "B:174",
      "B:175",
      "B:176",
      "B:177",
      "B:178",
      "B:179",
      "B:180",
      "B:181",
      "B:182",
      "B:183",
      "B:184",
      "B:185",
      "B:186",
      "B:187",
      "B:188",
      "B:189",
      "B:190",
      "B:191",
      "B:192",
      "B:193",
      "B:194",
      "B:195",
      "B:196",
      "B:197",
      "B:198",
      "B:199",
      "B:200",
      "B:201",
      "B:202",
      "B:203",
      "B:204",
      "B:205",
      "B:206",
      "B:207",
      "B:208",
      "B:209",
      "B:210",
      "B:211",
      "B:212",
      "B:213",
      "B:214",
      "B:215",
      "B:216",
      "B:217",
      "B:218",
      "B:219",
      "B:220",
      "B:221",
      "B:222",
      "B:223",
      "B:224",
      "B:225",
      "B:226",
      "B:227",
      "B:228",
      "B:229",
      "B:230",
      "B:231",
      "B:232",
      "B:233",
      "B:234",
      "B:235",
      "B:236",
      "B:237",
      "B:238",
      "B:239",
      "B:240",
      "B:241",
      "B:242",
      "B:243",
      "B:244",
      "B:245",
      "B:246",
      "B:247",
      "B:248",
      "B:249",
      "B:250",
      "B:251",
      "B:252",
      "B:253",
      "B:254",
      "B:255",
      "B:256",
      "B:257",
      "B:258",
      "B:259",
      "B:260",
      "B:261",
      "B:262",
      "B:263",
      "B:264",
      "B:265",
      "B:266",
      "B:267",
      "B:268",
      "B:269",
      "B:270",
      "B:271",
      "B:272",
      "B:273",
      "B:274",
      "B:275",
      "B:276",
      "B:277",
      "B:278",
      "B:279",
      "B:280",
      "B:281",
      "B:282",
      "B:283",
      "B:284",
      "B:285",
      "C:142",
      "C:143",
      "C:144",
      "C:145",
      "C:146",
      "C:147",
      "C:148",
      "C:149",
      "C:150",
      "C:151",
      "C:152",
      "C:153",
      "C:154",
      "C:155",
      "C:156",
      "C:157",
      "C:158",
      "C:159",
      "C:160",
      "C:161",
      "C:162",
      "C:163",
      "C:164",
      "C:165",
      "C:166",
      "C:167",
      "C:168",
      "C:169",
      "C:170",
      "C:171",
      "C:172",
      "C:173",
      "C:174",
      "C:175",
      "C:176",
      "C:177",
      "C:178",
      "C:179",
      "C:180",
      "C:181",
      "C:182",
      "C:183",
      "C:184",
      "C:185",
      "C:186",
      "C:187",
      "C:188",
      "C:189",
      "C:190",
      "C:191",
      "C:192",
      "C:193",
      "C:194",
      "C:195",
      "C:196",
      "C:197",
      "C:198",
      "C:199",
      "C:200",
      "C:201",
      "C:202",
      "C:203",
      "C:204",
      "C:205",
      "C:206",
      "C:207",
      "C:208",
      "C:209",
      "C:210",
      "C:211",
      "C:212",
      "C:213",
      "C:214",
      "C:215",
      "C:216",
      "C:217",
      "C:218",
      "C:219",
      "C:220",
      "C:221",
      "C:222",
      "C:223",
      "C:224",
      "C:225",
      "C:226",
      "C:227",
      "C:228",
      "C:229",
      "C:230",
      "C:231",
      "C:232",
      "C:233",
      "C:234",
      "C:235",
      "C:236",
      "C:237",
      "C:238",
      "C:239",
      "C:240",
      "C:241",
      "C:242",
      "C:243",
      "C:244",
      "C:245",
      "C:246",
      "C:247",
      "C:248",
      "C:249",
      "C:250",
      "C:251",
      "C:252",
      "C:253",
      "C:254",
      "C:255",
      "C:256",
      "C:257",
      "C:258",
      "C:259",
      "C:260",
      "C:261",
      "C:262",
      "C:263",
      "C:264",
      "C:265",
      "C:266",
      "C:267",
      "C:268",
      "C:269",
      "C:270",
      "C:271",
      "C:272",
      "C:273",
      "C:274",
      "C:275",
      "C:276",
      "C:277",
      "C:278",
      "C:279",
      "C:280",
      "C:281",
      "C:282",
      "C:283",
      "C:284",
      "C:285"
    ],
    "A:162": [
      "A:142",
      "A:143",
      "A:144",
      "A:145",
      "A:146",
      "A:147",
      "A:148",
      "A:149",
      "A:150",
      "A:151",
      "A:152",
      "A:153",
      "A:154",
      "A:155",
      "A:156",
      "A:157",
      "A:158",
      "A:159",
      "A:160",
      "A:161",
      "A:163",
      "A:164",
      "A:165",
      "A:166",
      "A:167",
      "A:168",
      "A:169",
      "A:170",
      "A:171",
      "A:172",
      "A:173",
      "A:174",
      "A:175",
      "A:176",
      "A:177",
      "A:178",
      "A:179",
      "A:180",
      "A:181",
      "A:182",
      "A:183",
      "A:184",
      "A:185",
      "A:186",
      "A:187",
      "A:188",
      "A:189",
      "A:190",
      "A:191",
      "A:192",
      "A:193",
      "A:194",
      "A:195",
      "A:196",
      "A:197",
      "A:198",
      "A:199",
      "A:200",
      "A:201",
      "A:202",
      "A:203",
      "A:204",
      "A:205",
      "A:206",
      "A:207",
      "A:208",
      "A:209",
      "A:210",
      "A:211",
      "A:212",
      "A:213",
      "A:214",
      "A:215",
      "A:216",
      "A:217",
      "A:218",
      "A:219",
      "A:220",
      "A:221",
      "A:222",
      "A:223",
      "A:224",
      "A:225",
      "A:226",
      "A:227",
      "A:228",
      "A:229",
      "A:230",
      "A:231",
      "A:232",
      "A:233",
      "A:234",
      "A:235",
      "A:236",
      "A:237",
      "A:238",
      "A:239",
      "A:240",
      "A:241",
      "A:242",
      "A:243",
      "A:244",
      "A:245",
      "A:246",
      "A:247",
      "A:248",
      "A:249",
      "A:250",
      "A:251",
      "A:252",
      "A:253",
      "A:254",
      "A:255",
      "A:256",
      "A:257",
      "A:258",
      "A:259",
      "A:260",
      "A:261",
      "A:262",
      "A:263",
      "A:264",
      "A:265",
      "A:266",
      "A:267",
      "A:268",
      "A:269",
      "A:270",
      "A:271",
      "A:272",
      "A:273",
      "A:274",
      "A:275",
      "A:276",
      "A:277",
      "A:278",
      "A:279",
      "A:280",
      "A:281",
      "A:282",
      "A:283",
      "A:284",
      "A:285",
      "B:142",
      "B:143",
      "B:144",
      "B:145",
      "B:146",
      "B:147",
      "B:148",
      "B:149",
      "B:150",
      "B:151",
      "B:152",
      "B:153",
      "B:154",
      "B:155",
      "B:156",
      "B:157",
      "B:158",
      "B:159",
      "B:160",
      "B:161",
      "B:162",
      "B:163",
      "B:164",
      "B:165",
      "B:166",
      "B:167",
      "B:168",
      "B:169",
      "B:170",
      "B:171",
      "B:172",
      "B:173",
      "B:174",
      "B:175",
      "B:176",
      "B:177",
      "B:178",
      "B:179",
      "B:180",
      "B:181",
      "B:182",
      "B:183",
      "B:184",
      "B:185",
      "B:186",
      "B:187",
      "B:188",
      "B:189",
      "B:190",
      "B:191",
      "B:192",
      "B:193",
      "B:194",
      "B:195",
      "B:196",
      "B:197",
      "B:198",
      "B:199",
      "B:200",
      "B:201",
      "B:202",
      "B:203",
      "B:204",
      "B:205",
      "B:206",
      "B:207",
      "B:208",
      "B:209",
      "B:210",
      "B:211",
      "B:212",
      "B:213",
      "B:214",
      "B:215",
      "B:216",
      "B:217",
      "B:218",
      "B:219",
      "B:220",
      "B:221",
      "B:222",
      "B:223",
      "B:224",
      "B:225",
      "B:226",
      "B:227",
      "B:228",
      "B:229",
      "B:230",
      "B:231",
      "B:232",
      "B:233",
      "B:234",
      "B:235",
      "B:236",
      "B:237",
      "B:238",
      "B:239",
      "B:240",
      "B:241",
      "B:242",
      "B:243",
      "B:244",
      "B:245",
      "B:246",
      "B:247",
      "B:248",
      "B:249",
      "B:250",
      "B:251",
      "B:252",
      "B:253",
      "B:254",
      "B:255",
      "B:256",
      "B:257",
      "B:258",
      "B:259",
      "B:260",
      "B:261",
      "B:262",
      "B:263",
      "B:264",
      "B:265",
      "B:266",
      "B:267",
      "B:268",
      "B:269",
      "B:270",
      "B:271",
      "B:272",
      "B:273",
      "B:274",
      "B:275",
      "B:276",
      "B:277",
      "B:278",
      "B:279",
      "B:280",
      "B:281",
      "B:282",
      "B:283",
      "B:284",
      "B:285",
      "C:142",
      "C:143",
      "C:144",
      "C:145",
      "C:146",
      "C:147",
      "C:148",
      "C:149",
      "C:150",
      "C:151",
      "C:152",
      "C:153",
      "C:154",
      "C:155",
      "C:156",
      "C:157",
      "C:158",
      "C:159",
      "C:160",
      "C:161",
      "C:162",
      "C:163",
      "C:164",
      "C:165",
      "C:166",
      "C:167",
      "C:168",
      "C:169",
      "C:170",
      "C:171",
      "C:172",
      "C:173",
      "C:174",
      "C:175",
      "C:176",
      "C:177",
      "C:178",
      "C:179",
      "C:180",
      "C:181",
      "C:182",
      "C:183",
      "C:184",
      "C:185",
      "C:186",
      "C:187",
      "C:188",
      "C:189",
      "C:190",
      "C:191",
      "C:192",
      "C:193",
      "C:194",
      "C:195",
      "C:196",
      "C:197",
      "C:198",
      "C:199",
      "C:200",
      "C:201",
      "C:202",
      "C:203",
      "C:204",
      "C:205",
      "C:206",
      "C:207",
      "C:208",
      "C:209",
      "C:210",
      "C:211",
      "C:212",
      "C:213",
      "C:214",
      "C:215",
      "C:216",
      "C:217",
      "C:218",
      "C:219",
      "C:220",
      "C:221",
      "C:222",
      "C:223",
      "C:224",
      "C:225",
      "C:226",
      "C:227",
      "C:228",
      "C:229",
      "C:230",
      "C:231",
      "C:232",
      "C:233",
      "C:234",
      "C:235",
      "C:236",
      "C:237",
      "C:238",
      "C:239",
      "C:240",
      "C:241",
      "C:242",
      "C:243",
      "C:244",
      "C:245",
      "C:246",
      "C:247",
      "C:248",
      "C:249",
      "C:250",
      "C:251",
      "C:252",
      "C:253",
      "C:254",
      "C:255",
      "C:256",
      "C:257",
      "C:258",
      "C:259",
      "C:260",
      "C:261",
      "C:262",
      "C:263",
      "C:264",
      "C:265",
      "C:266",
      "C:267",
      "C:268",
      "C:269",
      "C:270",
      "C:271",
      "C:272",
      "C:273",
      "C:274",
      "C:275",
      "C:276",
      "C:277",
      "C:278",
      "C:279",
      "C:280",
      "C:281",
      "C:282",
      "C:283",
      "C:284",
      "C:285"
    ],
    "A:163": [
      "A:142",
      "A:143",
      "A:144",
      "A:145",
      "A:146",
      "A:147",
      "A:148",
      "A:149",
      "A:150",
      "A:151",
      "A:152",
      "A:153",
      "A:154",
      "A:155",
      "A:156",
      "A:157",
      "A:158",
      "A:159",
      "A:160",
      "A:161",
      "A:162",
      "A:164",
      "A:165",
      "A:166",
      "A:167",
      "A:168",
      "A:169",
      "A:170",
      "A:171",
      "A:172",
      "A:173",
      "A:174",
      "A:175",
      "A:176",
```
