## Supplementary material for "Localized Reactivity on Proteins as Riemannian Manifolds: A Quantum-Inspired Geometric Model for Deterministic, Metal-Aware Reactive-Site Prediction": code bundle: result_bound_labels_unbound_features.json

```
{
  "case": "DB55_5Y9J_L",
  "AUROC_mean": 0.6878563993434625,
  "AUROC_std": 0.08292484870734938,
  "fold_AUROCs": [
    0.7160493827160495,
    0.5515873015873016,
    0.7590361445783133,
    0.774390243902439,
    0.6382189239332097
  ],
  "AUPRC_mean": 0.24200828209517425,
  "AUPRC_std": 0.162980078511411,
  "fold_AUPRCs": [
    0.1310418508694371,
    0.049024717093508044,
    0.3190785256410257,
    0.5160397074190177,
    0.19485660945288275
  ],
  "policyP_info": {
    "K_target": 5,
    "K_min": 2,
    "min_valid_folds": 2,
    "n_pos_groups": 25,
    "K_used": 5,
    "n_total_folds": 5,
    "n_valid_folds": 5,
    "n_skipped_train_single_class": 0,
    "n_skipped_test_single_class": 0,
    "reason": "OK"
  },
  "n_pos": 25,
  "n_neg": 407,
  "unbound_positive_residue_ids": [
    "A:161",
    "A:162",
    "A:163",
    "A:205",
    "A:206",
    "A:207",
    "A:208",
    "A:209",
    "A:210",
    "A:211",
    "A:215",
    "A:221",
    "A:222",
    "A:223",
    "A:224",
    "A:225",
    "A:226",
    "A:231",
    "A:232",
    "A:233",
    "A:264",
    "A:265",
    "A:266",
    "B:240",
    "B:242"
  ],
  "unbound_positive_residue_ids_path": "/content/benchmark_workdir/DB55_5Y9J_L/unbound_positive_residue_ids.json",
  "bound_positive_residue_ids_used": [
    "A:161",
    "A:162",
    "A:163",
    "A:205",
    "A:206",
    "A:207",
    "A:208",
    "A:209",
    "A:210",
    "A:211",
    "A:215",
    "A:221",
    "A:222",
    "A:223",
    "A:224",
    "A:225",
    "A:226",
    "A:231",
    "A:232",
    "A:233",
    "A:264",
    "A:265",
    "A:266",
    "B:240",
    "B:242"
  ],
  "bound_interface_report": {
    "cutoff_angstrom": 5.0,
    "coarse_margin_angstrom": 4.0,
    "scheme": "closest-heavy",
    "protein_only": true,
    "target_bound_chains": [
      "A",
      "B",
      "C"
    ],
    "n_target_res": 432,
    "n_other_res": 428,
    "n_candidate_pairs": 76,
    "n_interface_target_res": 25,
    "backend_kdtree": "scipy.cKDTree",
    "auto_interface_labels": true
  },
  "mapping": {
    "n_bound_labels": 25,
    "n_mapped": 25,
    "n_dropped": 0,
    "mapped_examples": [
      {
        "bound": "A:161",
        "unbound": "A:161",
        "idx": 19
      },
      {
        "bound": "A:162",
        "unbound": "A:162",
        "idx": 20
      },
      {
        "bound": "A:163",
        "unbound": "A:163",
        "idx": 21
      },
      {
        "bound": "A:205",
        "unbound": "A:205",
        "idx": 63
      },
      {
        "bound": "A:206",
        "unbound": "A:206",
        "idx": 64
      },
      {
        "bound": "A:207",
        "unbound": "A:207",
        "idx": 65
      },
      {
        "bound": "A:208",
        "unbound": "A:208",
        "idx": 66
      },
      {
        "bound": "A:209",
        "unbound": "A:209",
        "idx": 67
      },
      {
        "bound": "A:210",
        "unbound": "A:210",
        "idx": 68
      },
      {
        "bound": "A:211",
        "unbound": "A:211",
        "idx": 69
      },
      {
        "bound": "A:215",
        "unbound": "A:215",
        "idx": 73
      },
      {
        "bound": "A:221",
        "unbound": "A:221",
        "idx": 79
      },
      {
        "bound": "A:222",
        "unbound": "A:222",
        "idx": 80
      },
      {
        "bound": "A:223",
        "unbound": "A:223",
        "idx": 81
      },
      {
        "bound": "A:224",
        "unbound": "A:224",
        "idx": 82
      },
      {
        "bound": "A:225",
        "unbound": "A:225",
        "idx": 83
      },
      {
        "bound": "A:226",
        "unbound": "A:226",
        "idx": 84
      },
      {
        "bound": "A:231",
        "unbound": "A:231",
        "idx": 89
      },
      {
        "bound": "A:232",
        "unbound": "A:232",
        "idx": 90
      },
      {
        "bound": "A:233",
        "unbound": "A:233",
        "idx": 91
      }
    ],
    "dropped_examples": []
  },
  "mapping_extra": {
    "bound_to_unbound_chain_map": {
      "A": "A",
      "B": "B",
      "C": "C"
    },
    "chain_assignment": {
      "forced_hints": [],
      "unmatched_bound_chains": [
        "H",
        "L"
      ],
      "unmatched_unbound_chains": [],
      "ambiguity": [
        {
          "bound_chain": "A",
          "top": "A",
          "top_weight": 1.0,
          "second": "B",
          "second_weight": 1.0
        },
        {
          "bound_chain": "B",
          "top": "A",
          "top_weight": 1.0,
          "second": "B",
          "second_weight": 1.0
        },
        {
          "bound_chain": "C",
          "top": "A",
          "top_weight": 1.0,
          "second": "B",
          "second_weight": 1.0
        },
        {
          "bound_chain": "H",
          "top": "A",
          "top_weight": 0.0763888888888889,
          "second": "B",
          "second_weight": 0.0763888888888889
        },
        {
          "bound_chain": "L",
          "top": "A",
          "top_weight": 0.06944444444444445,
          "second": "B",
          "second_weight": 0.06944444444444445
        }
      ],
      "pair_details_top": {
        "A": [
          {
            "unbound": "A",
            "identity": 1.0,
            "coverage": 1.0,
            "weight": 1.0
          },
          {
            "unbound": "B",
            "identity": 1.0,
            "coverage": 1.0,
            "weight": 1.0
          },
          {
            "unbound": "C",
            "identity": 1.0,
            "coverage": 1.0,
            "weight": 1.0
          }
        ],
        "B": [
          {
            "unbound": "A",
            "identity": 1.0,
            "coverage": 1.0,
            "weight": 1.0
          },
          {
            "unbound": "B",
            "identity": 1.0,
            "coverage": 1.0,
            "weight": 1.0
          },
          {
            "unbound": "C",
            "identity": 1.0,
            "coverage": 1.0,
            "weight": 1.0
          }
        ],
        "C": [
          {
            "unbound": "A",
            "identity": 1.0,
            "coverage": 1.0,
            "weight": 1.0
          },
          {
            "unbound": "B",
            "identity": 1.0,
            "coverage": 1.0,
            "weight": 1.0
          },
          {
            "unbound": "C",
            "identity": 1.0,
            "coverage": 1.0,
            "weight": 1.0
          }
        ],
        "H": [
          {
            "unbound": "A",
            "identity": 0.13924050632911392,
            "coverage": 0.5486111111111112,
            "weight": 0.0763888888888889
          },
          {
            "unbound": "B",
            "identity": 0.13924050632911392,
            "coverage": 0.5486111111111112,
            "weight": 0.0763888888888889
          },
          {
            "unbound": "C",
            "identity": 0.13924050632911392,
            "coverage": 0.5486111111111112,
            "weight": 0.0763888888888889
          }
        ],
        "L": [
          {
            "unbound": "A",
            "identity": 0.06944444444444445,
            "coverage": 1.0,
            "weight": 0.06944444444444445
          },
          {
            "unbound": "B",
            "identity": 0.06944444444444445,
            "coverage": 1.0,
            "weight": 0.06944444444444445
          },
          {
            "unbound": "C",
            "identity": 0.06944444444444445,
            "coverage": 1.0,
            "weight": 0.06944444444444445
          }
        ]
      }
    },
    "dropped_chains_low_quality": [],
    "n_bound_chains_total": 5,
    "n_unbound_chains_total": 3
  },
  "symmetry": {
    "symmetry_groups": {
      "A": 0,
      "C": 0,
      "B": 0
    },
    "symmetry_policy": {
      "min_identity": 0.95,
      "min_coverage": 0.9
    },
    "collapse_only_within_symmetry_groups": true
  },
  "solvent": {
    "solvent_filter_applied": true,
    "source": "meta.json",
    "n_total": 432,
    "n_removed": 0,
    "n_unknown_resname": 0,
    "n_retained": 432,
    "solvent_codes": [
      "WAT",
      "HOH",
      "DOD",
      "TIP3"
    ]
  },
  "unbound_out_dir": "/content/benchmark_workdir/DB55_5Y9J_L/out_unbound",
  "unbound_structure": "/content/benchmark_workdir/_dataset_unpacked/5Y9J_l_u.pdb",
  "bound_structure": "/content/benchmark_workdir/_dataset_unpacked/5Y9J_bound_complex.pdb"
}
```
