## Supplementary material for "Localized Reactivity on Proteins as Riemannian Manifolds: A Quantum-Inspired Geometric Model for Deterministic, Metal-Aware Reactive-Site Prediction": code bundle: meta.json (part 1 of 4)

```
{
  "pdb": "5Y9J_r_u.pdb",
  "radius": 4.7,
  "residues": [
    {
      "id": "H:2",
      "chain": "H",
      "resseq": 2,
      "icode": "",
      "resname": "VAL",
      "hetflag": " ",
      "sasa": 0.9203586578369141,
      "atoms": [
        {
          "atom_index": 0,
          "name": "N",
          "element": "N",
          "coord": [
            1.8392000198364258,
            1.5954999923706055,
            5.757199764251709
          ]
        },
        {
          "atom_index": 1,
          "name": "CA",
          "element": "C",
          "coord": [
            1.889799952507019,
            1.5473999977111816,
            5.885700225830078
          ]
        },
        {
          "atom_index": 2,
          "name": "C",
          "element": "C",
          "coord": [
            1.9996000528335571,
            1.638100028038025,
            5.941400051116943
          ]
        },
        {
          "atom_index": 3,
          "name": "O",
          "element": "O",
          "coord": [
            2.1133999824523926,
            1.6342999935150146,
            5.894999980926514
          ]
        },
        {
          "atom_index": 4,
          "name": "CB",
          "element": "C",
          "coord": [
            1.9449000358581543,
            1.4040000438690186,
            5.873899936676025
          ]
        },
        {
          "atom_index": 5,
          "name": "CG1",
          "element": "C",
          "coord": [
            2.0004000663757324,
            1.3568999767303467,
            6.007500171661377
          ]
        },
        {
          "atom_index": 6,
          "name": "CG2",
          "element": "C",
          "coord": [
            1.8365000486373901,
            1.3097000122070312,
            5.823500156402588
          ]
        }
      ]
    },
    {
      "id": "H:3",
      "chain": "H",
      "resseq": 3,
      "icode": "",
      "resname": "GLN",
      "hetflag": " ",
      "sasa": 0.6677572727203369,
      "atoms": [
        {
          "atom_index": 7,
          "name": "N",
          "element": "N",
          "coord": [
            1.964900016784668,
            1.7202999591827393,
            6.039999961853027
          ]
        },
        {
          "atom_index": 8,
          "name": "CA",
          "element": "C",
          "coord": [
            2.060699939727783,
            1.8125,
            6.1006999015808105
          ]
        },
        {
          "atom_index": 9,
          "name": "C",
          "element": "C",
          "coord": [
            2.0761001110076904,
            1.7835999727249146,
            6.249499797821045
          ]
        },
        {
          "atom_index": 10,
          "name": "O",
          "element": "O",
          "coord": [
            1.9847999811172485,
            1.7295000553131104,
            6.3125
          ]
        },
        {
          "atom_index": 11,
          "name": "CB",
          "element": "C",
          "coord": [
            2.0172998905181885,
            1.958899974822998,
            6.080999851226807
          ]
        },
        {
          "atom_index": 12,
          "name": "CG",
          "element": "C",
          "coord": [
            2.0048999786376953,
            2.0060999393463135,
            5.9359002113342285
          ]
        },
        {
          "atom_index": 13,
          "name": "CD",
          "element": "C",
          "coord": [
            2.1391000747680664,
            2.0302999019622803,
            5.867300033569336
          ]
        },
        {
          "atom_index": 14,
          "name": "OE1",
          "element": "O",
          "coord": [
            2.245500087738037,
            2.0078001022338867,
            5.925099849700928
          ]
        },
        {
          "atom_index": 15,
          "name": "NE2",
          "element": "N",
          "coord": [
            2.134000062942505,
            2.0776000022888184,
            5.743500232696533
          ]
        }
      ]
    },
    {
      "id": "H:4",
      "chain": "H",
      "resseq": 4,
      "icode": "",
      "resname": "LEU",
      "hetflag": " ",
      "sasa": 0.0,
      "atoms": [
        {
          "atom_index": 16,
          "name": "N",
          "element": "N",
          "coord": [
            2.191200017929077,
            1.8213000297546387,
            6.304800033569336
          ]
        },
        {
          "atom_index": 17,
          "name": "CA",
          "element": "C",
          "coord": [
            2.219599962234497,
            1.8028000593185425,
            6.446599960327148
          ]
        },
        {
          "atom_index": 18,
          "name": "C",
          "element": "C",
          "coord": [
            2.231100082397461,
            1.9372999668121338,
            6.517199993133545
          ]
        },
        {
          "atom_index": 19,
          "name": "O",
          "element": "O",
          "coord": [
            2.30049991607666,
            2.0276999473571777,
            6.470200061798096
          ]
        },
        {
          "atom_index": 20,
          "name": "CB",
          "element": "C",
          "coord": [
            2.3475000858306885,
            1.722100019454956,
            6.465099811553955
          ]
        },
        {
          "atom_index": 21,
          "name": "CG",
          "element": "C",
          "coord": [
            2.3496999740600586,
            1.587499976158142,
            6.392899990081787
          ]
        },
        {
          "atom_index": 22,
          "name": "CD1",
          "element": "C",
          "coord": [
            2.4860999584198,
            1.518399953842163,
            6.405900001525879
          ]
        },
        {
          "atom_index": 23,
          "name": "CD2",
          "element": "C",
          "coord": [
            2.239799976348877,
            1.4993000030517578,
            6.448400020599365
          ]
        }
      ]
    },
    {
      "id": "H:5",
      "chain": "H",
      "resseq": 5,
      "icode": "",
      "resname": "GLN",
      "hetflag": " ",
      "sasa": 0.22156311571598053,
      "atoms": [
        {
          "atom_index": 24,
          "name": "N",
          "element": "N",
          "coord": [
            2.1614999771118164,
            1.9495999813079834,
            6.6296000480651855
          ]
        },
        {
          "atom_index": 25,
          "name": "CA",
          "element": "C",
          "coord": [
            2.166100025177002,
            2.0697999000549316,
            6.712200164794922
          ]
        },
        {
          "atom_index": 26,
          "name": "C",
          "element": "C",
          "coord": [
            2.231600046157837,
            2.0360000133514404,
            6.845099925994873
          ]
        },
        {
          "atom_index": 27,
          "name": "O",
          "element": "O",
          "coord": [
            2.2023000717163086,
            1.9311000108718872,
            6.904300212860107
          ]
        },
        {
          "atom_index": 28,
          "name": "CB",
          "element": "C",
          "coord": [
            2.0248000621795654,
            2.125699996948242,
            6.733399868011475
          ]
        },
        {
          "atom_index": 29,
          "name": "CG",
          "element": "C",
          "coord": [
            1.9565999507904053,
            2.1705000400543213,
            6.604899883270264
          ]
        },
        {
          "atom_index": 30,
          "name": "CD",
          "element": "C",
          "coord": [
            1.8148000240325928,
            2.117000102996826,
            6.5914998054504395
          ]
        },
        {
          "atom_index": 31,
          "name": "OE1",
          "element": "O",
          "coord": [
            1.7919000387191772,
            1.99590003490448,
            6.596499919891357
          ]
        },
        {
          "atom_index": 32,
          "name": "NE2",
          "element": "N",
          "coord": [
            1.7188999652862549,
            2.2072999477386475,
            6.574100017547607
          ]
        }
      ]
    },
    {
      "id": "H:6",
      "chain": "H",
      "resseq": 6,
      "icode": "",
      "resname": "GLN",
      "hetflag": " ",
      "sasa": 0.0,
      "atoms": [
        {
          "atom_index": 33,
          "name": "N",
          "element": "N",
          "coord": [
            2.321899890899658,
            2.1226999759674072,
            6.89109992980957
          ]
        },
        {
          "atom_index": 34,
          "name": "CA",
          "element": "C",
          "coord": [
            2.396199941635132,
            2.095599889755249,
            7.014100074768066
          ]
        },
        {
          "atom_index": 35,
          "name": "C",
          "element": "C",
          "coord": [
            2.365600109100342,
            2.198699951171875,
            7.122499942779541
          ]
        },
        {
          "atom_index": 36,
          "name": "O",
          "element": "O",
          "coord": [
            2.3264999389648438,
            2.312999963760376,
            7.092899799346924
          ]
        },
        {
          "atom_index": 37,
          "name": "CB",
          "element": "C",
          "coord": [
            2.547300100326538,
            2.09089994430542,
            6.986299991607666
          ]
        },
        {
          "atom_index": 38,
          "name": "CG",
          "element": "C",
          "coord": [
            2.5866000652313232,
            1.9836000204086304,
            6.884399890899658
          ]
        },
        {
          "atom_index": 39,
          "name": "CD",
          "element": "C",
          "coord": [
            2.736999988555908,
            1.9630999565124512,
            6.875500202178955
          ]
        },
        {
          "atom_index": 40,
          "name": "OE1",
          "element": "O",
          "coord": [
            2.7918999195098877,
            1.9458999633789062,
            6.767199993133545
          ]
        },
        {
          "atom_index": 41,
          "name": "NE2",
          "element": "N",
          "coord": [
            2.803999900817871,
            1.964400053024292,
            6.989999771118164
          ]
        }
      ]
    },
    {
      "id": "H:7",
      "chain": "H",
      "resseq": 7,
      "icode": "",
      "resname": "SER",
      "hetflag": " ",
      "sasa": 0.0,
      "atoms": [
        {
          "atom_index": 42,
          "name": "N",
          "element": "N",
          "coord": [
            2.382699966430664,
            2.1572000980377197,
            7.247700214385986
          ]
        },
        {
          "atom_index": 43,
          "name": "CA",
          "element": "C",
          "coord": [
            2.3642001152038574,
            2.2472000122070312,
            7.360599994659424
          ]
        },
        {
          "atom_index": 44,
          "name": "C",
          "element": "C",
          "coord": [
            2.4725000858306885,
            2.353800058364868,
            7.362599849700928
          ]
        },
        {
          "atom_index": 45,
          "name": "O",
          "element": "O",
          "coord": [
            2.5752999782562256,
            2.3415000438690186,
            7.295599937438965
          ]
        },
        {
          "atom_index": 46,
          "name": "CB",
          "element": "C",
          "coord": [
            2.361799955368042,
            2.170099973678589,
            7.493299961090088
          ]
        },
        {
          "atom_index": 47,
          "name": "OG",
          "element": "O",
          "coord": [
            2.4732000827789307,
            2.0836000442504883,
            7.506199836730957
          ]
        }
      ]
    },
    {
      "id": "H:8",
      "chain": "H",
      "resseq": 8,
      "icode": "",
      "resname": "GLY",
      "hetflag": " ",
      "sasa": 0.0,
      "atoms": [
        {
          "atom_index": 48,
          "name": "N",
          "element": "N",
          "coord": [
            2.448699951171875,
            2.4574999809265137,
            7.441800117492676
          ]
        },
        {
          "atom_index": 49,
          "name": "CA",
          "element": "C",
          "coord": [
            2.530100107192993,
            2.5773000717163086,
            7.4394001960754395
          ]
        },
        {
          "atom_index": 50,
          "name": "C",
          "element": "C",
          "coord": [
            2.6556999683380127,
            2.5687999725341797,
            7.522799968719482
          ]
        },
        {
          "atom_index": 51,
          "name": "O",
          "element": "O",
          "coord": [
            2.674999952316284,
            2.474400043487549,
            7.600200176239014
          ]
        }
      ]
    },
    {
      "id": "H:9",
      "chain": "H",
      "resseq": 9,
      "icode": "",
      "resname": "ALA",
      "hetflag": " ",
      "sasa": 0.0,
      "atoms": [
        {
          "atom_index": 52,
          "name": "N",
          "element": "N",
          "coord": [
            2.740799903869629,
            2.669600009918213,
            7.506899833679199
          ]
        },
        {
          "atom_index": 53,
          "name": "CA",
          "element": "C",
          "coord": [
            2.8722000122070312,
            2.6712000370025635,
            7.5696001052856445
          ]
        },
        {
          "atom_index": 54,
          "name": "C",
          "element": "C",
          "coord": [
            2.8613998889923096,
            2.6605000495910645,
            7.721099853515625
          ]
        },
        {
          "atom_index": 55,
          "name": "O",
          "element": "O",
          "coord": [
            2.765399932861328,
            2.7091000080108643,
            7.780799865722656
          ]
        },
        {
          "atom_index": 56,
          "name": "CB",
          "element": "C",
          "coord": [
            2.9453999996185303,
            2.796600103378296,
            7.531199932098389
          ]
        }
      ]
    },
    {
      "id": "H:10",
      "chain": "H",
      "resseq": 10,
      "icode": "",
      "resname": "GLU",
      "hetflag": " ",
      "sasa": 0.0,
      "atoms": [
        {
          "atom_index": 57,
          "name": "N",
          "element": "N",
          "coord": [
            2.9609999656677246,
            2.5975000858306885,
            7.782100200653076
          ]
        },
        {
          "atom_index": 58,
          "name": "CA",
          "element": "C",
          "coord": [
            2.9639999866485596,
            2.578399896621704,
            7.9268999099731445
          ]
        },
        {
          "atom_index": 59,
          "name": "C",
          "element": "C",
          "coord": [
            3.1019999980926514,
            2.6013998985290527,
            7.985400199890137
          ]
        },
        {
          "atom_index": 60,
          "name": "O",
          "element": "O",
          "coord": [
            3.203000068664551,
            2.5999999046325684,
            7.914299964904785
          ]
        },
        {
          "atom_index": 61,
          "name": "CB",
          "element": "C",
          "coord": [
            2.9189999103546143,
            2.437000036239624,
            7.963099956512451
          ]
        },
        {
          "atom_index": 62,
          "name": "CG",
          "element": "C",
          "coord": [
            2.780400037765503,
            2.4021999835968018,
            7.912099838256836
          ]
        },
        {
          "atom_index": 63,
          "name": "CD",
          "element": "C",
          "coord": [
            2.717600107192993,
            2.2897000312805176,
            7.990799903869629
          ]
        },
        {
          "atom_index": 64,
          "name": "OE1",
          "element": "O",
          "coord": [
            2.7407000064849854,
            2.2843000888824463,
            8.113800048828125
          ]
        },
        {
          "atom_index": 65,
          "name": "OE2",
          "element": "O",
          "coord": [
            2.6463000774383545,
            2.2070999145507812,
            7.929599761962891
          ]
        }
      ]
    },
    {
      "id": "H:11",
      "chain": "H",
      "resseq": 11,
      "icode": "",
      "resname": "VAL",
      "hetflag": " ",
      "sasa": 0.0,
      "atoms": [
        {
          "atom_index": 66,
          "name": "N",
          "element": "N",
          "coord": [
            3.1054999828338623,
            2.621799945831299,
            8.116600036621094
          ]
        },
        {
          "atom_index": 67,
          "name": "CA",
          "element": "C",
          "coord": [
            3.231100082397461,
            2.6266000270843506,
            8.188199996948242
          ]
        },
        {
          "atom_index": 68,
          "name": "C",
          "element": "C",
          "coord": [
            3.214600086212158,
            2.542799949645996,
            8.312800407409668
          ]
        },
        {
          "atom_index": 69,
          "name": "O",
          "element": "O",
          "coord": [
            3.109999895095825,
            2.5464000701904297,
            8.376399993896484
          ]
        },
        {
          "atom_index": 70,
          "name": "CB",
          "element": "C",
          "coord": [
            3.272200107574463,
            2.7709999084472656,
            8.222900390625
          ]
        },
        {
          "atom_index": 71,
          "name": "CG1",
          "element": "C",
          "coord": [
            3.162899971008301,
            2.8403000831604004,
            8.304900169372559
          ]
        },
        {
          "atom_index": 72,
          "name": "CG2",
          "element": "C",
          "coord": [
            3.4047999382019043,
            2.771699905395508,
            8.298100471496582
          ]
        }
      ]
    },
    {
      "id": "H:12",
      "chain": "H",
      "resseq": 12,
      "icode": "",
      "resname": "LYS",
      "hetflag": " ",
      "sasa": 0.031651873141527176,
      "atoms": [
        {
          "atom_index": 73,
          "name": "N",
          "element": "N",
          "coord": [
            3.316200017929077,
            2.463599920272827,
            8.343600273132324
          ]
        },
        {
          "atom_index": 74,
          "name": "CA",
          "element": "C",
          "coord": [
            3.312700033187866,
            2.373500108718872,
            8.457900047302246
          ]
        },
        {
          "atom_index": 75,
          "name": "C",
          "element": "C",
          "coord": [
            3.446199893951416,
            2.3778998851776123,
            8.528599739074707
          ]
        },
        {
          "atom_index": 76,
          "name": "O",
          "element": "O",
          "coord": [
            3.5492000579833984,
            2.401599884033203,
            8.466500282287598
          ]
        },
        {
          "atom_index": 77,
          "name": "CB",
          "element": "C",
          "coord": [
            3.281899929046631,
            2.2298998832702637,
            8.413900375366211
          ]
        },
        {
          "atom_index": 78,
          "name": "CG",
          "element": "C",
          "coord": [
            3.141400098800659,
            2.20989990234375,
            8.36299991607666
          ]
        },
        {
          "atom_index": 79,
          "name": "CD",
          "element": "C",
          "coord": [
            3.0411999225616455,
            2.220099925994873,
            8.476699829101562
          ]
        },
        {
          "atom_index": 80,
          "name": "CE",
          "element": "C",
          "coord": [
            2.899899959564209,
            2.19569993019104,
            8.424500465393066
          ]
        },
        {
          "atom_index": 81,
          "name": "NZ",
          "element": "N",
          "coord": [
            2.80430006980896,
            2.1782000064849854,
            8.536700248718262
          ]
        }
      ]
    },
    {
      "id": "H:13",
      "chain": "H",
      "resseq": 13,
      "icode": "",
      "resname": "LYS",
      "hetflag": " ",
      "sasa": 3.326514720916748,
      "atoms": [
        {
          "atom_index": 82,
          "name": "N",
          "element": "N",
          "coord": [
            3.444000005722046,
            2.3512001037597656,
            8.657999992370605
          ]
        },
        {
          "atom_index": 83,
          "name": "CA",
          "element": "C",
          "coord": [
            3.5655999183654785,
            2.350399971008301,
            8.736599922180176
          ]
        },
        {
          "atom_index": 84,
          "name": "C",
          "element": "C",
          "coord": [
            3.6340999603271484,
            2.212599992752075,
            8.72599983215332
          ]
        },
        {
          "atom_index": 85,
          "name": "O",
          "element": "O",
          "coord": [
            3.567199945449829,
            2.1105000972747803,
            8.705499649047852
          ]
        },
        {
          "atom_index": 86,
          "name": "CB",
          "element": "C",
          "coord": [
            3.533600091934204,
            2.386899948120117,
            8.881799697875977
          ]
        },
        {
          "atom_index": 87,
          "name": "CG",
          "element": "C",
          "coord": [
            3.4976000785827637,
            2.5332000255584717,
            8.901300430297852
          ]
        },
        {
          "atom_index": 88,
          "name": "CD",
          "element": "C",
          "coord": [
            3.371500015258789,
            2.548099994659424,
            8.980500221252441
          ]
        },
        {
          "atom_index": 89,
          "name": "CE",
          "element": "C",
          "coord": [
            3.3166000843048096,
            2.688699960708618,
            8.980999946594238
          ]
        },
        {
          "atom_index": 90,
          "name": "NZ",
          "element": "N",
          "coord": [
            3.1893999576568604,
            2.6963999271392822,
            9.058699607849121
          ]
        }
      ]
    },
    {
      "id": "H:14",
      "chain": "H",
      "resseq": 14,
      "icode": "",
      "resname": "PRO",
      "hetflag": " ",
      "sasa": 1.0148403644561768,
      "atoms": [
        {
          "atom_index": 91,
          "name": "N",
          "element": "N",
          "coord": [
            3.7681000232696533,
            2.2095999717712402,
            8.73330020904541
          ]
        },
        {
          "atom_index": 92,
          "name": "CA",
          "element": "C",
          "coord": [
            3.836199998855591,
            2.0796000957489014,
            8.735099792480469
          ]
        },
        {
          "atom_index": 93,
          "name": "C",
          "element": "C",
          "coord": [
            3.774899959564209,
            1.9881000518798828,
            8.840100288391113
          ]
        },
        {
          "atom_index": 94,
          "name": "O",
          "element": "O",
          "coord": [
            3.7430999279022217,
            2.0322000980377197,
            8.950200080871582
          ]
        },
        {
          "atom_index": 95,
          "name": "CB",
          "element": "C",
          "coord": [
            3.9811999797821045,
            2.1157000064849854,
            8.770299911499023
          ]
        },
        {
          "atom_index": 96,
          "name": "CG",
          "element": "C",
          "coord": [
            3.9962000846862793,
            2.257499933242798,
            8.718999862670898
          ]
        },
        {
          "atom_index": 97,
          "name": "CD",
          "element": "C",
          "coord": [
            3.862799882888794,
            2.3224000930786133,
            8.743300437927246
          ]
        }
      ]
    },
    {
      "id": "H:15",
      "chain": "H",
      "resseq": 15,
      "icode": "",
      "resname": "GLY",
      "hetflag": " ",
      "sasa": 2.252596378326416,
      "atoms": [
        {
          "atom_index": 98,
          "name": "N",
          "element": "N",
          "coord": [
            3.7546000480651855,
            1.8622000217437744,
            8.803600311279297
          ]
        },
        {
          "atom_index": 99,
          "name": "CA",
          "element": "C",
          "coord": [
            3.7049999237060547,
            1.763700008392334,
            8.897700309753418
          ]
        },
        {
          "atom_index": 100,
          "name": "C",
          "element": "C",
          "coord": [
            3.5560998916625977,
            1.7401000261306763,
            8.882100105285645
          ]
        },
        {
          "atom_index": 101,
          "name": "O",
          "element": "O",
          "coord": [
            3.5044000148773193,
            1.6390000581741333,
            8.92870044708252
          ]
        }
      ]
    },
    {
      "id": "H:16",
      "chain": "H",
      "resseq": 16,
      "icode": "",
      "resname": "SER",
      "hetflag": " ",
      "sasa": 0.06453092396259308,
      "atoms": [
        {
          "atom_index": 102,
          "name": "N",
          "element": "N",
          "coord": [
            3.486299991607666,
            1.832900047302246,
            8.816900253295898
          ]
        },
        {
          "atom_index": 103,
          "name": "CA",
          "element": "C",
          "coord": [
            3.3427000045776367,
            1.8179999589920044,
            8.798800468444824
          ]
        },
        {
          "atom_index": 104,
          "name": "C",
          "element": "C",
          "coord": [
            3.314199924468994,
            1.7454999685287476,
            8.667200088500977
          ]
        },
        {
          "atom_index": 105,
          "name": "O",
          "element": "O",
          "coord": [
            3.4007999897003174,
            1.6785999536514282,
            8.612000465393066
          ]
        },
        {
          "atom_index": 106,
          "name": "CB",
          "element": "C",
          "coord": [
            3.2709999084472656,
            1.9536999464035034,
            8.80210018157959
          ]
        },
        {
          "atom_index": 107,
          "name": "OG",
          "element": "O",
          "coord": [
            3.3222999572753906,
            2.0406999588012695,
            8.70419979095459
          ]
        }
      ]
    },
    {
      "id": "H:17",
      "chain": "H",
      "resseq": 17,
      "icode": "",
      "resname": "SER",
      "hetflag": " ",
      "sasa": 0.22070901095867157,
      "atoms": [
        {
          "atom_index": 108,
          "name": "N",
          "element": "N",
          "coord": [
            3.1910998821258545,
            1.7561999559402466,
            8.620100021362305
          ]
        },
        {
          "atom_index": 109,
          "name": "CA",
          "element": "C",
          "coord": [
            3.1493000984191895,
            1.6842000484466553,
            8.501099586486816
          ]
        },
        {
          "atom_index": 110,
          "name": "C",
          "element": "C",
          "coord": [
            3.063800096511841,
            1.7760000228881836,
            8.41569995880127
          ]
        },
        {
          "atom_index": 111,
          "name": "O",
          "element": "O",
          "coord": [
            3.0076000690460205,
            1.8737000226974487,
            8.464200019836426
          ]
        },
        {
          "atom_index": 112,
          "name": "CB",
          "element": "C",
          "coord": [
            3.073499917984009,
            1.5562000274658203,
            8.538800239562988
          ]
        },
        {
          "atom_index": 113,
          "name": "OG",
          "element": "O",
          "coord": [
            2.95740008354187,
            1.5865000486373901,
            8.61359977722168
          ]
        }
      ]
    },
    {
      "id": "H:18",
      "chain": "H",
      "resseq": 18,
      "icode": "",
      "resname": "VAL",
      "hetflag": " ",
      "sasa": 0.0,
      "atoms": [
        {
          "atom_index": 114,
          "name": "N",
          "element": "N",
          "coord": [
            3.057499885559082,
            1.745300054550171,
            8.287400245666504
          ]
        },
        {
          "atom_index": 115,
          "name": "CA",
          "element": "C",
          "coord": [
            2.9776999950408936,
            1.8240000009536743,
            8.19480037689209
          ]
        },
        {
          "atom_index": 116,
          "name": "C",
          "element": "C",
          "coord": [
            2.896199941635132,
            1.7280999422073364,
            8.109700202941895
          ]
        },
        {
          "atom_index": 117,
          "name": "O",
          "element": "O",
          "coord": [
            2.942699909210205,
            1.6181999444961548,
            8.076899528503418
          ]
        },
        {
          "atom_index": 118,
          "name": "CB",
          "element": "C",
          "coord": [
            3.0664000511169434,
            1.9157999753952026,
            8.1048002243042
          ]
        },
        {
          "atom_index": 119,
          "name": "CG1",
          "element": "C",
          "coord": [
            3.1572999954223633,
            1.832900047302246,
            8.012999534606934
          ]
        },
        {
          "atom_index": 120,
          "name": "CG2",
          "element": "C",
          "coord": [
            2.9800000190734863,
            2.0134999752044678,
            8.024499893188477
          ]
        }
      ]
    },
    {
      "id": "H:19",
      "chain": "H",
      "resseq": 19,
      "icode": "",
      "resname": "ARG",
      "hetflag": " ",
      "sasa": 1.9040210247039795,
      "atoms": [
        {
          "atom_index": 121,
          "name": "N",
          "element": "N",
          "coord": [
            2.7737998962402344,
            1.7687000036239624,
            8.077199935913086
          ]
        },
        {
          "atom_index": 122,
          "name": "CA",
          "element": "C",
          "coord": [
            2.688499927520752,
            1.6928000450134277,
            7.9878997802734375
          ]
        },
        {
          "atom_index": 123,
          "name": "C",
          "element": "C",
          "coord": [
            2.6575000286102295,
            1.7776000499725342,
            7.865200042724609
          ]
        },
        {
          "atom_index": 124,
          "name": "O",
          "element": "O",
          "coord": [
            2.6092000007629395,
            1.8911999464035034,
            7.877500057220459
          ]
        },
        {
          "atom_index": 125,
          "name": "CB",
          "element": "C",
          "coord": [
            2.5606000423431396,
            1.648800015449524,
            8.060500144958496
          ]
        },
        {
          "atom_index": 126,
          "name": "CG",
          "element": "C",
          "coord": [
            2.5855000019073486,
            1.5370999574661255,
            8.163000106811523
          ]
        },
        {
          "atom_index": 127,
          "name": "CD",
          "element": "C",
          "coord": [
            2.4904000759124756,
            1.542099952697754,
            8.28380012512207
          ]
        },
        {
          "atom_index": 128,
          "name": "NE",
          "element": "N",
          "coord": [
            2.519700050354004,
            1.6581000089645386,
            8.36769962310791
          ]
        },
        {
          "atom_index": 129,
          "name": "CZ",
          "element": "C",
          "coord": [
            2.622499942779541,
            1.6651999950408936,
            8.452099800109863
          ]
        },
        {
          "atom_index": 130,
          "name": "NH1",
          "element": "N",
          "coord": [
            2.705899953842163,
            1.562399983406067,
            8.465800285339355
          ]
        },
        {
          "atom_index": 131,
          "name": "NH2",
          "element": "N",
          "coord": [
            2.6417999267578125,
            1.7755000591278076,
            8.523200035095215
          ]
        }
      ]
    },
    {
      "id": "H:20",
      "chain": "H",
      "resseq": 20,
      "icode": "",
      "resname": "VAL",
      "hetflag": " ",
      "sasa": 0.0,
      "atoms": [
        {
          "atom_index": 132,
          "name": "N",
          "element": "N",
          "coord": [
            2.688199996948242,
            1.7230000495910645,
            7.747900009155273
          ]
        },
        {
          "atom_index": 133,
          "name": "CA",
          "element": "C",
          "coord": [
            2.6659998893737793,
            1.792199969291687,
            7.620999813079834
          ]
        },
        {
          "atom_index": 134,
          "name": "C",
          "element": "C",
          "coord": [
            2.5652999877929688,
            1.7148000001907349,
            7.534800052642822
          ]
        },
        {
          "atom_index": 135,
          "name": "O",
          "element": "O",
          "coord": [
            2.578900098800659,
            1.5937999486923218,
            7.516900062561035
          ]
        },
        {
          "atom_index": 136,
          "name": "CB",
          "element": "C",
          "coord": [
            2.79830002784729,
            1.811900019645691,
            7.5432000160217285
          ]
        },
        {
          "atom_index": 137,
          "name": "CG1",
          "element": "C",
          "coord": [
            2.771699905395508,
            1.8738000392913818,
            7.406099796295166
          ]
        },
        {
          "atom_index": 138,
          "name": "CG2",
          "element": "C",
          "coord": [
            2.892699956893921,
            1.8990000486373901,
            7.622799873352051
          ]
        }
      ]
    },
    {
      "id": "H:21",
      "chain": "H",
      "resseq": 21,
      "icode": "",
      "resname": "SER",
      "hetflag": " ",
      "sasa": 0.0,
      "atoms": [
        {
          "atom_index": 139,
          "name": "N",
          "element": "N",
          "coord": [
            2.4649999141693115,
            1.7858999967575073,
            7.482699871063232
          ]
        },
        {
          "atom_index": 140,
          "name": "CA",
          "element": "C",
          "coord": [
            2.353800058364868,
            1.7252000570297241,
            7.408199787139893
          ]
        },
        {
          "atom_index": 141,
          "name": "C",
          "element": "C",
          "coord": [
            2.367500066757202,
            1.7414000034332275,
            7.258299827575684
          ]
        },
        {
          "atom_index": 142,
          "name": "O",
          "element": "O",
          "coord": [
            2.4179000854492188,
            1.843500018119812,
            7.2108001708984375
          ]
        },
        {
          "atom_index": 143,
          "name": "CB",
          "element": "C",
          "coord": [
            2.2195000648498535,
            1.7869999408721924,
            7.450099945068359
          ]
        },
        {
          "atom_index": 144,
          "name": "OG",
          "element": "O",
          "coord": [
            2.1903998851776123,
            1.753000020980835,
            7.583600044250488
          ]
        }
      ]
    },
    {
      "id": "H:22",
      "chain": "H",
      "resseq": 22,
      "icode": "",
      "resname": "CYS",
      "hetflag": " ",
      "sasa": 0.0,
      "atoms": [
        {
          "atom_index": 145,
          "name": "N",
          "element": "N",
          "coord": [
            2.3196001052856445,
            1.6398999691009521,
            7.185800075531006
          ]
        },
        {
          "atom_index": 146,
          "name": "CA",
          "element": "C",
          "coord": [
            2.311199903488159,
            1.6404999494552612,
            7.040900230407715
          ]
        },
        {
          "atom_index": 147,
          "name": "C",
          "element": "C",
          "coord": [
            2.1695001125335693,
            1.597499966621399,
            7.002699851989746
          ]
        },
        {
          "atom_index": 148,
          "name": "O",
          "element": "O",
          "coord": [
            2.1273999214172363,
            1.4864000082015991,
            7.035399913787842
          ]
        },
        {
          "atom_index": 149,
          "name": "CB",
          "element": "C",
          "coord": [
            2.4147000312805176,
            1.5454000234603882,
            6.9816999435424805
          ]
        },
        {
          "atom_index": 150,
          "name": "SG",
          "element": "S",
          "coord": [
            2.421999931335449,
            1.544600009918213,
            6.8018999099731445
          ]
        }
      ]
    },
    {
      "id": "H:23",
      "chain": "H",
      "resseq": 23,
      "icode": "",
      "resname": "LYS",
      "hetflag": " ",
      "sasa": 0.9648959636688232,
      "atoms": [
        {
          "atom_index": 151,
          "name": "N",
          "element": "N",
          "coord": [
            2.094899892807007,
            1.6850999593734741,
            6.936699867248535
          ]
        },
        {
          "atom_index": 152,
          "name": "CA",
          "element": "C",
          "coord": [
            1.9549000263214111,
            1.6585999727249146,
            6.907199859619141
          ]
        },
        {
          "atom_index": 153,
          "name": "C",
          "element": "C",
          "coord": [
            1.9349000453948975,
            1.6474000215530396,
            6.756999969482422
          ]
        },
        {
          "atom_index": 154,
          "name": "O",
          "element": "O",
          "coord": [
            1.9851000308990479,
            1.7295000553131104,
            6.680600166320801
          ]
        },
        {
          "atom_index": 155,
          "name": "CB",
          "element": "C",
          "coord": [
            1.8665000200271606,
            1.7689000368118286,
            6.96619987487793
          ]
        },
        {
          "atom_index": 156,
          "name": "CG",
          "element": "C",
          "coord": [
            1.7166999578475952,
            1.7513999938964844,
            6.943600177764893
          ]
        },
        {
          "atom_index": 157,
          "name": "CD",
          "element": "C",
          "coord": [
            1.6401000022888184,
            1.8773000240325928,
            6.985000133514404
          ]
        },
        {
          "atom_index": 158,
          "name": "CE",
          "element": "C",
          "coord": [
            1.4937000274658203,
            1.8700000047683716,
            6.945099830627441
          ]
        },
        {
          "atom_index": 159,
          "name": "NZ",
          "element": "N",
          "coord": [
            1.478700041770935,
            1.8766000270843506,
            6.796999931335449
          ]
        }
      ]
    },
    {
      "id": "H:24",
      "chain": "H",
      "resseq": 24,
      "icode": "",
      "resname": "ALA",
      "hetflag": " ",
      "sasa": 0.0,
      "atoms": [
        {
          "atom_index": 160,
          "name": "N",
          "element": "N",
          "coord": [
            1.8632999658584595,
            1.5437999963760376,
            6.715099811553955
          ]
        },
        {
          "atom_index": 161,
          "name": "CA",
          "element": "C",
          "coord": [
            1.8324999809265137,
            1.5240999460220337,
            6.573999881744385
          ]
        },
        {
          "atom_index": 162,
          "name": "C",
          "element": "C",
          "coord": [
            1.7117999792099,
            1.6083999872207642,
            6.5329999923706055
          ]
        },
        {
          "atom_index": 163,
          "name": "O",
          "element": "O",
          "coord": [
            1.6059999465942383,
            1.5997999906539917,
            6.594399929046631
          ]
        },
        {
          "atom_index": 164,
          "name": "CB",
          "element": "C",
          "coord": [
            1.8069000244140625,
            1.3769999742507935,
            6.5457000732421875
          ]
        }
      ]
    },
    {
      "id": "H:25",
      "chain": "H",
      "resseq": 25,
      "icode": "",
      "resname": "SER",
      "hetflag": " ",
      "sasa": 1.419579267501831,
      "atoms": [
        {
          "atom_index": 165,
          "name": "N",
          "element": "N",
          "coord": [
            1.7280999422073364,
            1.6885000467300415,
            6.427800178527832
          ]
        },
        {
          "atom_index": 166,
          "name": "CA",
          "element": "C",
          "coord": [
            1.621999979019165,
            1.7788000106811523,
            6.382199764251709
          ]
        },
        {
          "atom_index": 167,
          "name": "C",
          "element": "C",
          "coord": [
            1.4901000261306763,
            1.7073999643325806,
            6.349699974060059
          ]
        },
        {
          "atom_index": 168,
          "name": "O",
          "element": "O",
          "coord": [
            1.382099986076355,
            1.7608000040054321,
            6.376100063323975
          ]
        },
        {
          "atom_index": 169,
          "name": "CB",
          "element": "C",
          "coord": [
            1.6690000295639038,
            1.857699990272522,
            6.259300231933594
          ]
        },
        {
          "atom_index": 170,
          "name": "OG",
          "element": "O",
          "coord": [
            1.6912000179290771,
            1.7723000049591064,
            6.148200035095215
          ]
        }
      ]
    },
    {
      "id": "H:26",
      "chain": "H",
      "resseq": 26,
      "icode": "",
      "resname": "GLY",
      "hetflag": " ",
      "sasa": 2.845043182373047,
      "atoms": [
        {
          "atom_index": 171,
          "name": "N",
          "element": "N",
          "coord": [
            1.4987000226974487,
            1.5875999927520752,
            6.292500019073486
          ]
        },
        {
          "atom_index": 172,
          "name": "CA",
          "element": "C",
          "coord": [
            1.3795000314712524,
            1.513700008392334,
            6.253399848937988
          ]
        },
        {
          "atom_index": 173,
          "name": "C",
          "element": "C",
          "coord": [
            1.3086999654769897,
            1.4393999576568604,
            6.365900039672852
          ]
        },
        {
          "atom_index": 174,
          "name": "O",
          "element": "O",
          "coord": [
            1.2065000534057617,
            1.3743000030517578,
            6.343699932098389
          ]
        }
      ]
    },
    {
      "id": "H:27",
      "chain": "H",
      "resseq": 27,
      "icode": "",
      "resname": "GLY",
      "hetflag": " ",
      "sasa": 0.0,
      "atoms": [
        {
          "atom_index": 175,
          "name": "N",
          "element": "N",
          "coord": [
            1.3636000156402588,
            1.4473999738693237,
            6.486499786376953
          ]
        },
        {
          "atom_index": 176,
          "name": "CA",
          "element": "C",
          "coord": [
            1.3027000427246094,
            1.3847999572753906,
            6.602200031280518
          ]
        },
        {
          "atom_index": 177,
          "name": "C",
          "element": "C",
          "coord": [
            1.3504999876022339,
            1.242900013923645,
            6.627900123596191
          ]
        },
        {
          "atom_index": 178,
          "name": "O",
          "element": "O",
          "coord": [
            1.3172999620437622,
            1.183500051498413,
            6.730299949645996
          ]
        }
      ]
    },
    {
      "id": "H:28",
      "chain": "H",
      "resseq": 28,
      "icode": "",
      "resname": "THR",
      "hetflag": " ",
      "sasa": 0.03226546198129654,
      "atoms": [
        {
          "atom_index": 179,
          "name": "N",
          "element": "N",
          "coord": [
            1.4291000366210938,
            1.1884000301361084,
            6.535699844360352
          ]
        },
        {
          "atom_index": 180,
          "name": "CA",
          "element": "C",
          "coord": [
            1.4714000225067139,
            1.0490000247955322,
            6.545199871063232
          ]
        },
        {
          "atom_index": 181,
          "name": "C",
          "element": "C",
          "coord": [
            1.6141999959945679,
            1.0259000062942505,
            6.494999885559082
          ]
        },
        {
          "atom_index": 182,
          "name": "O",
          "element": "O",
          "coord": [
            1.6619000434875488,
            1.0952999591827393,
            6.404799938201904
          ]
        },
        {
          "atom_index": 183,
          "name": "CB",
          "element": "C",
          "coord": [
            1.3760000467300415,
            0.9573000073432922,
            6.46619987487793
          ]
        },
        {
          "atom_index": 184,
          "name": "OG1",
          "element": "O",
          "coord": [
            1.419700026512146,
            0.8213000297546387,
            6.47629976272583
          ]
        },
        {
          "atom_index": 185,
          "name": "CG2",
          "element": "C",
          "coord": [
            1.3724000453948975,
            0.9976999759674072,
            6.319699764251709
          ]
        }
      ]
    },
    {
      "id": "H:29",
      "chain": "H",
      "resseq": 29,
      "icode": "",
      "resname": "PHE",
      "hetflag": " ",
      "sasa": 0.0,
      "atoms": [
        {
          "atom_index": 186,
          "name": "N",
          "element": "N",
          "coord": [
            1.6821000576019287,
            0.9275000095367432,
            6.553699970245361
          ]
        },
        {
          "atom_index": 187,
          "name": "CA",
          "element": "C",
          "coord": [
            1.8131999969482422,
            0.8859999775886536,
            6.504000186920166
          ]
        },
        {
          "atom_index": 188,
          "name": "C",
          "element": "C",
          "coord": [
            1.8013999462127686,
            0.7656000256538391,
            6.411900043487549
          ]
        },
        {
          "atom_index": 189,
          "name": "O",
          "element": "O",
          "coord": [
            1.8986999988555908,
            0.7260000109672546,
            6.347899913787842
          ]
        },
        {
          "atom_index": 190,
          "name": "CB",
          "element": "C",
          "coord": [
            1.9076000452041626,
            0.8515999913215637,
            6.618500232696533
          ]
        },
        {
          "atom_index": 191,
          "name": "CG",
          "element": "C",
          "coord": [
            1.9433000087738037,
            0.9688000082969666,
            6.705399990081787
          ]
        },
        {
          "atom_index": 192,
          "name": "CD1",
          "element": "C",
          "coord": [
            2.0209999084472656,
            1.072100043296814,
            6.656199932098389
          ]
        },
        {
          "atom_index": 193,
          "name": "CD2",
          "element": "C",
          "coord": [
            1.9003000259399414,
            0.974399983882904,
            6.836900234222412
          ]
        },
        {
          "atom_index": 194,
          "name": "CE1",
          "element": "C",
          "coord": [
            2.055000066757202,
            1.1799999475479126,
            6.7368998527526855
          ]
        },
        {
          "atom_index": 195,
          "name": "CE2",
          "element": "C",
          "coord": [
            1.9336999654769897,
            1.0812000036239624,
            6.917600154876709
          ]
        },
        {
          "atom_index": 196,
          "name": "CZ",
          "element": "C",
          "coord": [
            2.0114998817443848,
            1.183899998664856,
            6.867599964141846
          ]
        }
      ]
    },
    {
      "id": "H:30",
      "chain": "H",
      "resseq": 30,
      "icode": "",
      "resname": "ASN",
      "hetflag": " ",
      "sasa": 2.050416946411133,
      "atoms": [
        {
          "atom_index": 197,
          "name": "N",
          "element": "N",
          "coord": [
            1.6826000213623047,
            0.7073000073432922,
            6.406599998474121
          ]
        },
        {
          "atom_index": 198,
          "name": "CA",
          "element": "C",
          "coord": [
            1.6627999544143677,
            0.5853000283241272,
            6.3302998542785645
          ]
        },
        {
          "atom_index": 199,
          "name": "C",
          "element": "C",
          "coord": [
            1.7704999446868896,
            0.48260000348091125,
            6.363800048828125
          ]
        },
        {
          "atom_index": 200,
          "name": "O",
          "element": "O",
          "coord": [
            1.7933000326156616,
            0.4458000063896179,
            6.479700088500977
          ]
        },
        {
          "atom_index": 201,
          "name": "CB",
          "element": "C",
          "coord": [
            1.666700005531311,
            0.6133999824523926,
            6.178599834442139
          ]
        },
        {
          "atom_index": 202,
          "name": "CG",
          "element": "C",
          "coord": [
            1.5506000518798828,
            0.6990000009536743,
            6.130099773406982
          ]
        },
        {
          "atom_index": 203,
          "name": "OD1",
          "element": "O",
          "coord": [
            1.4347000122070312,
            0.67330002784729,
            6.162099838256836
          ]
        },
        {
          "atom_index": 204,
          "name": "ND2",
          "element": "N",
          "coord": [
            1.582200050354004,
            0.8007000088691711,
            6.050600051879883
          ]
        }
      ]
    },
    {
      "id": "H:31",
      "chain": "H",
      "resseq": 31,
      "icode": "",
      "resname": "ASN",
      "hetflag": " ",
      "sasa": 0.0,
      "atoms": [
        {
          "atom_index": 205,
          "name": "N",
          "element": "N",
          "coord": [
            1.84089994430542,
            0.4471000134944916,
            6.2571001052856445
          ]
        },
        {
          "atom_index": 206,
          "name": "CA",
          "element": "C",
          "coord": [
            1.9395999908447266,
            0.3418000042438507,
            6.247600078582764
          ]
        },
        {
          "atom_index": 207,
          "name": "C",
          "element": "C",
          "coord": [
            2.081700086593628,
            0.38659998774528503,
            6.281400203704834
          ]
        },
        {
          "atom_index": 208,
          "name": "O",
          "element": "O",
          "coord": [
            2.174999952316284,
            0.30640000104904175,
            6.290900230407715
          ]
        },
        {
          "atom_index": 209,
          "name": "CB",
          "element": "C",
          "coord": [
            1.9381999969482422,
            0.2896000146865845,
            6.103799819946289
          ]
        },
        {
          "atom_index": 210,
          "name": "CG",
          "element": "C",
          "coord": [
            1.9722000360488892,
            0.1462000012397766,
            6.096399784088135
          ]
        },
        {
          "atom_index": 211,
          "name": "OD1",
          "element": "O",
          "coord": [
            1.9759999513626099,
            0.07819999754428864,
            6.198800086975098
          ]
        },
        {
          "atom_index": 212,
          "name": "ND2",
          "element": "N",
          "coord": [
            1.9952000379562378,
            0.0966000035405159,
            5.976099967956543
          ]
        }
      ]
    },
    {
      "id": "H:32",
      "chain": "H",
      "resseq": 32,
      "icode": "",
      "resname": "ASN",
      "hetflag": " ",
      "sasa": 0.0,
      "atoms": [
        {
          "atom_index": 213,
          "name": "N",
          "element": "N",
          "coord": [
            2.0985000133514404,
            0.5169000029563904,
            6.293300151824951
          ]
        },
        {
          "atom_index": 214,
          "name": "CA",
          "element": "C",
          "coord": [
            2.231100082397461,
            0.5751000046730042,
            6.290500164031982
          ]
        },
        {
          "atom_index": 215,
          "name": "C",
          "element": "C",
          "coord": [
            2.303299903869629,
            0.5770000219345093,
            6.423399925231934
          ]
        },
        {
          "atom_index": 216,
          "name": "O",
          "element": "O",
          "coord": [
            2.243299961090088,
            0.555899977684021,
            6.529200077056885
          ]
        },
        {
          "atom_index": 217,
          "name": "CB",
          "element": "C",
          "coord": [
            2.221299886703491,
            0.7164999842643738,
            6.236999988555908
          ]
        },
        {
          "atom_index": 218,
          "name": "CG",
          "element": "C",
          "coord": [
            2.150700092315674,
            0.7211999893188477,
            6.105000019073486
          ]
        },
        {
          "atom_index": 219,
          "name": "OD1",
          "element": "O",
          "coord": [
            2.2049999237060547,
            0.6790000200271606,
            6.003900051116943
          ]
        },
        {
          "atom_index": 220,
          "name": "ND2",
          "element": "N",
          "coord": [
            2.0269999504089355,
            0.7695000171661377,
            6.105400085449219
          ]
        }
      ]
    },
    {
      "id": "H:33",
      "chain": "H",
      "resseq": 33,
      "icode": "",
      "resname": "ALA",
      "hetflag": " ",
      "sasa": 0.0,
      "atoms": [
        {
          "atom_index": 221,
          "name": "N",
          "element": "N",
          "coord": [
            2.433300018310547,
            0.602400004863739,
            6.41540002822876
          ]
        },
        {
          "atom_index": 222,
          "name": "CA",
          "element": "C",
          "coord": [
            2.515399932861328,
            0.6236000061035156,
            6.5329999923706055
          ]
        },
        {
          "atom_index": 223,
          "name": "C",
          "element": "C",
          "coord": [
            2.54259991645813,
            0.7717999815940857,
            6.548399925231934
          ]
        },
        {
          "atom_index": 224,
          "name": "O",
          "element": "O",
          "coord": [
            2.5550999641418457,
            0.8438000082969666,
            6.449100017547607
          ]
        },
        {
          "atom_index": 225,
          "name": "CB",
          "element": "C",
          "coord": [
            2.6465001106262207,
            0.5475000143051147,
            6.521500110626221
          ]
        }
      ]
    },
    {
      "id": "H:34",
      "chain": "H",
      "resseq": 34,
      "icode": "",
      "resname": "ILE",
      "hetflag": " ",
      "sasa": 0.0,
      "atoms": [
        {
          "atom_index": 226,
          "name": "N",
          "element": "N",
          "coord": [
            2.550600051879883,
            0.817300021648407,
            6.672800064086914
          ]
        },
        {
          "atom_index": 227,
          "name": "CA",
          "element": "C",
          "coord": [
            2.596100091934204,
            0.9519000053405762,
            6.701700210571289
          ]
        },
        {
          "atom_index": 228,
          "name": "C",
          "element": "C",
          "coord": [
            2.7332000732421875,
            0.9409000277519226,
            6.765500068664551
          ]
        },
        {
          "atom_index": 229,
          "name": "O",
          "element": "O",
          "coord": [
            2.749500036239624,
            0.8715999722480774,
            6.865499973297119
          ]
        },
        {
          "atom_index": 230,
          "name": "CB",
          "element": "C",
          "coord": [
            2.501800060272217,
            1.026900053024292,
            6.795499801635742
          ]
        },
        {
          "atom_index": 231,
          "name": "CG1",
          "element": "C",
          "coord": [
            2.367000102996826,
            1.047700047492981,
            6.727799892425537
          ]
        },
        {
          "atom_index": 232,
          "name": "CG2",
          "element": "C",
          "coord": [
            2.561500072479248,
            1.1613999605178833,
            6.833600044250488
          ]
        },
        {
          "atom_index": 233,
          "name": "CD1",
          "element": "C",
          "coord": [
            2.3754000663757324,
            1.131100058555603,
            6.601399898529053
          ]
        }
      ]
    },
    {
      "id": "H:35",
      "chain": "H",
      "resseq": 35,
      "icode": "",
      "resname": "ASN",
      "hetflag": " ",
      "sasa": 0.0,
      "atoms": [
        {
          "atom_index": 234,
          "name": "N",
          "element": "N",
          "coord": [
            2.8306000232696533,
            1.0081000328063965,
            6.70550012588501
          ]
        },
        {
          "atom_index": 235,
          "name": "CA",
          "element": "C",
          "coord": [
            2.9688000679016113,
            1.0080000162124634,
            6.752200126647949
          ]
        },
        {
          "atom_index": 236,
          "name": "C",
          "element": "C",
          "coord": [
            3.0078999996185303,
            1.1414999961853027,
            6.813899993896484
          ]
        },
        {
          "atom_index": 237,
          "name": "O",
          "element": "O",
          "coord": [
            2.9593000411987305,
            1.246500015258789,
            6.772299766540527
          ]
        },
        {
          "atom_index": 238,
          "name": "CB",
          "element": "C",
          "coord": [
            3.064300060272217,
            0.978600025177002,
            6.6367998123168945
          ]
        },
        {
          "atom_index": 239,
          "name": "CG",
          "element": "C",
          "coord": [
            3.0397000312805176,
            0.8434000015258789,
            6.574100017547607
          ]
        },
        {
          "atom_index": 240,
          "name": "OD1",
          "element": "O",
          "coord": [
            3.0968000888824463,
            0.7437999844551086,
            6.617199897766113
          ]
        },
        {
          "atom_index": 241,
          "name": "ND2",
          "element": "N",
          "coord": [
            2.9537999629974365,
            0.8389000296592712,
            6.4721999168396
          ]
        }
      ]
    },
    {
      "id": "H:36",
      "chain": "H",
      "resseq": 36,
      "icode": "",
      "resname": "TRP",
      "hetflag": " ",
      "sasa": 0.0,
      "atoms": [
        {
          "atom_index": 242,
          "name": "N",
          "element": "N",
          "coord": [
            3.09660005569458,
            1.1365000009536743,
            6.912199974060059
          ]
        },
        {
          "atom_index": 243,
          "name": "CA",
          "element": "C",
          "coord": [
            3.144700050354004,
            1.256700038909912,
            6.9781999588012695
          ]
        },
        {
          "atom_index": 244,
          "name": "C",
          "element": "C",
          "coord": [
            3.292799949645996,
            1.270900011062622,
            6.947199821472168
          ]
        },
        {
          "atom_index": 245,
          "name": "O",
          "element": "O",
          "coord": [
            3.371000051498413,
            1.17739999294281,
            6.967700004577637
          ]
        },
        {
          "atom_index": 246,
          "name": "CB",
          "element": "C",
          "coord": [
            3.1180999279022217,
            1.2503000497817993,
            7.128699779510498
          ]
        },
        {
          "atom_index": 247,
          "name": "CG",
          "element": "C",
          "coord": [
            2.9723000526428223,
            1.2590999603271484,
            7.157899856567383
          ]
        },
        {
          "atom_index": 248,
          "name": "CD1",
          "element": "C",
          "coord": [
            2.8842999935150146,
            1.1555999517440796,
            7.172100067138672
          ]
        },
        {
          "atom_index": 249,
          "name": "CD2",
          "element": "C",
          "coord": [
            2.8968000411987305,
            1.378600001335144,
            7.171999931335449
          ]
        },
        {
          "atom_index": 250,
          "name": "NE1",
          "element": "N",
          "coord": [
            2.7581000328063965,
            1.2041000127792358,
            7.196599960327148
          ]
        },
        {
          "atom_index": 251,
          "name": "CE2",
          "element": "C",
          "coord": [
            2.7632999420166016,
            1.3413000106811523,
            7.196599960327148
          ]
        },
        {
          "atom_index": 252,
          "name": "CE3",
          "element": "C",
          "coord": [
            2.928999900817871,
            1.51419997215271,
            7.165900230407715
          ]
        },
        {
          "atom_index": 253,
          "name": "CZ2",
          "element": "C",
          "coord": [
            2.6621999740600586,
            1.4348000288009644,
            7.21619987487793
          ]
        },
        {
          "atom_index": 254,
          "name": "CZ3",
          "element": "C",
          "coord": [
            2.8280999660491943,
            1.6073999404907227,
            7.185299873352051
          ]
        },
        {
          "atom_index": 255,
          "name": "CH2",
          "element": "C",
          "coord": [
            2.696700096130371,
            1.5672999620437622,
            7.210599899291992
          ]
        }
      ]
    },
    {
      "id": "H:37",
      "chain": "H",
      "resseq": 37,
      "icode": "",
      "resname": "VAL",
      "hetflag": " ",
      "sasa": 0.0,
      "atoms": [
        {
          "atom_index": 256,
          "name": "N",
          "element": "N",
          "coord": [
            3.327500104904175,
            1.3874000310897827,
            6.89300012588501
          ]
        },
        {
          "atom_index": 257,
          "name": "CA",
          "element": "C",
          "coord": [
            3.4616000652313232,
            1.4194999933242798,
            6.847400188446045
          ]
        },
        {
          "atom_index": 258,
          "name": "C",
          "element": "C",
          "coord": [
            3.5000998973846436,
            1.5561000108718872,
            6.901599884033203
          ]
        },
        {
          "atom_index": 259,
          "name": "O",
          "element": "O",
          "coord": [
            3.426800012588501,
            1.6542999744415283,
            6.882900238037109
          ]
        },
        {
          "atom_index": 260,
          "name": "CB",
          "element": "C",
          "coord": [
            3.469599962234497,
            1.4222999811172485,
            6.692999839782715
          ]
        },
        {
          "atom_index": 261,
          "name": "CG1",
          "element": "C",
          "coord": [
            3.6080000400543213,
            1.4687999486923218,
            6.647299766540527
          ]
        },
        {
          "atom_index": 262,
          "name": "CG2",
          "element": "C",
          "coord": [
            3.438999891281128,
            1.2861000299453735,
            6.637499809265137
          ]
        }
      ]
    },
    {
      "id": "H:38",
      "chain": "H",
      "resseq": 38,
      "icode": "",
      "resname": "ARG",
      "hetflag": " ",
      "sasa": 0.0,
      "atoms": [
        {
          "atom_index": 263,
          "name": "N",
          "element": "N",
          "coord": [
            3.6136999130249023,
            1.5651999711990356,
            6.969099998474121
          ]
        },
        {
          "atom_index": 264,
          "name": "CA",
          "element": "C",
          "coord": [
            3.6494998931884766,
            1.6952999830245972,
            7.025199890136719
          ]
        },
        {
          "atom_index": 265,
          "name": "C",
          "element": "C",
          "coord": [
            3.774600028991699,
            1.753600001335144,
            6.962299823760986
          ]
        },
        {
          "atom_index": 266,
          "name": "O",
          "element": "O",
          "coord": [
            3.8515000343322754,
            1.684499979019165,
            6.893700122833252
          ]
        },
        {
          "atom_index": 267,
          "name": "CB",
          "element": "C",
          "coord": [
            3.666800022125244,
            1.6864999532699585,
            7.177000045776367
          ]
        },
        {
          "atom_index": 268,
          "name": "CG",
          "element": "C",
          "coord": [
            3.7997000217437744,
            1.6305999755859375,
            7.221700191497803
          ]
        },
        {
          "atom_index": 269,
          "name": "CD",
          "element": "C",
          "coord": [
            3.810800075531006,
            1.6384999752044678,
            7.373300075531006
          ]
        },
        {
          "atom_index": 270,
          "name": "NE",
          "element": "N",
          "coord": [
            3.9437999725341797,
            1.6002000570297241,
            7.417200088500977
          ]
        },
        {
          "atom_index": 271,
          "name": "CZ",
          "element": "C",
          "coord": [
            3.9784998893737793,
            1.5861999988555908,
            7.544600009918213
          ]
        },
        {
          "atom_index": 272,
          "name": "NH1",
          "element": "N",
          "coord": [
            3.888700008392334,
            1.6067999601364136,
            7.640399932861328
          ]
        },
        {
          "atom_index": 273,
          "name": "NH2",
          "element": "N",
          "coord": [
            4.102399826049805,
            1.5506999492645264,
            7.576000213623047
          ]
        }
      ]
    },
    {
      "id": "H:39",
      "chain": "H",
      "resseq": 39,
      "icode": "",
      "resname": "GLN",
      "hetflag": " ",
      "sasa": 0.0,
      "atoms": [
        {
          "atom_index": 274,
          "name": "N",
          "element": "N",
          "coord": [
            3.793100118637085,
            1.8830000162124634,
            6.985499858856201
          ]
        },
        {
          "atom_index": 275,
          "name": "CA",
          "element": "C",
          "coord": [
            3.9026999473571777,
            1.9575999975204468,
            6.9278998374938965
          ]
        },
        {
          "atom_index": 276,
          "name": "C",
          "element": "C",
          "coord": [
            3.947999954223633,
            2.064300060272217,
            7.025599956512451
          ]
        },
        {
          "atom_index": 277,
          "name": "O",
          "element": "O",
          "coord": [
            3.8777999877929688,
            2.1633999347686768,
            7.047599792480469
          ]
        },
        {
          "atom_index": 278,
          "name": "CB",
          "element": "C",
          "coord": [
            3.8598999977111816,
            2.020900011062622,
            6.7957000732421875
          ]
        },
        {
          "atom_index": 279,
          "name": "CG",
          "element": "C",
          "coord": [
            3.97189998626709,
            2.0892999172210693,
            6.717199802398682
          ]
        },
        {
          "atom_index": 280,
          "name": "CD",
          "element": "C",
          "coord": [
            3.9268999099731445,
            2.125200033187866,
            6.575500011444092
          ]
        },
        {
          "atom_index": 281,
          "name": "OE1",
          "element": "O",
          "coord": [
            3.81469988822937,
            2.172499895095825,
            6.555600166320801
          ]
        },
        {
          "atom_index": 282,
          "name": "NE2",
          "element": "N",
          "coord": [
            4.012599945068359,
            2.099100112915039,
            6.47629976272583
          ]
        }
      ]
    },
    {
      "id": "H:40",
      "chain": "H",
      "resseq": 40,
      "icode": "",
      "resname": "ALA",
      "hetflag": " ",
      "sasa": 0.0,
      "atoms": [
        {
          "atom_index": 283,
          "name": "N",
          "element": "N",
          "coord": [
            4.064199924468994,
            2.0425000190734863,
            7.086299896240234
          ]
        },
        {
          "atom_index": 284,
          "name": "CA",
          "element": "C",
          "coord": [
            4.121200084686279,
            2.1410999298095703,
            7.1768999099731445
          ]
        },
        {
          "atom_index": 285,
          "name": "C",
          "element": "C",
          "coord": [
            4.164899826049805,
            2.2604000568389893,
            7.092599868774414
          ]
        },
        {
          "atom_index": 286,
          "name": "O",
          "element": "O",
          "coord": [
            4.192699909210205,
            2.24429988861084,
            6.973499774932861
          ]
        },
        {
          "atom_index": 287,
          "name": "CB",
          "element": "C",
          "coord": [
            4.2382001876831055,
            2.081700086593628,
            7.255799770355225
          ]
        }
      ]
    },
    {
      "id": "H:41",
      "chain": "H",
      "resseq": 41,
      "icode": "",
      "resname": "PRO",
      "hetflag": " ",
      "sasa": 0.0,
      "atoms": [
        {
          "atom_index": 288,
          "name": "N",
          "element": "N",
          "coord": [
            4.168900012969971,
            2.38100004196167,
            7.152500152587891
          ]
        },
        {
          "atom_index": 289,
          "name": "CA",
          "element": "C",
          "coord": [
            4.195400238037109,
            2.5032999515533447,
            7.0756001472473145
          ]
        },
        {
          "atom_index": 290,
          "name": "C",
          "element": "C",
          "coord": [
            4.320400238037109,
            2.4934000968933105,
            6.98859977722168
          ]
        },
        {
          "atom_index": 291,
          "name": "O",
          "element": "O",
          "coord": [
            4.428100109100342,
            2.463099956512451,
            7.03879976272583
          ]
        },
        {
          "atom_index": 292,
          "name": "CB",
          "element": "C",
          "coord": [
            4.212299823760986,
            2.6096999645233154,
            7.184599876403809
          ]
        },
        {
          "atom_index": 293,
          "name": "CG",
          "element": "C",
          "coord": [
            4.121699810028076,
            2.5625,
            7.292799949645996
          ]
        },
        {
          "atom_index": 294,
          "name": "CD",
          "element": "C",
          "coord": [
            4.135900020599365,
            2.411600112915039,
            7.292900085449219
          ]
        }
      ]
    },
    {
      "id": "H:42",
      "chain": "H",
      "resseq": 42,
      "icode": "",
      "resname": "GLY",
      "hetflag": " ",
      "sasa": 0.0,
      "atoms": [
        {
          "atom_index": 295,
          "name": "N",
          "element": "N",
          "coord": [
            4.303400039672852,
            2.5144999027252197,
            6.858399868011475
          ]
        },
        {
          "atom_index": 296,
          "name": "CA",
          "element": "C",
          "coord": [
            4.414599895477295,
            2.511899948120117,
            6.7652997970581055
          ]
        },
        {
          "atom_index": 297,
          "name": "C",
          "element": "C",
          "coord": [
            4.470699787139893,
            2.3745999336242676,
            6.7322001457214355
          ]
        },
        {
          "atom_index": 298,
          "name": "O",
          "element": "O",
          "coord": [
            4.570000171661377,
            2.3652000427246094,
            6.659299850463867
          ]
        }
      ]
    },
    {
      "id": "H:43",
      "chain": "H",
      "resseq": 43,
      "icode": "",
      "resname": "GLN",
      "hetflag": " ",
      "sasa": 1.0426816940307617,
      "atoms": [
        {
          "atom_index": 299,
          "name": "N",
          "element": "N",
          "coord": [
            4.408100128173828,
            2.2685999870300293,
            6.7835001945495605
          ]
        },
        {
          "atom_index": 300,
          "name": "CA",
          "element": "C",
          "coord": [
            4.458600044250488,
            2.1328999996185303,
            6.761099815368652
          ]
        },
        {
          "atom_index": 301,
          "name": "C",
          "element": "C",
          "coord": [
            4.369999885559082,
            2.0506999492645264,
            6.6682000160217285
          ]
        },
        {
          "atom_index": 302,
          "name": "O",
          "element": "O",
          "coord": [
            4.274400234222412,
            2.101799964904785,
            6.609499931335449
          ]
        },
        {
          "atom_index": 303,
          "name": "CB",
          "element": "C",
          "coord": [
            4.473599910736084,
            2.057300090789795,
            6.893199920654297
          ]
        },
        {
          "atom_index": 304,
          "name": "CG",
          "element": "C",
          "coord": [
            4.5543999671936035,
            2.1314001083374023,
            6.999800205230713
          ]
        },
        {
          "atom_index": 305,
          "name": "CD",
          "element": "C",
          "coord": [
            4.6855998039245605,
            2.18530011177063,
            6.947000026702881
          ]
        },
        {
          "atom_index": 306,
          "name": "OE1",
          "element": "O",
          "coord": [
            4.7581000328063965,
            2.116300106048584,
            6.8755998611450195
          ]
        },
        {
          "atom_index": 307,
          "name": "NE2",
          "element": "N",
          "coord": [
            4.716599941253662,
            2.3097000122070312,
            6.981400012969971
          ]
        }
      ]
    },
    {
      "id": "H:44",
      "chain": "H",
      "resseq": 44,
      "icode": "",
      "resname": "GLY",
      "hetflag": " ",
      "sasa": 0.0,
      "atoms": [
        {
          "atom_index": 308,
          "name": "N",
          "element": "N",
          "coord": [
            4.401899814605713,
            1.9219000339508057,
            6.658299922943115
          ]
        },
        {
          "atom_index": 309,
          "name": "CA",
          "element": "C",
          "coord": [
            4.3317999839782715,
            1.8317999839782715,
            6.56879997253418
          ]
        },
        {
          "atom_index": 310,
          "name": "C",
          "element": "C",
          "coord": [
            4.206600189208984,
            1.770400047302246,
            6.628900051116943
          ]
        },
        {
          "atom_index": 311,
          "name": "O",
          "element": "O",
          "coord": [
            4.1641998291015625,
            1.8042999505996704,
            6.739799976348877
          ]
        }
      ]
    },
    {
      "id": "H:45",
      "chain": "H",
      "resseq": 45,
      "icode": "",
      "resname": "LEU",
      "hetflag": " ",
      "sasa": 0.0,
      "atoms": [
        {
          "atom_index": 312,
          "name": "N",
          "element": "N",
          "coord": [
            4.1479997634887695,
            1.6777000427246094,
            6.554200172424316
          ]
        },
        {
          "atom_index": 313,
          "name": "CA",
          "element": "C",
          "coord": [
            4.025899887084961,
            1.6088999509811401,
            6.595200061798096
          ]
        },
        {
          "atom_index": 314,
          "name": "C",
          "element": "C",
          "coord": [
            4.055099964141846,
            1.4795000553131104,
            6.671000003814697
          ]
        },
        {
          "atom_index": 315,
          "name": "O",
          "element": "O",
          "coord": [
            4.145500183105469,
            1.4048000574111938,
            6.634200096130371
          ]
        },
        {
          "atom_index": 316,
          "name": "CB",
          "element": "C",
          "coord": [
            3.942199945449829,
            1.5777000188827515,
            6.47189998626709
          ]
        },
        {
          "atom_index": 317,
          "name": "CG",
          "element": "C",
          "coord": [
            3.900899887084961,
            1.700700044631958,
            6.391900062561035
          ]
        },
        {
          "atom_index": 318,
          "name": "CD1",
          "element": "C",
          "coord": [
            3.832200050354004,
            1.6598999500274658,
            6.26170015335083
          ]
        },
        {
          "atom_index": 319,
          "name": "CD2",
          "element": "C",
          "coord": [
            3.8099000453948975,
            1.7855000495910645,
            6.477099895477295
          ]
        }
      ]
    },
    {
      "id": "H:46",
      "chain": "H",
      "resseq": 46,
      "icode": "",
      "resname": "GLU",
      "hetflag": " ",
      "sasa": 0.0,
      "atoms": [
        {
          "atom_index": 320,
          "name": "N",
          "element": "N",
          "coord": [
            3.976599931716919,
            1.4527000188827515,
            6.774899959564209
          ]
        },
        {
          "atom_index": 321,
          "name": "CA",
          "element": "C",
          "coord": [
            3.9893999099731445,
            1.3284000158309937,
            6.848899841308594
          ]
        },
        {
          "atom_index": 322,
          "name": "C",
          "element": "C",
          "coord": [
            3.852799892425537,
            1.2691999673843384,
            6.878799915313721
          ]
        },
        {
          "atom_index": 323,
          "name": "O",
          "element": "O",
          "coord": [
            3.767400026321411,
            1.3339999914169312,
            6.9394001960754395
          ]
        },
        {
          "atom_index": 324,
          "name": "CB",
          "element": "C",
          "coord": [
            4.065999984741211,
            1.3493000268936157,
            6.979899883270264
          ]
        },
        {
          "atom_index": 325,
          "name": "CG",
          "element": "C",
          "coord": [
            4.088099956512451,
            1.218999981880188,
            7.055699825286865
          ]
        },
        {
          "atom_index": 326,
          "name": "CD",
          "element": "C",
          "coord": [
            4.165500164031982,
            1.2371000051498413,
            7.185400009155273
          ]
        },
        {
          "atom_index": 327,
          "name": "OE1",
          "element": "O",
          "coord": [
            4.180200099945068,
            1.3525999784469604,
            7.231400012969971
          ]
        },
        {
          "atom_index": 328,
          "name": "OE2",
          "element": "O",
          "coord": [
            4.212100028991699,
            1.1349999904632568,
            7.240900039672852
          ]
        }
      ]
    },
    {
      "id": "H:47",
      "chain": "H",
      "resseq": 47,
      "icode": "",
      "resname": "TRP",
      "hetflag": " ",
      "sasa": 0.0,
      "atoms": [
        {
          "atom_index": 329,
          "name": "N",
          "element": "N",
          "coord": [
            3.8327999114990234,
            1.146299958229065,
            6.833399772644043
          ]
        },
        {
          "atom_index": 330,
          "name": "CA",
          "element": "C",
          "coord": [
            3.7119998931884766,
            1.0713000297546387,
            6.864099979400635
          ]
        },
        {
          "atom_index": 331,
          "name": "C",
          "element": "C",
          "coord": [
            3.7060000896453857,
            1.0319000482559204,
            7.011000156402588
          ]
        },
        {
          "atom_index": 332,
          "name": "O",
          "element": "O",
          "coord": [
            3.8032000064849854,
            0.9805999994277954,
            7.06790018081665
          ]
        },
        {
          "atom_index": 333,
          "name": "CB",
          "element": "C",
          "coord": [
            3.7060000896453857,
            0.9470999836921692,
            6.7769999504089355
          ]
        },
        {
          "atom_index": 334,
          "name": "CG",
          "element": "C",
          "coord": [
            3.5769999027252197,
            0.8712000250816345,
            6.781099796295166
          ]
        },
        {
          "atom_index": 335,
          "name": "CD1",
          "element": "C",
          "coord": [
            3.4598000049591064,
            0.904699981212616,
            6.719900131225586
          ]
        },
        {
          "atom_index": 336,
          "name": "CD2",
          "element": "C",
          "coord": [
            3.55430006980896,
            0.7455000281333923,
            6.845099925994873
          ]
        },
        {
          "atom_index": 337,
          "name": "NE1",
          "element": "N",
          "coord": [
            3.3647000789642334,
            0.8083000183105469,
            6.743800163269043
          ]
        },
        {
          "atom_index": 338,
          "name": "CE2",
          "element": "C",
          "coord": [
            3.4203999042510986,
            0.7092000246047974,
            6.820000171661377
          ]
        },
        {
          "atom_index": 339,
          "name": "CE3",
          "element": "C",
          "coord": [
            3.634200096130371,
            0.6599000096321106,
            6.921299934387207
          ]
        },
        {
          "atom_index": 340,
          "name": "CZ2",
          "element": "C",
          "coord": [
            3.3647000789642334,
            0.5910000205039978,
            6.867800235748291
          ]
        },
        {
          "atom_index": 341,
          "name": "CZ3",
          "element": "C",
          "coord": [
            3.57669997215271,
            0.5430999994277954,
            6.971499919891357
          ]
        },
        {
          "atom_index": 342,
          "name": "CH2",
          "element": "C",
          "coord": [
            3.444700002670288,
            0.5092999935150146,
            6.942399978637695
          ]
        }
      ]
    },
    {
      "id": "H:48",
      "chain": "H",
      "resseq": 48,
      "icode": "",
      "resname": "MET",
      "hetflag": " ",
      "sasa": 0.0,
      "atoms": [
        {
          "atom_index": 343,
          "name": "N",
          "element": "N",
          "coord": [
            3.59089994430542,
            1.0536999702453613,
            7.0721001625061035
          ]
        },
        {
          "atom_index": 344,
          "name": "CA",
          "element": "C",
          "coord": [
            3.572000026702881,
            1.0157999992370605,
            7.212200164794922
          ]
        },
        {
          "atom_index": 345,
          "name": "C",
          "element": "C",
          "coord": [
            3.4892001152038574,
            0.8899999856948853,
            7.2322998046875
          ]
        },
        {
          "atom_index": 346,
          "name": "O",
          "element": "O",
          "coord": [
            3.512200117111206,
            0.8115000128746033,
            7.3256001472473145
          ]
        },
        {
          "atom_index": 347,
          "name": "CB",
          "element": "C",
          "coord": [
            3.5064001083374023,
            1.1302000284194946,
            7.285900115966797
          ]
        },
        {
          "atom_index": 348,
          "name": "CG",
          "element": "C",
          "coord": [
            3.579200029373169,
            1.2604999542236328,
            7.262800216674805
          ]
        },
        {
          "atom_index": 349,
          "name": "SD",
          "element": "S",
          "coord": [
            3.513700008392334,
            1.3797999620437622,
            7.375500202178955
          ]
        },
        {
          "atom_index": 350,
          "name": "CE",
          "element": "C",
          "coord": [
            3.5618999004364014,
            1.3055000305175781,
            7.5320000648498535
          ]
        }
      ]
    },
    {
      "id": "H:49",
      "chain": "H",
      "resseq": 49,
      "icode": "",
      "resname": "GLY",
      "hetflag": " ",
      "sasa": 0.0,
      "atoms": [
        {
          "atom_index": 351,
          "name": "N",
          "element": "N",
          "coord": [
            3.3914999961853027,
            0.8712999820709229,
            7.145100116729736
          ]
        },
        {
          "atom_index": 352,
          "name": "CA",
          "element": "C",
          "coord": [
            3.3053998947143555,
            0.7563999891281128,
            7.155799865722656
          ]
        },
        {
          "atom_index": 353,
          "name": "C",
          "element": "C",
          "coord": [
            3.184299945831299,
            0.7781999707221985,
            7.067999839782715
          ]
        },
        {
          "atom_index": 354,
          "name": "O",
          "element": "O",
          "coord": [
            3.169300079345703,
            0.8842999935150146,
            7.006800174713135
          ]
        }
      ]
    },
    {
      "id": "H:50",
      "chain": "H",
      "resseq": 50,
      "icode": "",
      "resname": "GLY",
      "hetflag": " ",
      "sasa": 0.0,
      "atoms": [
        {
          "atom_index": 355,
          "name": "N",
          "element": "N",
          "coord": [
            3.0977001190185547,
            0.6776999831199646,
            7.062900066375732
          ]
        },
        {
          "atom_index": 356,
          "name": "CA",
          "element": "C",
          "coord": [
            2.974299907684326,
            0.6873000264167786,
            6.987400054931641
          ]
        },
        {
          "atom_index": 357,
          "name": "C",
          "element": "C",
          "coord": [
            2.8671998977661133,
            0.5960999727249146,
            7.044899940490723
          ]
        },
        {
          "atom_index": 358,
          "name": "O",
          "element": "O",
          "coord": [
            2.8949999809265137,
            0.5051000118255615,
            7.1234002113342285
          ]
        }
      ]
    },
    {
      "id": "H:51",
      "chain": "H",
      "resseq": 51,
      "icode": "",
      "resname": "ILE",
      "hetflag": " ",
      "sasa": 0.0,
      "atoms": [
        {
          "atom_index": 359,
          "name": "N",
          "element": "N",
          "coord": [
            2.743499994277954,
            0.621999979019165,
            7.00540018081665
          ]
        },
        {
          "atom_index": 360,
          "name": "CA",
          "element": "C",
          "coord": [
            2.630000114440918,
            0.5432000160217285,
            7.049900054931641
          ]
        },
        {
          "atom_index": 361,
          "name": "C",
          "element": "C",
          "coord": [
            2.538300037384033,
            0.5182999968528748,
            6.9319000244140625
          ]
        },
        {
          "atom_index": 362,
          "name": "O",
          "element": "O",
          "coord": [
            2.5306999683380127,
            0.6011000275611877,
            6.841800212860107
          ]
        },
        {
          "atom_index": 363,
          "name": "CB",
          "element": "C",
          "coord": [
            2.551300048828125,
            0.6144999861717224,
            7.162300109863281
          ]
        },
        {
          "atom_index": 364,
          "name": "CG1",
          "element": "C",
          "coord": [
            2.4391000270843506,
            0.5260999798774719,
            7.217800140380859
          ]
        },
        {
          "atom_index": 365,
          "name": "CG2",
          "element": "C",
          "coord": [
            2.491300106048584,
            0.745199978351593,
            7.11269998550415
          ]
        },
        {
          "atom_index": 366,
          "name": "CD1",
          "element": "C",
          "coord": [
            2.384700059890747,
            0.5791000127792358,
            7.349999904632568
          ]
        }
      ]
    },
    {
      "id": "H:52",
      "chain": "H",
      "resseq": 52,
      "icode": "",
      "resname": "ILE",
      "hetflag": " ",
      "sasa": 0.0,
      "atoms": [
        {
          "atom_index": 367,
          "name": "N",
          "element": "N",
          "coord": [
            2.4728000164031982,
            0.40220001339912415,
            6.932300090789795
          ]
        },
        {
          "atom_index": 368,
          "name": "CA",
          "element": "C",
          "coord": [
            2.360300064086914,
            0.37450000643730164,
            6.844099998474121
          ]
        },
        {
          "atom_index": 369,
          "name": "C",
          "element": "C",
          "coord": [
            2.2327001094818115,
            0.3790000081062317,
            6.927800178527832
          ]
        },
        {
          "atom_index": 370,
          "name": "O",
          "element": "O",
          "coord": [
            2.198199987411499,
            0.28040000796318054,
            6.993899822235107
          ]
        },
        {
          "atom_index": 371,
          "name": "CB",
          "element": "C",
          "coord": [
            2.373699903488159,
            0.2379000037908554,
            6.775199890136719
          ]
        },
        {
          "atom_index": 372,
          "name": "CG1",
          "element": "C",
          "coord": [
            2.5060999393463135,
            0.2305999994277954,
            6.697700023651123
          ]
        },
        {
          "atom_index": 373,
          "name": "CG2",
          "element": "C",
          "coord": [
            2.2534000873565674,
            0.21310000121593475,
            6.682700157165527
          ]
        },
        {
          "atom_index": 374,
          "name": "CD1",
          "element": "C",
          "coord": [
            2.5380001068115234,
            0.09430000185966492,
            6.640999794006348
          ]
        }
      ]
    },
    {
      "id": "H:53",
      "chain": "H",
      "resseq": 53,
      "icode": "",
      "resname": "PRO",
      "hetflag": " ",
      "sasa": 0.0,
      "atoms": [
        {
          "atom_index": 375,
          "name": "N",
          "element": "N",
          "coord": [
            2.1628000736236572,
            0.49380001425743103,
            6.927000045776367
          ]
        },
        {
          "atom_index": 376,
          "name": "CA",
          "element": "C",
          "coord": [
            2.046799898147583,
            0.5151000022888184,
            7.014599800109863
          ]
        },
        {
          "atom_index": 377,
          "name": "C",
          "element": "C",
          "coord": [
            1.9358999729156494,
            0.41110000014305115,
            6.998499870300293
          ]
        },
        {
          "atom_index": 378,
          "name": "O",
          "element": "O",
          "coord": [
            1.8631000518798828,
            0.3855000138282776,
            7.094399929046631
          ]
        },
        {
          "atom_index": 379,
          "name": "CB",
          "element": "C",
          "coord": [
            1.9975999593734741,
            0.6539999842643738,
            6.9730000495910645
          ]
        },
        {
          "atom_index": 380,
          "name": "CG",
          "element": "C",
          "coord": [
            2.1208999156951904,
            0.7221999764442444,
            6.924499988555908
          ]
        },
        {
          "atom_index": 381,
          "name": "CD",
          "element": "C",
          "coord": [
            2.196500062942505,
            0.6154000163078308,
            6.851200103759766
          ]
        }
      ]
    },
    {
      "id": "H:54",
      "chain": "H",
      "resseq": 54,
      "icode": "",
      "resname": "MET",
      "hetflag": " ",
      "sasa": 1.4487690925598145,
      "atoms": [
        {
          "atom_index": 382,
          "name": "N",
          "element": "N",
          "coord": [
            1.9228999614715576,
            0.35179999470710754,
            6.880300045013428
          ]
        },
        {
          "atom_index": 383,
          "name": "CA",
          "element": "C",
          "coord": [
            1.819700002670288,
            0.25119999051094055,
            6.857600212097168
          ]
        },
        {
          "atom_index": 384,
          "name": "C",
          "element": "C",
          "coord": [
            1.836300015449524,
            0.13330000638961792,
            6.953000068664551
          ]
        },
        {
          "atom_index": 385,
          "name": "O",
          "element": "O",
          "coord": [
            1.7389999628067017,
            0.07079999893903732,
            6.9928998947143555
          ]
        },
        {
          "atom_index": 386,
          "name": "CB",
          "element": "C",
          "coord": [
            1.8216999769210815,
            0.20250000059604645,
            6.712200164794922
          ]
        },
        {
          "atom_index": 387,
          "name": "CG",
          "element": "C",
          "coord": [
            1.7066999673843384,
            0.10769999772310257,
            6.675899982452393
          ]
        },
        {
          "atom_index": 388,
          "name": "SD",
          "element": "S",
          "coord": [
            1.6904000043869019,
            0.07490000128746033,
            6.4980998039245605
          ]
        },
        {
          "atom_index": 389,
          "name": "CE",
          "element": "C",
          "coord": [
            1.5676000118255615,
            0.19679999351501465,
            6.449699878692627
          ]
        }
      ]
    },
    {
      "id": "H:55",
      "chain": "H",
      "resseq": 55,
      "icode": "",
      "resname": "PHE",
      "hetflag": " ",
      "sasa": 5.185075759887695,
      "atoms": [
        {
          "atom_index": 390,
          "name": "N",
          "element": "N",
          "coord": [
            1.9595999717712402,
            0.10350000113248825,
            6.990900039672852
          ]
        },
        {
          "atom_index": 391,
          "name": "CA",
          "element": "C",
          "coord": [
            1.9844000339508057,
            -0.008899999782443047,
            7.080399990081787
          ]
        },
        {
          "atom_index": 392,
          "name": "C",
          "element": "C",
          "coord": [
            2.052799940109253,
            0.038100000470876694,
            7.207499980926514
          ]
        },
        {
          "atom_index": 393,
          "name": "O",
          "element": "O",
          "coord": [
            2.059000015258789,
            -0.033900000154972076,
            7.306300163269043
          ]
        },
        {
          "atom_index": 394,
          "name": "CB",
          "element": "C",
          "coord": [
            2.068000078201294,
            -0.11540000140666962,
            7.009200096130371
          ]
        },
        {
          "atom_index": 395,
          "name": "CG",
          "element": "C",
          "coord": [
            2.018699884414673,
            -0.147599995136261,
            6.871399879455566
          ]
        },
        {
          "atom_index": 396,
          "name": "CD1",
          "element": "C",
          "coord": [
            2.074399948120117,
            -0.08569999784231186,
            6.760300159454346
          ]
        },
        {
          "atom_index": 397,
          "name": "CD2",
          "element": "C",
          "coord": [
            1.9154000282287598,
            -0.23800000548362732,
            6.852399826049805
          ]
        },
        {
          "atom_index": 398,
          "name": "CE1",
          "element": "C",
          "coord": [
            2.028599977493286,
            -0.11389999836683273,
            6.632900238037109
          ]
        },
        {
          "atom_index": 399,
          "name": "CE2",
          "element": "C",
          "coord": [
            1.868899941444397,
            -0.2669000029563904,
            6.725100040435791
          ]
        },
        {
          "atom_index": 400,
          "name": "CZ",
          "element": "C",
          "coord": [
            1.9256000518798828,
            -0.20469999313354492,
            6.615099906921387
          ]
        }
      ]
    },
    {
      "id": "H:56",
      "chain": "H",
      "resseq": 56,
      "icode": "",
      "resname": "GLY",
      "hetflag": " ",
      "sasa": 0.03152985870838165,
      "atoms": [
        {
          "atom_index": 401,
          "name": "N",
          "element": "N",
          "coord": [
            2.1029999256134033,
            0.1606999933719635,
            7.204800128936768
          ]
        },
        {
          "atom_index": 402,
          "name": "CA",
          "element": "C",
          "coord": [
            2.1710000038146973,
            0.21809999644756317,
            7.319799900054932
          ]
        },
        {
          "atom_index": 403,
          "name": "C",
          "element": "C",
          "coord": [
            2.3160998821258545,
            0.17589999735355377,
            7.331999778747559
          ]
        },
        {
          "atom_index": 404,
          "name": "O",
          "element": "O",
          "coord": [
            2.3838999271392822,
            0.21040000021457672,
            7.428599834442139
          ]
        }
      ]
    },
    {
      "id": "H:57",
      "chain": "H",
      "resseq": 57,
      "icode": "",
      "resname": "THR",
      "hetflag": " ",
      "sasa": 1.645538568496704,
      "atoms": [
        {
          "atom_index": 405,
          "name": "N",
          "element": "N",
          "coord": [
            2.364799976348877,
            0.10270000249147415,
            7.232399940490723
          ]
        },
        {
          "atom_index": 406,
          "name": "CA",
          "element": "C",
          "coord": [
            2.498699903488159,
            0.04600000008940697,
            7.237400054931641
          ]
        },
        {
          "atom_index": 407,
          "name": "C",
          "element": "C",
          "coord": [
            2.607100009918213,
            0.14949999749660492,
            7.2118000984191895
          ]
        },
        {
          "atom_index": 408,
          "name": "O",
          "element": "O",
          "coord": [
            2.602299928665161,
            0.22450000047683716,
            7.114500045776367
          ]
        },
        {
          "atom_index": 409,
          "name": "CB",
          "element": "C",
          "coord": [
            2.514400005340576,
            -0.06780000030994415,
            7.134699821472168
          ]
        },
        {
          "atom_index": 410,
          "name": "OG1",
          "element": "O",
          "coord": [
            2.4609999656677246,
            -0.025200000032782555,
            7.008900165557861
          ]
        },
        {
          "atom_index": 411,
          "name": "CG2",
          "element": "C",
          "coord": [
            2.437999963760376,
            -0.18809999525547028,
            7.179299831390381
          ]
        }
      ]
    },
    {
      "id": "H:58",
      "chain": "H",
      "resseq": 58,
      "icode": "",
      "resname": "ALA",
      "hetflag": " ",
      "sasa": 0.0630597174167633,
      "atoms": [
        {
          "atom_index": 412,
          "name": "N",
          "element": "N",
          "coord": [
            2.7065000534057617,
            0.15289999544620514,
            7.2993998527526855
          ]
        },
        {
          "atom_index": 413,
          "name": "CA",
          "element": "C",
          "coord": [
            2.81030011177063,
            0.25369998812675476,
            7.288400173187256
          ]
        },
        {
          "atom_index": 414,
          "name": "C",
          "element": "C",
          "coord": [
            2.950900077819824,
            0.19449999928474426,
            7.299699783325195
          ]
        },
        {
          "atom_index": 415,
          "name": "O",
          "element": "O",
          "coord": [
            2.972100019454956,
            0.09139999747276306,
            7.364200115203857
          ]
        },
        {
          "atom_index": 416,
          "name": "CB",
          "element": "C",
          "coord": [
            2.7894999980926514,
            0.3614000082015991,
            7.394599914550781
          ]
        }
      ]
    },
    {
      "id": "H:59",
      "chain": "H",
      "resseq": 59,
      "icode": "",
      "resname": "LYS",
      "hetflag": " ",
      "sasa": 0.8862524628639221,
      "atoms": [
        {
          "atom_index": 417,
          "name": "N",
          "element": "N",
          "coord": [
            3.0464000701904297,
            0.2614000141620636,
            7.2357001304626465
          ]
        },
        {
          "atom_index": 418,
          "name": "CA",
          "element": "C",
          "coord": [
            3.1875998973846436,
            0.226500004529953,
            7.24560022354126
          ]
        },
        {
          "atom_index": 419,
          "name": "C",
          "element": "C",
          "coord": [
            3.2660000324249268,
            0.3540000021457672,
            7.270899772644043
          ]
        },
        {
          "atom_index": 420,
          "name": "O",
          "element": "O",
          "coord": [
            3.226799964904785,
            0.46050000190734863,
            7.225100040435791
          ]
        },
        {
          "atom_index": 421,
          "name": "CB",
          "element": "C",
          "coord": [
            3.236999988555908,
            0.15690000355243683,
            7.118800163269043
          ]
        },
        {
          "atom_index": 422,
          "name": "CG",
          "element": "C",
          "coord": [
            3.1958999633789062,
            0.010400000028312206,
            7.107500076293945
          ]
        },
        {
          "atom_index": 423,
          "name": "CD",
          "element": "C",
          "coord": [
            3.221100091934204,
            -0.0406000018119812,
            6.96619987487793
          ]
        },
        {
          "atom_index": 424,
          "name": "CE",
          "element": "C",
          "coord": [
            3.2040998935699463,
            -0.19169999659061432,
            6.95550012588501
          ]
        },
        {
          "atom_index": 425,
          "name": "NZ",
          "element": "N",
          "coord": [
            3.312299966812134,
            -0.26260000467300415,
            7.028600215911865
          ]
        }
      ]
    },
    {
      "id": "H:60",
      "chain": "H",
      "resseq": 60,
      "icode": "",
      "resname": "TYR",
      "hetflag": " ",
      "sasa": 0.12906184792518616,
      "atoms": [
        {
          "atom_index": 426,
          "name": "N",
          "element": "N",
          "coord": [
            3.3763999938964844,
            0.3424000144004822,
            7.344099998474121
          ]
        },
        {
          "atom_index": 427,
          "name": "CA",
          "element": "C",
          "coord": [
            3.4518001079559326,
            0.45899999141693115,
            7.386899948120117
          ]
        },
        {
          "atom_index": 428,
          "name": "C",
          "element": "C",
          "coord": [
            3.5998001098632812,
            0.450300008058548,
            7.35099983215332
          ]
        },
        {
          "atom_index": 429,
          "name": "O",
          "element": "O",
          "coord": [
            3.658400058746338,
            0.34139999747276306,
            7.348100185394287
          ]
        },
        {
          "atom_index": 430,
          "name": "CB",
          "element": "C",
          "coord": [
            3.4381000995635986,
            0.47679999470710754,
            7.538400173187256
          ]
        },
        {
          "atom_index": 431,
          "name": "CG",
          "element": "C",
          "coord": [
            3.2955000400543213,
            0.48730000853538513,
            7.584799766540527
          ]
        },
        {
          "atom_index": 432,
          "name": "CD1",
          "element": "C",
          "coord": [
            3.2228000164031982,
            0.603600025177002,
            7.563799858093262
          ]
        },
        {
          "atom_index": 433,
          "name": "CD2",
          "element": "C",
          "coord": [
            3.233299970626831,
            0.3815999925136566,
            7.649799823760986
          ]
        },
        {
          "atom_index": 434,
          "name": "CE1",
          "element": "C",
          "coord": [
            3.0913000106811523,
            0.6144000291824341,
            7.605899810791016
          ]
        },
        {
          "atom_index": 435,
          "name": "CE2",
          "element": "C",
          "coord": [
            3.1015000343322754,
            0.3912999927997589,
            7.692699909210205
          ]
        },
        {
          "atom_index": 436,
          "name": "CZ",
          "element": "C",
          "coord": [
            3.0313000679016113,
            0.5085999965667725,
            7.669899940490723
          ]
        },
        {
          "atom_index": 437,
          "name": "OH",
          "element": "O",
          "coord": [
            2.900700092315674,
            0.5205000042915344,
            7.711900234222412
          ]
        }
      ]
    },
    {
      "id": "H:61",
      "chain": "H",
      "resseq": 61,
      "icode": "",
      "resname": "SER",
      "hetflag": " ",
      "sasa": 0.0,
      "atoms": [
        {
          "atom_index": 438,
          "name": "N",
          "element": "N",
          "coord": [
            3.6602001190185547,
            0.566100001335144,
            7.326700210571289
          ]
        },
        {
          "atom_index": 439,
          "name": "CA",
          "element": "C",
          "coord": [
            3.8052000999450684,
            0.5745999813079834,
            7.315800189971924
          ]
        },
        {
          "atom_index": 440,
          "name": "C",
          "element": "C",
          "coord": [
            3.8694000244140625,
            0.5382000207901001,
            7.448200225830078
          ]
        },
        {
          "atom_index": 441,
          "name": "O",
          "element": "O",
          "coord": [
            3.8243000507354736,
            0.583299994468689,
            7.553699970245361
          ]
        },
        {
          "atom_index": 442,
          "name": "CB",
          "element": "C",
          "coord": [
            3.849400043487549,
            0.7148000001907349,
            7.275300025939941
          ]
        },
        {
          "atom_index": 443,
          "name": "OG",
          "element": "O",
          "coord": [
            3.9893999099731445,
            0.725600004196167,
            7.293900012969971
          ]
        }
      ]
    },
    {
      "id": "H:62",
      "chain": "H",
      "resseq": 62,
      "icode": "",
      "resname": "GLN",
      "hetflag": " ",
      "sasa": 1.2394572496414185,
      "atoms": [
        {
          "atom_index": 444,
          "name": "N",
          "element": "N",
          "coord": [
            3.976099967956543,
            0.45879998803138733,
            7.443600177764893
          ]
        },
        {
          "atom_index": 445,
          "name": "CA",
          "element": "C",
          "coord": [
            4.042300224304199,
            0.41850000619888306,
            7.566400051116943
          ]
        },
        {
          "atom_index": 446,
          "name": "C",
          "element": "C",
          "coord": [
            4.110799789428711,
            0.5361999869346619,
            7.633999824523926
          ]
        },
        {
          "atom_index": 447,
          "name": "O",
          "element": "O",
          "coord": [
            4.152100086212158,
            0.5253000259399414,
            7.749100208282471
          ]
        },
        {
          "atom_index": 448,
          "name": "CB",
          "element": "C",
          "coord": [
            4.143599987030029,
            0.30709999799728394,
            7.538700103759766
          ]
        },
        {
          "atom_index": 449,
          "name": "CG",
          "element": "C",
          "coord": [
            4.079699993133545,
            0.18449999392032623,
            7.474800109863281
          ]
        },
        {
          "atom_index": 450,
          "name": "CD",
          "element": "C",
          "coord": [
            3.9784998893737793,
            0.11640000343322754,
            7.5640997886657715
          ]
        },
        {
          "atom_index": 451,
          "name": "OE1",
          "element": "O",
          "coord": [
            3.8578999042510986,
            0.11969999969005585,
            7.537700176239014
          ]
        },
        {
          "atom_index": 452,
          "name": "NE2",
          "element": "N",
          "coord": [
            4.027100086212158,
            0.05220000073313713,
            7.6697001457214355
          ]
        }
      ]
    },
    {
      "id": "H:63",
      "chain": "H",
      "resseq": 63,
      "icode": "",
      "resname": "ASN",
      "hetflag": " ",
      "sasa": 0.4098881483078003,
      "atoms": [
        {
          "atom_index": 453,
          "name": "N",
          "element": "N",
          "coord": [
            4.124899864196777,
            0.6481999754905701,
            7.563600063323975
          ]
        },
        {
          "atom_index": 454,
          "name": "CA",
          "element": "C",
          "coord": [
            4.179999828338623,
            0.7681000232696533,
            7.627200126647949
          ]
        },
        {
          "atom_index": 455,
          "name": "C",
          "element": "C",
          "coord": [
            4.089099884033203,
            0.8223999738693237,
            7.737500190734863
          ]
        },
        {
          "atom_index": 456,
          "name": "O",
          "element": "O",
          "coord": [
            4.13539981842041,
            0.8953999876976013,
            7.824999809265137
          ]
        },
        {
          "atom_index": 457,
          "name": "CB",
          "element": "C",
          "coord": [
            4.205699920654297,
            0.8788999915122986,
            7.523900032043457
          ]
        },
        {
          "atom_index": 458,
          "name": "CG",
          "element": "C",
          "coord": [
            4.328999996185303,
            0.8529000282287598,
            7.440499782562256
          ]
        },
        {
          "atom_index": 459,
          "name": "OD1",
          "element": "O",
          "coord": [
            4.43179988861084,
            0.9194999933242798,
            7.456099987030029
          ]
        },
        {
          "atom_index": 460,
          "name": "ND2",
          "element": "N",
          "coord": [
            4.320499897003174,
            0.7540000081062317,
            7.35290002822876
          ]
        }
      ]
    },
    {
      "id": "H:64",
      "chain": "H",
      "resseq": 64,
      "icode": "",
      "resname": "PHE",
      "hetflag": " ",
      "sasa": 0.0,
      "atoms": [
        {
          "atom_index": 461,
          "name": "N",
          "element": "N",
          "coord": [
            3.960599899291992,
            0.786899983882904,
            7.732800006866455
          ]
        },
        {
          "atom_index": 462,
          "name": "CA",
          "element": "C",
          "coord": [
            3.861599922180176,
            0.8414000272750854,
            7.825799942016602
          ]
        },
        {
          "atom_index": 463,
          "name": "C",
          "element": "C",
          "coord": [
            3.7844998836517334,
            0.7347000241279602,
            7.90500020980835
          ]
        },
        {
          "atom_index": 464,
          "name": "O",
          "element": "O",
          "coord": [
            3.710200071334839,
            0.7687000036239624,
            7.997799873352051
          ]
        },
        {
          "atom_index": 465,
          "name": "CB",
          "element": "C",
          "coord": [
            3.759999990463257,
            0.9283000230789185,
            7.750400066375732
          ]
        },
        {
          "atom_index": 466,
          "name": "CG",
          "element": "C",
          "coord": [
            3.8224000930786133,
            1.0307999849319458,
            7.660299777984619
          ]
        },
        {
          "atom_index": 467,
          "name": "CD1",
          "element": "C",
          "coord": [
            3.8654000759124756,
            1.152400016784668,
            7.710899829864502
          ]
        },
        {
          "atom_index": 468,
          "name": "CD2",
          "element": "C",
          "coord": [
            3.837100028991699,
            1.0058000087738037,
            7.524600028991699
          ]
        },
        {
          "atom_index": 469,
          "name": "CE1",
          "element": "C",
          "coord": [
            3.923099994659424,
            1.246999979019165,
            7.627799987792969
          ]
        },
        {
          "atom_index": 470,
          "name": "CE2",
          "element": "C",
          "coord": [
            3.8951001167297363,
            1.0992000102996826,
            7.441400051116943
          ]
        },
        {
          "atom_index": 471,
          "name": "CZ",
          "element": "C",
          "coord": [
            3.9379000663757324,
            1.2203999757766724,
            7.4934000968933105
          ]
        }
      ]
    },
    {
      "id": "H:65",
      "chain": "H",
      "resseq": 65,
      "icode": "",
      "resname": "GLN",
      "hetflag": " ",
      "sasa": 5.000996112823486,
      "atoms": [
        {
          "atom_index": 472,
          "name": "N",
          "element": "N",
          "coord": [
            3.799999952316284,
            0.6075000166893005,
            7.868299961090088
          ]
        },
        {
          "atom_index": 473,
          "name": "CA",
          "element": "C",
          "coord": [
            3.7228000164031982,
            0.5012999773025513,
            7.933199882507324
          ]
        },
        {
          "atom_index": 474,
          "name": "C",
          "element": "C",
          "coord": [
            3.7346999645233154,
            0.5138999819755554,
            8.085000038146973
          ]
        },
        {
          "atom_index": 475,
          "name": "O",
          "element": "O",
          "coord": [
            3.843100070953369,
            0.5342000126838684,
            8.137700080871582
          ]
        },
        {
          "atom_index": 476,
          "name": "CB",
          "element": "C",
          "coord": [
            3.767899990081787,
            0.36169999837875366,
            7.886499881744385
          ]
        },
        {
          "atom_index": 477,
          "name": "CG",
          "element": "C",
          "coord": [
            3.8884999752044678,
            0.304500013589859,
            7.96019983291626
          ]
        },
        {
          "atom_index": 478,
          "name": "CD",
          "element": "C",
          "coord": [
            3.908900022506714,
            0.15639999508857727,
            7.935500144958496
          ]
        },
        {
          "atom_index": 479,
          "name": "OE1",
          "element": "O",
          "coord": [
            3.865499973297119,
            0.10270000249147415,
            7.833600044250488
          ]
        },
        {
          "atom_index": 480,
          "name": "NE2",
          "element": "N",
          "coord": [
            3.974400043487549,
            0.08900000154972076,
            8.030099868774414
          ]
        }
      ]
    },
    {
      "id": "H:66",
      "chain": "H",
      "resseq": 66,
      "icode": "",
      "resname": "GLY",
      "hetflag": " ",
      "sasa": 2.0355653762817383,
      "atoms": [
        {
          "atom_index": 481,
          "name": "N",
          "element": "N",
          "coord": [
            3.6219000816345215,
            0.508400022983551,
            8.154500007629395
          ]
        },
        {
          "atom_index": 482,
          "name": "CA",
          "element": "C",
          "coord": [
            3.622499942779541,
            0.532800018787384,
            8.297499656677246
          ]
        },
        {
          "atom_index": 483,
          "name": "C",
          "element": "C",
          "coord": [
            3.570499897003174,
            0.6708999872207642,
            8.33549976348877
          ]
        },
        {
          "atom_index": 484,
          "name": "O",
          "element": "O",
          "coord": [
            3.531399965286255,
            0.6930000185966492,
            8.449899673461914
          ]
        }
      ]
    },
    {
      "id": "H:67",
      "chain": "H",
      "resseq": 67,
      "icode": "",
      "resname": "ARG",
      "hetflag": " ",
      "sasa": 0.0,
      "atoms": [
        {
          "atom_index": 485,
          "name": "N",
          "element": "N",
          "coord": [
            3.5713999271392822,
            0.7663999795913696,
            8.242899894714355
          ]
        },
        {
          "atom_index": 486,
          "name": "CA",
          "element": "C",
          "coord": [
            3.513400077819824,
            0.8960999846458435,
            8.278599739074707
          ]
        },
        {
          "atom_index": 487,
          "name": "C",
          "element": "C",
          "coord": [
            3.4326999187469482,
            0.9567000269889832,
            8.165599822998047
          ]
        },
        {
          "atom_index": 488,
          "name": "O",
          "element": "O",
          "coord": [
            3.4030001163482666,
            1.0760999917984009,
            8.166899681091309
          ]
        },
        {
          "atom_index": 489,
          "name": "CB",
          "element": "C",
          "coord": [
            3.6219000816345215,
            0.9940000176429749,
            8.326299667358398
          ]
        },
        {
          "atom_index": 490,
          "name": "CG",
          "element": "C",
          "coord": [
            3.7221999168395996,
            1.0347000360488892,
            8.221099853515625
          ]
        },
        {
          "atom_index": 491,
          "name": "CD",
          "element": "C",
          "coord": [
            3.836199998855591,
            1.1194000244140625,
            8.279999732971191
          ]
        },
        {
          "atom_index": 492,
          "name": "NE",
          "element": "N",
          "coord": [
            3.9184999465942383,
            1.1742000579833984,
            8.172499656677246
          ]
        },
        {
          "atom_index": 493,
          "name": "CZ",
          "element": "C",
          "coord": [
            3.91129994392395,
            1.2989000082015991,
            8.127699851989746
          ]
        },
        {
          "atom_index": 494,
          "name": "NH1",
          "element": "N",
          "coord": [
            3.8252999782562256,
            1.3839000463485718,
            8.181400299072266
          ]
        },
        {
          "atom_index": 495,
          "name": "NH2",
          "element": "N",
          "coord": [
            3.9893999099731445,
            1.3392000198364258,
            8.028300285339355
          ]
        }
      ]
    },
    {
      "id": "H:68",
      "chain": "H",
      "resseq": 68,
      "icode": "",
      "resname": "VAL",
      "hetflag": " ",
      "sasa": 0.0,
      "atoms": [
        {
          "atom_index": 496,
          "name": "N",
          "element": "N",
          "coord": [
            3.3945999145507812,
            0.8743000030517578,
            8.06820011138916
          ]
        },
        {
          "atom_index": 497,
          "name": "CA",
          "element": "C",
          "coord": [
            3.3001999855041504,
            0.9190000295639038,
            7.965799808502197
          ]
        },
        {
          "atom_index": 498,
          "name": "C",
          "element": "C",
          "coord": [
            3.181299924850464,
            0.8237000107765198,
            7.956500053405762
          ]
        },
        {
          "atom_index": 499,
          "name": "O",
          "element": "O",
          "coord": [
            3.194499969482422,
            0.7017999887466431,
            7.969600200653076
          ]
        },
        {
          "atom_index": 500,
          "name": "CB",
          "element": "C",
          "coord": [
            3.3684000968933105,
            0.9348999857902527,
            7.826600074768066
          ]
        },
        {
          "atom_index": 501,
          "name": "CG1",
          "element": "C",
          "coord": [
            3.4200000762939453,
            0.8026999831199646,
            7.775400161743164
          ]
        },
        {
          "atom_index": 502,
          "name": "CG2",
          "element": "C",
          "coord": [
            3.272700071334839,
            0.9959999918937683,
            7.727700233459473
          ]
        }
      ]
    },
    {
      "id": "H:69",
      "chain": "H",
      "resseq": 69,
      "icode": "",
      "resname": "ALA",
      "hetflag": " ",
      "sasa": 0.1613273024559021,
      "atoms": [
        {
          "atom_index": 503,
          "name": "N",
          "element": "N",
          "coord": [
            3.0629000663757324,
            0.8805999755859375,
            7.938899993896484
          ]
        },
        {
          "atom_index": 504,
          "name": "CA",
          "element": "C",
          "coord": [
            2.9423999786376953,
            0.7997999787330627,
            7.926400184631348
          ]
        },
        {
          "atom_index": 505,
          "name": "C",
          "element": "C",
          "coord": [
            2.851599931716919,
            0.8651999831199646,
            7.82420015335083
          ]
        },
        {
          "atom_index": 506,
          "name": "O",
          "element": "O",
          "coord": [
            2.821899890899658,
            0.9839000105857849,
            7.834199905395508
          ]
        },
        {
          "atom_index": 507,
          "name": "CB",
          "element": "C",
          "coord": [
            2.8715999126434326,
            0.786899983882904,
            8.060099601745605
          ]
        }
      ]
    },
    {
      "id": "H:70",
      "chain": "H",
      "resseq": 70,
      "icode": "",
      "resname": "ILE",
      "hetflag": " ",
      "sasa": 0.0,
      "atoms": [
        {
          "atom_index": 508,
          "name": "N",
          "element": "N",
          "coord": [
            2.808300018310547,
            0.7888000011444092,
            7.724899768829346
          ]
        },
        {
          "atom_index": 509,
          "name": "CA",
          "element": "C",
          "coord": [
            2.7144999504089355,
            0.8428999781608582,
            7.627399921417236
          ]
        },
        {
          "atom_index": 510,
          "name": "C",
          "element": "C",
          "coord": [
            2.5817999839782715,
            0.7720999717712402,
            7.643599987030029
          ]
        },
        {
          "atom_index": 511,
          "name": "O",
          "element": "O",
          "coord": [
            2.577199935913086,
            0.6492000222206116,
            7.652500152587891
          ]
        },
        {
          "atom_index": 512,
          "name": "CB",
          "element": "C",
          "coord": [
            2.766900062561035,
            0.8273000121116638,
            7.482900142669678
          ]
        },
        {
          "atom_index": 513,
          "name": "CG1",
          "element": "C",
          "coord": [
            2.901700019836426,
            0.8971999883651733,
            7.467899799346924
          ]
        },
        {
          "atom_index": 514,
          "name": "CG2",
          "element": "C",
          "coord": [
            2.665800094604492,
            0.8834999799728394,
            7.382299900054932
          ]
        },
        {
          "atom_index": 515,
          "name": "CD1",
          "element": "C",
          "coord": [
            2.9730000495910645,
            0.864799976348877,
            7.337699890136719
          ]
        }
      ]
    },
    {
      "id": "H:71",
      "chain": "H",
      "resseq": 71,
      "icode": "",
      "resname": "THR",
      "hetflag": " ",
      "sasa": 1.1292911767959595,
      "atoms": [
        {
          "atom_index": 516,
          "name": "N",
          "element": "N",
          "coord": [
            2.4739999771118164,
            0.8499000072479248,
            7.650899887084961
          ]
        },
        {
          "atom_index": 517,
          "name": "CA",
          "element": "C",
          "coord": [
            2.3392999172210693,
            0.7961999773979187,
            7.662700176239014
          ]
        },
        {
          "atom_index": 518,
          "name": "C",
          "element": "C",
          "coord": [
            2.248300075531006,
            0.8618999719619751,
            7.558899879455566
          ]
        },
        {
          "atom_index": 519,
          "name": "O",
          "element": "O",
          "coord": [
            2.287600040435791,
            0.9560999870300293,
            7.492099761962891
          ]
        },
        {
          "atom_index": 520,
          "name": "CB",
          "element": "C",
          "coord": [
            2.280600070953369,
            0.8187000155448914,
            7.803199768066406
          ]
        },
        {
          "atom_index": 521,
          "name": "OG1",
          "element": "O",
          "coord": [
            2.2962000370025635,
            0.9559999704360962,
            7.838600158691406
          ]
        },
        {
          "atom_index": 522,
          "name": "CG2",
          "element": "C",
          "coord": [
            2.352099895477295,
            0.7321000099182129,
            7.907199859619141
          ]
        }
      ]
    },
    {
      "id": "H:72",
      "chain": "H",
      "resseq": 72,
      "icode": "",
      "resname": "ALA",
      "hetflag": " ",
      "sasa": 0.0630597174167633,
      "atoms": [
        {
          "atom_index": 523,
          "name": "N",
          "element": "N",
          "coord": [
            2.126499891281128,
            0.8118000030517578,
            7.5457000732421875
          ]
        },
        {
          "atom_index": 524,
          "name": "CA",
          "element": "C",
          "coord": [
            2.0367000102996826,
            0.8648999929428101,
            7.444499969482422
          ]
        },
        {
          "atom_index": 525,
          "name": "C",
          "element": "C",
          "coord": [
            1.892300009727478,
            0.8489000201225281,
            7.486299991607666
          ]
        },
        {
          "atom_index": 526,
          "name": "O",
          "element": "O",
          "coord": [
            1.858299970626831,
            0.7588000297546387,
            7.562399864196777
          ]
        },
        {
          "atom_index": 527,
          "name": "CB",
          "element": "C",
          "coord": [
            2.060499906539917,
            0.7965999841690063,
            7.311600208282471
          ]
        }
      ]
    },
    {
      "id": "H:73",
      "chain": "H",
      "resseq": 73,
      "icode": "",
      "resname": "ASP",
      "hetflag": " ",
      "sasa": 1.7656720876693726,
      "atoms": [
        {
          "atom_index": 528,
          "name": "N",
          "element": "N",
          "coord": [
            1.8079999685287476,
            0.9380000233650208,
            7.435500144958496
          ]
        },
        {
          "atom_index": 529,
          "name": "CA",
          "element": "C",
          "coord": [
            1.6642999649047852,
            0.9258000254631042,
            7.449399948120117
          ]
        },
        {
          "atom_index": 530,
          "name": "C",
          "element": "C",
          "coord": [
            1.6030999422073364,
            0.9207000136375427,
            7.309899806976318
          ]
        },
        {
          "atom_index": 531,
          "name": "O",
          "element": "O",
          "coord": [
            1.5773999691009521,
            1.0245000123977661,
            7.2494001388549805
          ]
        },
        {
          "atom_index": 532,
          "name": "CB",
          "element": "C",
          "coord": [
            1.607699990272522,
            1.0429999828338623,
            7.5295000076293945
          ]
        },
        {
          "atom_index": 533,
          "name": "CG",
          "element": "C",
          "coord": [
            1.4630999565124512,
            1.0224000215530396,
            7.5680999755859375
          ]
        },
        {
          "atom_index": 534,
          "name": "OD1",
          "element": "O",
          "coord": [
            1.3966000080108643,
            0.9355000257492065,
            7.507599830627441
          ]
        },
        {
          "atom_index": 535,
          "name": "OD2",
          "element": "O",
          "coord": [
            1.4160000085830688,
            1.094599962234497,
            7.658299922943115
          ]
        }
      ]
    },
    {
      "id": "H:74",
      "chain": "H",
      "resseq": 74,
      "icode": "",
      "resname": "GLU",
      "hetflag": " ",
      "sasa": 0.693656861782074,
      "atoms": [
        {
          "atom_index": 536,
          "name": "N",
          "element": "N",
          "coord": [
            1.5800000429153442,
            0.7996000051498413,
            7.260000228881836
          ]
        },
        {
          "atom_index": 537,
          "name": "CA",
          "element": "C",
          "coord": [
            1.530900001525879,
            0.7774999737739563,
            7.124100208282471
          ]
        },
        {
          "atom_index": 538,
          "name": "C",
          "element": "C",
          "coord": [
            1.395799994468689,
            0.8450999855995178,
            7.100100040435791
          ]
        },
        {
          "atom_index": 539,
          "name": "O",
          "element": "O",
          "coord": [
            1.3601000308990479,
            0.8790000081062317,
            6.986999988555908
          ]
        },
        {
          "atom_index": 540,
          "name": "CB",
          "element": "C",
          "coord": [
            1.521299958229065,
            0.6269000172615051,
            7.09689998626709
          ]
        },
        {
          "atom_index": 541,
          "name": "CG",
          "element": "C",
          "coord": [
            1.4765000343322754,
            0.5892000198364258,
            6.956399917602539
          ]
        },
        {
          "atom_index": 542,
          "name": "CD",
          "element": "C",
          "coord": [
            1.4731999635696411,
            0.43869999051094055,
            6.934000015258789
          ]
        },
        {
          "atom_index": 543,
          "name": "OE1",
          "element": "O",
          "coord": [
            1.5041999816894531,
            0.36309999227523804,
            7.028900146484375
          ]
        },
        {
          "atom_index": 544,
          "name": "OE2",
          "element": "O",
          "coord": [
            1.4387999773025513,
            0.3961000144481659,
            6.821499824523926
          ]
        }
      ]
    },
    {
      "id": "H:75",
      "chain": "H",
      "resseq": 75,
      "icode": "",
      "resname": "SER",
      "hetflag": " ",
      "sasa": 6.12277889251709,
      "atoms": [
        {
          "atom_index": 545,
          "name": "N",
          "element": "N",
          "coord": [
            1.3224999904632568,
            0.866599977016449,
            7.209000110626221
          ]
        },
        {
          "atom_index": 546,
          "name": "CA",
          "element": "C",
          "coord": [
            1.1887999773025513,
            0.9254999756813049,
            7.204100131988525
          ]
        },
        {
          "atom_index": 547,
          "name": "C",
          "element": "C",
          "coord": [
            1.1900999546051025,
            1.075700044631958,
            7.177999973297119
          ]
        },
        {
          "atom_index": 548,
          "name": "O",
          "element": "O",
          "coord": [
            1.0957000255584717,
            1.1298999786376953,
            7.119900226593018
          ]
        },
        {
          "atom_index": 549,
          "name": "CB",
          "element": "C",
          "coord": [
            1.1141999959945679,
            0.8970999717712402,
            7.334499835968018
          ]
        },
        {
          "atom_index": 550,
          "name": "OG",
          "element": "O",
          "coord": [
            1.1412999629974365,
            0.7663999795913696,
            7.382900238037109
          ]
        }
      ]
    },
    {
      "id": "H:76",
      "chain": "H",
      "resseq": 76,
      "icode": "",
      "resname": "THR",
      "hetflag": " ",
      "sasa": 2.4521751403808594,
      "atoms": [
        {
          "atom_index": 551,
          "name": "N",
          "element": "N",
          "coord": [
            1.2963000535964966,
            1.142199993133545,
            7.2220001220703125
          ]
        },
        {
          "atom_index": 552,
          "name": "CA",
          "element": "C",
          "coord": [
            1.3115999698638916,
            1.2851999998092651,
            7.19890022277832
          ]
        },
        {
          "atom_index": 553,
          "name": "C",
          "element": "C",
          "coord": [
            1.4239000082015991,
            1.3127000331878662,
            7.098400115966797
          ]
        },
        {
          "atom_index": 554,
          "name": "O",
          "element": "O",
          "coord": [
            1.4593000411987305,
            1.4280999898910522,
            7.072700023651123
          ]
        },
        {
          "atom_index": 555,
          "name": "CB",
          "element": "C",
          "coord": [
            1.340399980545044,
            1.3596999645233154,
            7.329400062561035
          ]
        },
        {
          "atom_index": 556,
          "name": "OG1",
          "element": "O",
          "coord": [
            1.4723999500274658,
            1.327299952507019,
            7.3755998611450195
          ]
        },
        {
          "atom_index": 557,
          "name": "CG2",
          "element": "C",
          "coord": [
            1.2378000020980835,
            1.3229000568389893,
            7.4359002113342285
          ]
        }
      ]
    },
    {
      "id": "H:77",
      "chain": "H",
      "resseq": 77,
      "icode": "",
      "resname": "GLY",
      "hetflag": " ",
      "sasa": 0.0,
      "atoms": [
        {
          "atom_index": 558,
          "name": "N",
          "element": "N",
          "coord": [
            1.4794000387191772,
            1.2056000232696533,
            7.042300224304199
          ]
        },
        {
          "atom_index": 559,
          "name": "CA",
          "element": "C",
          "coord": [
            1.585800051689148,
            1.2166999578475952,
            6.944200038909912
          ]
        },
        {
          "atom_index": 560,
          "name": "C",
          "element": "C",
          "coord": [
            1.7024999856948853,
            1.2963999509811401,
            6.998799800872803
          ]
        },
        {
          "atom_index": 561,
          "name": "O",
          "element": "O",
          "coord": [
            1.7583999633789062,
            1.3823000192642212,
            6.931000232696533
          ]
        }
      ]
    },
    {
      "id": "H:78",
      "chain": "H",
      "resseq": 78,
      "icode": "",
      "resname": "THR",
      "hetflag": " ",
      "sasa": 0.0,
      "atoms": [
        {
          "atom_index": 562,
          "name": "N",
          "element": "N",
          "coord": [
            1.7395000457763672,
            1.267799973487854,
            7.122799873352051
          ]
        },
        {
          "atom_index": 563,
          "name": "CA",
          "element": "C",
          "coord": [
            1.8495999574661255,
            1.3392000198364258,
            7.184999942779541
          ]
        },
        {
          "atom_index": 564,
          "name": "C",
          "element": "C",
          "coord": [
            1.9560999870300293,
            1.2424999475479126,
            7.236100196838379
          ]
        },
        {
          "atom_index": 565,
          "name": "O",
          "element": "O",
          "coord": [
            1.924399971961975,
            1.1380000114440918,
            7.292600154876709
          ]
        },
        {
          "atom_index": 566,
          "name": "CB",
          "element": "C",
          "coord": [
            1.798200011253357,
            1.4282000064849854,
            7.299200057983398
          ]
        },
        {
          "atom_index": 567,
          "name": "OG1",
          "element": "O",
          "coord": [
            1.7041000127792358,
            1.5224000215530396,
            7.245299816131592
          ]
        },
        {
          "atom_index": 568,
          "name": "CG2",
          "element": "C",
          "coord": [
            1.9133000373840332,
            1.503000020980835,
            7.365099906921387
          ]
        }
      ]
    },
    {
      "id": "H:79",
      "chain": "H",
      "resseq": 79,
      "icode": "",
      "resname": "ALA",
      "hetflag": " ",
      "sasa": 0.0,
      "atoms": [
        {
          "atom_index": 569,
          "name": "N",
          "element": "N",
          "coord": [
            2.0822999477386475,
            1.2766000032424927,
            7.2129998207092285
          ]
        },
        {
          "atom_index": 570,
          "name": "CA",
          "element": "C",
          "coord": [
            2.192199945449829,
            1.198199987411499,
            7.267499923706055
          ]
        },
        {
          "atom_index": 571,
          "name": "C",
          "element": "C",
          "coord": [
            2.2785000801086426,
            1.2883000373840332,
            7.3541998863220215
          ]
        },
        {
          "atom_index": 572,
          "name": "O",
          "element": "O",
          "coord": [
            2.296600103378296,
            1.4062999486923218,
            7.322999954223633
          ]
        },
        {
          "atom_index": 573,
          "name": "CB",
          "element": "C",
          "coord": [
            2.274399995803833,
            1.135699987411499,
            7.1570000648498535
          ]
        }
      ]
    },
    {
      "id": "H:80",
      "chain": "H",
      "resseq": 80,
      "icode": "",
      "resname": "SER",
      "hetflag": " ",
      "sasa": 0.0,
      "atoms": [
        {
          "atom_index": 574,
          "name": "N",
          "element": "N",
          "coord": [
            2.3324999809265137,
            1.232800006866455,
            7.462100028991699
          ]
        },
        {
          "atom_index": 575,
          "name": "CA",
          "element": "C",
          "coord": [
            2.4154000282287598,
            1.3108999729156494,
            7.553400039672852
          ]
        },
        {
          "atom_index": 576,
          "name": "C",
          "element": "C",
          "coord": [
            2.54830002784729,
            1.2436000108718872,
            7.582600116729736
          ]
        },
        {
          "atom_index": 577,
          "name": "O",
          "element": "O",
          "coord": [
            2.5555999279022217,
            1.1217999458312988,
            7.6006999015808105
          ]
        },
        {
          "atom_index": 578,
          "name": "CB",
          "element": "C",
          "coord": [
            2.3420000076293945,
            1.3346999883651733,
            7.684899806976318
          ]
        },
        {
          "atom_index": 579,
          "name": "OG",
          "element": "O",
          "coord": [
            2.2291998863220215,
            1.4176000356674194,
            7.665200233459473
          ]
        }
      ]
    },
    {
      "id": "H:81",
      "chain": "H",
      "resseq": 81,
      "icode": "",
      "resname": "MET",
      "hetflag": " ",
      "sasa": 0.0,
      "atoms": [
        {
          "atom_index": 580,
          "name": "N",
          "element": "N",
          "coord": [
            2.6526999473571777,
            1.323799967765808,
            7.5903000831604
          ]
        },
        {
          "atom_index": 581,
          "name": "CA",
          "element": "C",
          "coord": [
            2.7820000648498535,
            1.2728999853134155,
            7.633299827575684
          ]
        },
        {
          "atom_index": 582,
          "name": "C",
          "element": "C",
          "coord": [
            2.8194000720977783,
            1.3385000228881836,
            7.765200138092041
          ]
        },
        {
          "atom_index": 583,
          "name": "O",
          "element": "O",
          "coord": [
            2.819499969482422,
            1.4620000123977661,
            7.776700019836426
          ]
        },
        {
          "atom_index": 584,
          "name": "CB",
          "element": "C",
          "coord": [
            2.8884999752044678,
            1.2984999418258667,
            7.527599811553955
          ]
        },
        {
          "atom_index": 585,
          "name": "CG",
          "element": "C",
          "coord": [
            3.0227999687194824,
            1.239400029182434,
            7.564199924468994
          ]
        },
        {
          "atom_index": 586,
          "name": "SD",
          "element": "S",
          "coord": [
            3.1308000087738037,
            1.3659000396728516,
            7.629300117492676
          ]
        },
        {
          "atom_index": 587,
          "name": "CE",
          "element": "C",
          "coord": [
            3.1821000576019287,
            1.4427000284194946,
            7.47760009765625
          ]
        }
      ]
    },
    {
      "id": "H:82",
      "chain": "H",
      "resseq": 82,
      "icode": "",
      "resname": "GLU",
      "hetflag": " ",
      "sasa": 1.4188436269760132,
      "atoms": [
        {
          "atom_index": 588,
          "name": "N",
          "element": "N",
          "coord": [
            2.8477001190185547,
            1.256100058555603,
            7.865799903869629
          ]
        },
        {
          "atom_index": 589,
          "name": "CA",
          "element": "C",
          "coord": [
            2.890199899673462,
            1.3071999549865723,
            7.995699882507324
          ]
        },
        {
          "atom_index": 590,
          "name": "C",
          "element": "C",
          "coord": [
            3.0392000675201416,
            1.280400037765503,
            8.013899803161621
          ]
        },
        {
          "atom_index": 591,
          "name": "O",
          "element": "O",
          "coord": [
            3.0815000534057617,
            1.1654000282287598,
            8.010000228881836
          ]
        },
        {
          "atom_index": 592,
          "name": "CB",
          "element": "C",
          "coord": [
            2.811199903488159,
            1.242300033569336,
            8.109000205993652
          ]
        },
        {
          "atom_index": 593,
          "name": "CG",
          "element": "C",
          "coord": [
            2.8529000282287598,
            1.2907999753952026,
            8.247599601745605
          ]
        },
        {
          "atom_index": 594,
          "name": "CD",
          "element": "C",
          "coord": [
            2.7960000038146973,
            1.204800009727478,
            8.357999801635742
          ]
        },
        {
          "atom_index": 595,
          "name": "OE1",
          "element": "O",
          "coord": [
            2.85509991645813,
            1.0980000495910645,
            8.386199951171875
          ]
        },
        {
          "atom_index": 596,
          "name": "OE2",
          "element": "O",
          "coord": [
            2.691999912261963,
            1.2431999444961548,
            8.415599822998047
          ]
        }
      ]
    },
    {
      "id": "H:83",
      "chain": "H",
      "resseq": 83,
      "icode": "",
      "resname": "LEU",
      "hetflag": " ",
      "sasa": 0.0,
      "atoms": [
        {
          "atom_index": 597,
          "name": "N",
          "element": "N",
          "coord": [
            3.1178998947143555,
            1.3859000205993652,
            8.031999588012695
          ]
        },
        {
          "atom_index": 598,
          "name": "CA",
          "element": "C",
          "coord": [
            3.260999917984009,
            1.3708000183105469,
            8.058799743652344
          ]
        },
        {
          "atom_index": 599,
          "name": "C",
          "element": "C",
          "coord": [
            3.287100076675415,
            1.4144999980926514,
            8.201700210571289
          ]
        },
        {
          "atom_index": 600,
          "name": "O",
          "element": "O",
          "coord": [
            3.2604000568389893,
            1.5289000272750854,
            8.237199783325195
          ]
        },
        {
          "atom_index": 601,
          "name": "CB",
          "element": "C",
          "coord": [
            3.344399929046631,
            1.4530999660491943,
            7.960899829864502
          ]
        },
        {
          "atom_index": 602,
          "name": "CG",
          "element": "C",
          "coord": [
            3.495300054550171,
            1.4349000453948975,
            7.975900173187256
          ]
        },
        {
          "atom_index": 603,
          "name": "CD1",
          "element": "C",
          "coord": [
            3.5343000888824463,
            1.294100046157837,
            7.929200172424316
          ]
        },
        {
          "atom_index": 604,
          "name": "CD2",
          "element": "C",
          "coord": [
            3.572499990463257,
            1.5430999994277954,
            7.9008002281188965
          ]
        }
      ]
    },
    {
      "id": "H:84",
      "chain": "H",
      "resseq": 84,
      "icode": "",
      "resname": "SER",
      "hetflag": " ",
      "sasa": 0.0,
      "atoms": [
        {
          "atom_index": 605,
          "name": "N",
          "element": "N",
          "coord": [
            3.336400032043457,
            1.323699951171875,
            8.284799575805664
          ]
        },
        {
          "atom_index": 606,
          "name": "CA",
          "element": "C",
          "coord": [
            3.35509991645813,
            1.354099988937378,
            8.425999641418457
          ]
        },
        {
          "atom_index": 607,
          "name": "C",
          "element": "C",
          "coord": [
            3.5041000843048096,
            1.357100009918213,
            8.464200019836426
          ]
        },
        {
          "atom_index": 608,
          "name": "O",
          "element": "O",
          "coord": [
            3.5915000438690186,
            1.3386000394821167,
            8.378399848937988
          ]
        },
        {
          "atom_index": 609,
          "name": "CB",
          "element": "C",
          "coord": [
            3.278700113296509,
            1.253100037574768,
            8.512700080871582
          ]
        },
        {
          "atom_index": 610,
          "name": "OG",
          "element": "O",
          "coord": [
            3.3066000938415527,
            1.1195000410079956,
            8.474100112915039
          ]
        }
      ]
    },
    {
      "id": "H:85",
      "chain": "H",
      "resseq": 85,
      "icode": "",
      "resname": "SER",
      "hetflag": " ",
      "sasa": 1.6395525932312012,
      "atoms": [
        {
          "atom_index": 611,
          "name": "N",
          "element": "N",
          "coord": [
            3.531100034713745,
            1.3818999528884888,
            8.592599868774414
          ]
        },
        {
          "atom_index": 612,
          "name": "CA",
          "element": "C",
          "coord": [
            3.66729998588562,
            1.406499981880188,
            8.643199920654297
          ]
        },
        {
          "atom_index": 613,
          "name": "C",
          "element": "C",
          "coord": [
            3.7421998977661133,
            1.503499984741211,
            8.552800178527832
          ]
        },
        {
          "atom_index": 614,
          "name": "O",
          "element": "O",
          "coord": [
            3.8531999588012695,
            1.475000023841858,
            8.506400108337402
          ]
        },
        {
          "atom_index": 615,
          "name": "CB",
          "element": "C",
          "coord": [
            3.7451999187469482,
            1.2759000062942505,
            8.656399726867676
          ]
        },
        {
          "atom_index": 616,
          "name": "OG",
          "element": "O",
          "coord": [
            3.68530011177063,
            1.19159996509552,
            8.753899574279785
          ]
        }
      ]
    },
    {
      "id": "H:86",
      "chain": "H",
      "resseq": 86,
      "icode": "",
      "resname": "LEU",
      "hetflag": " ",
      "sasa": 0.0,
      "atoms": [
        {
          "atom_index": 617,
          "name": "N",
          "element": "N",
          "coord": [
            3.680000066757202,
            1.6181999444961548,
            8.52810001373291
          ]
        },
        {
          "atom_index": 618,
          "name": "CA",
          "element": "C",
          "coord": [
            3.7307000160217285,
            1.7116999626159668,
            8.429499626159668
          ]
        },
        {
          "atom_index": 619,
          "name": "C",
          "element": "C",
          "coord": [
            3.864799976348877,
            1.7689000368118286,
            8.469900131225586
          ]
        },
        {
          "atom_index": 620,
          "name": "O",
          "element": "O",
          "coord": [
            3.891200065612793,
            1.794100046157837,
            8.587200164794922
          ]
        },
        {
          "atom_index": 621,
          "name": "CB",
          "element": "C",
          "coord": [
            3.6308999061584473,
            1.8250999450683594,
            8.405799865722656
          ]
        },
        {
          "atom_index": 622,
          "name": "CG",
          "element": "C",
          "coord": [
            3.5020999908447266,
            1.7896000146865845,
            8.331399917602539
          ]
        },
        {
          "atom_index": 623,
          "name": "CD1",
          "element": "C",
          "coord": [
            3.4096999168395996,
            1.910599946975708,
            8.331899642944336
          ]
        },
        {
          "atom_index": 624,
          "name": "CD2",
          "element": "C",
          "coord": [
            3.5285000801086426,
            1.7474000453948975,
            8.18970012664795
          ]
        }
      ]
    },
    {
      "id": "H:87",
      "chain": "H",
      "resseq": 87,
      "icode": "",
      "resname": "ARG",
      "hetflag": " ",
      "sasa": 2.9608049392700195,
      "atoms": [
        {
          "atom_index": 625,
          "name": "N",
          "element": "N",
          "coord": [
            3.948699951171875,
            1.788699984550476,
            8.369199752807617
          ]
        },
        {
          "atom_index": 626,
          "name": "CA",
          "element": "C",
          "coord": [
            4.079800128936768,
            1.848099946975708,
            8.385100364685059
          ]
        },
        {
          "atom_index": 627,
          "name": "C",
          "element": "C",
          "coord": [
            4.090799808502197,
            1.9635000228881836,
            8.2878999710083
          ]
        },
        {
          "atom_index": 628,
          "name": "O",
          "element": "O",
          "coord": [
            4.018599987030029,
            1.9668999910354614,
            8.188400268554688
          ]
        },
        {
          "atom_index": 629,
          "name": "CB",
          "element": "C",
          "coord": [
            4.189799785614014,
            1.746000051498413,
            8.356499671936035
          ]
        },
        {
          "atom_index": 630,
          "name": "CG",
          "element": "C",
          "coord": [
            4.21999979019165,
            1.6504000425338745,
            8.468999862670898
          ]
        },
        {
          "atom_index": 631,
          "name": "CD",
          "element": "C",
          "coord": [
            4.325900077819824,
            1.5514999628067017,
            8.423299789428711
          ]
        },
        {
          "atom_index": 632,
          "name": "NE",
          "element": "N",
          "coord": [
            4.271699905395508,
            1.4556000232696533,
            8.327199935913086
          ]
        },
        {
          "atom_index": 633,
          "name": "CZ",
          "element": "C",
          "coord": [
            4.240699768066406,
            1.3300000429153442,
            8.357799530029297
          ]
        },
        {
          "atom_index": 634,
          "name": "NH1",
          "element": "N",
          "coord": [
            4.259399890899658,
            1.2854000329971313,
            8.481300354003906
          ]
        },
        {
          "atom_index": 635,
          "name": "NH2",
          "element": "N",
          "coord": [
            4.191999912261963,
            1.2486000061035156,
            8.265399932861328
          ]
        }
      ]
    },
    {
      "id": "H:88",
      "chain": "H",
      "resseq": 88,
      "icode": "",
      "resname": "SER",
      "hetflag": " ",
      "sasa": 0.7340140342712402,
      "atoms": [
        {
          "atom_index": 636,
          "name": "N",
          "element": "N",
          "coord": [
            4.18179988861084,
            2.0566999912261963,
            8.315699577331543
          ]
        },
        {
          "atom_index": 637,
          "name": "CA",
          "element": "C",
          "coord": [
            4.205399990081787,
            2.1709001064300537,
            8.226799964904785
          ]
        },
        {
          "atom_index": 638,
          "name": "C",
          "element": "C",
          "coord": [
            4.223299980163574,
            2.1315999031066895,
            8.081000328063965
          ]
        },
        {
          "atom_index": 639,
          "name": "O",
          "element": "O",
          "coord": [
            4.176499843597412,
            2.2004001140594482,
            7.990799903869629
          ]
        },
        {
          "atom_index": 640,
          "name": "CB",
          "element": "C",
          "coord": [
            4.32859992980957,
            2.248199939727783,
            8.27280044555664
          ]
        },
        {
          "atom_index": 641,
          "name": "OG",
          "element": "O",
          "coord": [
            4.304299831390381,
            2.3027000427246094,
            8.401100158691406
          ]
        }
      ]
    },
    {
      "id": "H:89",
      "chain": "H",
      "resseq": 89,
      "icode": "",
      "resname": "GLU",
      "hetflag": " ",
      "sasa": 1.7979375123977661,
      "atoms": [
        {
          "atom_index": 642,
          "name": "N",
          "element": "N",
          "coord": [
            4.290900230407715,
            2.0199999809265137,
            8.058099746704102
          ]
        },
        {
          "atom_index": 643,
          "name": "CA",
          "element": "C",
          "coord": [
            4.319799900054932,
            1.975100040435791,
            7.921899795532227
          ]
        },
        {
          "atom_index": 644,
          "name": "C",
          "element": "C",
          "coord": [
            4.194499969482422,
            1.9283000230789185,
            7.848199844360352
          ]
        },
        {
          "atom_index": 645,
          "name": "O",
          "element": "O",
          "coord": [
            4.1992998123168945,
            1.9021999835968018,
            7.727399826049805
          ]
        },
        {
          "atom_index": 646,
          "name": "CB",
          "element": "C",
          "coord": [
            4.425300121307373,
            1.863800048828125,
            7.925300121307373
          ]
        },
        {
          "atom_index": 647,
          "name": "CG",
          "element": "C",
          "coord": [
            4.366099834442139,
            1.726099967956543,
            7.918900012969971
          ]
        },
        {
          "atom_index": 648,
          "name": "CD",
          "element": "C",
          "coord": [
            4.462100028991699,
            1.6167000532150269,
            7.96120023727417
          ]
        },
        {
          "atom_index": 649,
          "name": "OE1",
          "element": "O",
          "coord": [
            4.523499965667725,
            1.6311999559402466,
            8.069199562072754
          ]
        },
        {
          "atom_index": 650,
          "name": "OE2",
          "element": "O",
          "coord": [
            4.47599983215332,
            1.516700029373169,
            7.88700008392334
          ]
        }
      ]
    },
    {
      "id": "H:90",
      "chain": "H",
      "resseq": 90,
      "icode": "",
      "resname": "ASP",
      "hetflag": " ",
      "sasa": 0.0,
      "atoms": [
        {
          "atom_index": 651,
          "name": "N",
          "element": "N",
          "coord": [
            4.081699848175049,
            1.9186999797821045,
            7.9197998046875
          ]
        },
        {
          "atom_index": 652,
          "name": "CA",
          "element": "C",
          "coord": [
            3.9549999237060547,
            1.8842999935150146,
            7.855999946594238
          ]
        },
        {
          "atom_index": 653,
          "name": "C",
          "element": "C",
          "coord": [
            3.8887999057769775,
            2.005500078201294,
            7.792500019073486
          ]
        },
        {
          "atom_index": 654,
          "name": "O",
          "element": "O",
          "coord": [
            3.7822000980377197,
            1.9940999746322632,
            7.734099864959717
          ]
        },
        {
          "atom_index": 655,
          "name": "CB",
          "element": "C",
          "coord": [
            3.857800006866455,
            1.8200000524520874,
            7.955999851226807
          ]
        },
        {
          "atom_index": 656,
          "name": "CG",
          "element": "C",
          "coord": [
            3.902899980545044,
            1.6825000047683716,
            8.000399589538574
          ]
        },
        {
          "atom_index": 657,
          "name": "OD1",
          "element": "O",
          "coord": [
            3.9612998962402344,
            1.611899971961975,
            7.915999889373779
          ]
        },
        {
          "atom_index": 658,
          "name": "OD2",
          "element": "O",
          "coord": [
            3.8803000450134277,
            1.6454999446868896,
            8.117799758911133
          ]
        }
      ]
    },
    {
      "id": "H:91",
      "chain": "H",
      "resseq": 91,
      "icode": "",
      "resname": "THR",
      "hetflag": " ",
      "sasa": 0.0,
      "atoms": [
        {
          "atom_index": 659,
          "name": "N",
          "element": "N",
          "coord": [
            3.9519999027252197,
            2.121500015258789,
            7.803199768066406
          ]
        },
        {
          "atom_index": 660,
          "name": "CA",
          "element": "C",
          "coord": [
            3.899600028991699,
            2.238800048828125,
            7.737500190734863
          ]
        },
        {
          "atom_index": 661,
          "name": "C",
          "element": "C",
          "coord": [
            3.9035000801086426,
            2.218899965286255,
            7.585899829864502
          ]
        },
        {
          "atom_index": 662,
          "name": "O",
          "element": "O",
          "coord": [
            4.01039981842041,
            2.196199893951416,
            7.526800155639648
          ]
        },
        {
          "atom_index": 663,
          "name": "CB",
          "element": "C",
          "coord": [
            3.977799892425537,
            2.3640999794006348,
            7.777900218963623
          ]
        },
        {
          "atom_index": 664,
          "name": "OG1",
          "element": "O",
          "coord": [
            3.953700065612793,
            2.3907999992370605,
            7.916800022125244
          ]
        },
        {
          "atom_index": 665,
          "name": "CG2",
          "element": "C",
          "coord": [
            3.934000015258789,
            2.4827001094818115,
            7.693999767303467
          ]
        }
      ]
    },
    {
      "id": "H:92",
      "chain": "H",
      "resseq": 92,
      "icode": "",
      "resname": "ALA",
      "hetflag": " ",
      "sasa": 0.0,
      "atoms": [
        {
          "atom_index": 666,
          "name": "N",
          "element": "N",
          "coord": [
            3.7869999408721924,
            2.2274999618530273,
            7.522500038146973
          ]
        },
        {
          "atom_index": 667,
          "name": "CA",
          "element": "C",
          "coord": [
            3.777600049972534,
            2.191999912261963,
            7.381199836730957
          ]
        },
        {
          "atom_index": 668,
          "name": "C",
          "element": "C",
          "coord": [
            3.6421000957489014,
            2.227400064468384,
            7.324399948120117
          ]
        },
        {
          "atom_index": 669,
          "name": "O",
          "element": "O",
          "coord": [
            3.5480000972747803,
            2.2551000118255615,
            7.3983001708984375
          ]
        },
        {
          "atom_index": 670,
          "name": "CB",
          "element": "C",
          "coord": [
            3.8039000034332275,
            2.040299892425537,
            7.361199855804443
          ]
        }
      ]
    },
    {
      "id": "H:93",
      "chain": "H",
      "resseq": 93,
      "icode": "",
      "resname": "VAL",
      "hetflag": " ",
      "sasa": 0.0,
      "atoms": [
        {
          "atom_index": 671,
          "name": "N",
          "element": "N",
          "coord": [
            3.6326000690460205,
            2.2265000343322754,
            7.192299842834473
          ]
        },
        {
          "atom_index": 672,
          "name": "CA",
          "element": "C",
          "coord": [
            3.501499891281128,
            2.225100040435791,
            7.128799915313721
          ]
        },
        {
          "atom_index": 673,
          "name": "C",
          "element": "C",
          "coord": [
            3.4637999534606934,
            2.080199956893921,
            7.104800224304199
          ]
        },
        {
          "atom_index": 674,
          "name": "O",
          "element": "O",
          "coord": [
            3.543100118637085,
            2.001699924468994,
            7.0507001876831055
          ]
        },
        {
          "atom_index": 675,
          "name": "CB",
          "element": "C",
          "coord": [
            3.499799966812134,
            2.3036999702453613,
            6.996600151062012
          ]
        },
        {
          "atom_index": 676,
          "name": "CG1",
          "element": "C",
          "coord": [
            3.3647000789642334,
            2.285799980163574,
            6.922900199890137
          ]
        },
        {
          "atom_index": 677,
          "name": "CG2",
          "element": "C",
          "coord": [
            3.530900001525879,
            2.451900005340576,
            7.0208001136779785
          ]
        }
      ]
    },
    {
      "id": "H:94",
      "chain": "H",
      "resseq": 94,
      "icode": "",
      "resname": "TYR",
      "hetflag": " ",
      "sasa": 0.0,
      "atoms": [
        {
          "atom_index": 678,
          "name": "N",
          "element": "N",
          "coord": [
            3.3429999351501465,
            2.0450000762939453,
            7.14709997177124
          ]
        },
        {
          "atom_index": 679,
          "name": "CA",
          "element": "C",
          "coord": [
            3.2916998863220215,
            1.9092999696731567,
            7.136899948120117
          ]
        },
        {
          "atom_index": 680,
          "name": "C",
          "element": "C",
          "coord": [
            3.186000108718872,
            1.9009000062942505,
            7.026800155639648
          ]
        },
        {
          "atom_index": 681,
          "name": "O",
          "element": "O",
          "coord": [
            3.0817999839782715,
            1.9656000137329102,
            7.036099910736084
          ]
        },
        {
          "atom_index": 682,
          "name": "CB",
          "element": "C",
          "coord": [
            3.2325000762939453,
            1.8660000562667847,
            7.272500038146973
          ]
        },
        {
          "atom_index": 683,
          "name": "CG",
          "element": "C",
          "coord": [
            3.338900089263916,
            1.8427000045776367,
            7.378900051116943
          ]
        },
        {
          "atom_index": 684,
          "name": "CD1",
          "element": "C",
          "coord": [
            3.3966000080108643,
            1.9493000507354736,
            7.449699878692627
          ]
        },
        {
          "atom_index": 685,
          "name": "CD2",
          "element": "C",
          "coord": [
            3.3866000175476074,
            1.714900016784668,
            7.40369987487793
          ]
        },
        {
          "atom_index": 686,
          "name": "CE1",
          "element": "C",
          "coord": [
            3.4976000785827637,
            1.926800012588501,
            7.5447998046875
          ]
        },
        {
          "atom_index": 687,
          "name": "CE2",
          "element": "C",
          "coord": [
            3.4874000549316406,
            1.6919000148773193,
            7.498499870300293
          ]
        },
        {
          "atom_index": 688,
          "name": "CZ",
          "element": "C",
          "coord": [
            3.5422000885009766,
            1.7971999645233154,
            7.567999839782715
          ]
        },
        {
          "atom_index": 689,
          "name": "OH",
          "element": "O",
          "coord": [
            3.6419999599456787,
            1.7702000141143799,
            7.6605000495910645
          ]
        }
      ]
    },
    {
      "id": "H:95",
      "chain": "H",
      "resseq": 95,
      "icode": "",
      "resname": "TYR",
      "hetflag": " ",
      "sasa": 0.0,
      "atoms": [
        {
          "atom_index": 690,
          "name": "N",
          "element": "N",
          "coord": [
            3.213200092315674,
            1.822100043296814,
            6.922900199890137
          ]
        },
        {
          "atom_index": 691,
          "name": "CA",
          "element": "C",
          "coord": [
            3.1182000637054443,
            1.8011000156402588,
            6.812300205230713
          ]
        },
        {
          "atom_index": 692,
          "name": "C",
          "element": "C",
          "coord": [
            3.0436999797821045,
            1.6684999465942383,
            6.821800231933594
          ]
        },
        {
          "atom_index": 693,
          "name": "O",
          "element": "O",
          "coord": [
            3.0998001098632812,
            1.5688999891281128,
            6.866799831390381
          ]
        },
        {
          "atom_index": 694,
          "name": "CB",
          "element": "C",
          "coord": [
            3.1910998821258545,
            1.80239999294281,
            6.677499771118164
          ]
        },
        {
          "atom_index": 695,
          "name": "CG",
          "element": "C",
          "coord": [
            3.265399932861328,
            1.9294999837875366,
            6.646200180053711
          ]
        },
        {
          "atom_index": 696,
          "name": "CD1",
          "element": "C",
          "coord": [
            3.198199987411499,
            2.0409998893737793,
            6.598800182342529
          ]
        },
        {
          "atom_index": 697,
          "name": "CD2",
          "element": "C",
          "coord": [
            3.4033000469207764,
            1.9372999668121338,
            6.661600112915039
          ]
        },
        {
          "atom_index": 698,
          "name": "CE1",
          "element": "C",
          "coord": [
            3.265700101852417,
            2.158400058746338,
            6.568900108337402
          ]
        },
        {
          "atom_index": 699,
          "name": "CE2",
          "element": "C",
          "coord": [
            3.4716999530792236,
            2.053999900817871,
            6.632299900054932
          ]
        },
        {
          "atom_index": 700,
          "name": "CZ",
          "element": "C",
          "coord": [
            3.4024999141693115,
            2.1642000675201416,
            6.58650016784668
          ]
        },
        {
          "atom_index": 701,
          "name": "OH",
          "element": "O",
          "coord": [
            3.4697999954223633,
            2.2802999019622803,
            6.55709981918335
          ]
        }
      ]
    },
    {
      "id": "H:96",
      "chain": "H",
      "resseq": 96,
      "icode": "",
      "resname": "CYS",
      "hetflag": " ",
      "sasa": 0.0,
      "atoms": [
        {
          "atom_index": 702,
          "name": "N",
          "element": "N",
          "coord": [
            2.9184000492095947,
            1.6655000448226929,
            6.776899814605713
          ]
        },
        {
          "atom_index": 703,
          "name": "CA",
          "element": "C",
          "coord": [
            2.8566999435424805,
            1.5374000072479248,
            6.7428998947143555
          ]
        },
        {
          "atom_index": 704,
          "name": "C",
          "element": "C",
          "coord": [
            2.8478000164031982,
            1.5206999778747559,
            6.591800212860107
          ]
        },
        {
          "atom_index": 705,
          "name": "O",
          "element": "O",
          "coord": [
            2.832200050354004,
            1.617400050163269,
            6.518599987030029
          ]
        },
        {
          "atom_index": 706,
          "name": "CB",
          "element": "C",
          "coord": [
            2.7172000408172607,
            1.521399974822998,
            6.804100036621094
          ]
        },
        {
          "atom_index": 707,
          "name": "SG",
          "element": "S",
          "coord": [
            2.59689998626709,
            1.6450999975204468,
            6.756100177764893
          ]
        }
      ]
    },
    {
      "id": "H:97",
      "chain": "H",
      "resseq": 97,
      "icode": "",
      "resname": "ALA",
      "hetflag": " ",
      "sasa": 0.0,
      "atoms": [
        {
          "atom_index": 708,
          "name": "N",
          "element": "N",
          "coord": [
            2.858599901199341,
            1.396399974822998,
            6.546199798583984
          ]
        },
        {
          "atom_index": 709,
          "name": "CA",
          "element": "C",
          "coord": [
            2.8543999195098877,
            1.367900013923645,
            6.403900146484375
          ]
        },
        {
          "atom_index": 710,
          "name": "C",
          "element": "C",
          "coord": [
            2.7906999588012695,
            1.232100009918213,
            6.381800174713135
          ]
        },
        {
          "atom_index": 711,
          "name": "O",
          "element": "O",
          "coord": [
            2.8199000358581543,
            1.135699987411499,
            6.452400207519531
          ]
        },
        {
          "atom_index": 712,
          "name": "CB",
          "element": "C",
          "coord": [
            2.9939000606536865,
            1.3729000091552734,
            6.343200206756592
          ]
        }
      ]
    },
    {
      "id": "H:98",
      "chain": "H",
      "resseq": 98,
      "icode": "",
      "resname": "ARG",
      "hetflag": " ",
      "sasa": 0.0,
      "atoms": [
        {
          "atom_index": 713,
          "name": "N",
          "element": "N",
          "coord": [
            2.7030999660491943,
            1.2254999876022339,
            6.282899856567383
          ]
        },
        {
          "atom_index": 714,
          "name": "CA",
          "element": "C",
          "coord": [
            2.6328999996185303,
            1.1021000146865845,
            6.251100063323975
          ]
        },
        {
          "atom_index": 715,
          "name": "C",
          "element": "C",
          "coord": [
            2.7184998989105225,
            1.0055999755859375,
            6.169600009918213
          ]
        },
        {
          "atom_index": 716,
          "name": "O",
          "element": "O",
          "coord": [
            2.7899999618530273,
            1.0465999841690063,
            6.076900005340576
          ]
        },
        {
          "atom_index": 717,
          "name": "CB",
          "element": "C",
          "coord": [
            2.503499984741211,
            1.1348999738693237,
            6.174799919128418
          ]
        },
        {
          "atom_index": 718,
          "name": "CG",
          "element": "C",
          "coord": [
            2.419600009918213,
            1.0124000310897827,
            6.134799957275391
          ]
        },
        {
          "atom_index": 719,
          "name": "CD",
          "element": "C",
          "coord": [
            2.4528000354766846,
            0.9606000185012817,
            5.993899822235107
          ]
        },
        {
          "atom_index": 720,
          "name": "NE",
          "element": "N",
          "coord": [
            2.418600082397461,
            1.0551999807357788,
            5.887599945068359
          ]
        },
        {
          "atom_index": 721,
          "name": "CZ",
          "element": "C",
          "coord": [
            2.301300048828125,
            1.057800054550171,
            5.825300216674805
          ]
        },
        {
          "atom_index": 722,
          "name": "NH1",
          "element": "N",
          "coord": [
            2.206700086593628,
            0.9702000021934509,
            5.857100009918213
          ]
        },
        {
          "atom_index": 723,
          "name": "NH2",
          "element": "N",
          "coord": [
            2.2788000106811523,
            1.1466000080108643,
            5.730199813842773
          ]
        }
      ]
    },
    {
      "id": "H:99",
      "chain": "H",
      "resseq": 99,
      "icode": "",
      "resname": "SER",
      "hetflag": " ",
      "sasa": 0.0,
      "atoms": [
        {
          "atom_index": 724,
          "name": "N",
          "element": "N",
          "coord": [
            2.709399938583374,
            0.8766999840736389,
            6.202000141143799
          ]
        },
        {
          "atom_index": 725,
          "name": "CA",
          "element": "C",
          "coord": [
            2.7539000511169434,
            0.7746000289916992,
            6.107900142669678
          ]
        },
        {
          "atom_index": 726,
          "name": "C",
          "element": "C",
          "coord": [
            2.6370999813079834,
            0.6811000108718872,
            6.078100204467773
          ]
        },
        {
          "atom_index": 727,
          "name": "O",
          "element": "O",
          "coord": [
            2.549099922180176,
            0.6610000133514404,
            6.162600040435791
          ]
        },
        {
          "atom_index": 728,
          "name": "CB",
          "element": "C",
          "coord": [
            2.8759000301361084,
            0.698199987411499,
            6.160999774932861
          ]
        },
        {
          "atom_index": 729,
          "name": "OG",
          "element": "O",
          "coord": [
            2.8506999015808105,
            0.6353999972343445,
            6.284900188446045
          ]
        }
      ]
    },
    {
      "id": "H:100",
      "chain": "H",
      "resseq": 100,
      "icode": "",
      "resname": "ARG",
      "hetflag": " ",
      "sasa": 0.031651873141527176,
      "atoms": [
        {
          "atom_index": 730,
          "name": "N",
          "element": "N",
          "coord": [
            2.6328001022338867,
            0.6274999976158142,
            5.956600189208984
          ]
        },
        {
          "atom_index": 731,
          "name": "CA",
          "element": "C",
          "coord": [
            2.525099992752075,
            0.5357999801635742,
            5.9197998046875
          ]
        },
        {
          "atom_index": 732,
          "name": "C",
          "element": "C",
          "coord": [
            2.5548999309539795,
            0.39399999380111694,
            5.964600086212158
          ]
        },
        {
          "atom_index": 733,
          "name": "O",
          "element": "O",
          "coord": [
            2.6675000190734863,
            0.3628999888896942,
            6.003200054168701
          ]
        },
        {
          "atom_index": 734,
          "name": "CB",
          "element": "C",
          "coord": [
            2.501300096511841,
            0.5371000170707703,
            5.769000053405762
          ]
        },
        {
          "atom_index": 735,
          "name": "CG",
          "element": "C",
          "coord": [
            2.4663000106811523,
            0.6735000014305115,
            5.714900016784668
          ]
        },
        {
          "atom_index": 736,
          "name": "CD",
          "element": "C",
          "coord": [
            2.455699920654297,
            0.671999990940094,
            5.563399791717529
          ]
        },
        {
          "atom_index": 737,
          "name": "NE",
          "element": "N",
          "coord": [
            2.4395999908447266,
            0.8076000213623047,
            5.512599945068359
          ]
        },
        {
          "atom_index": 738,
          "name": "CZ",
          "element": "C",
          "coord": [
            2.3225998878479004,
            0.8623999953269958,
            5.482900142669678
          ]
        },
        {
          "atom_index": 739,
          "name": "NH1",
          "element": "N",
          "coord": [
            2.2105000019073486,
            0.7925000190734863,
            5.497499942779541
          ]
        },
        {
          "atom_index": 740,
          "name": "NH2",
          "element": "N",
          "coord": [
            2.3185999393463135,
            0.9869999885559082,
            5.43779993057251
          ]
        }
      ]
    },
    {
      "id": "H:101",
      "chain": "H",
      "resseq": 101,
      "icode": "",
      "resname": "ASP",
      "hetflag": " ",
      "sasa": 0.0,
      "atoms": [
        {
          "atom_index": 741,
          "name": "N",
          "element": "N",
          "coord": [
            2.453200101852417,
            0.3082999885082245,
            5.957200050354004
          ]
        },
        {
          "atom_index": 742,
          "name": "CA",
          "element": "C",
          "coord": [
            2.464900016784668,
            0.16859999299049377,
            5.999100208282471
          ]
        },
        {
          "atom_index": 743,
          "name": "C",
          "element": "C",
          "coord": [
            2.5822999477386475,
            0.09920000284910202,
            5.931700229644775
          ]
        },
        {
          "atom_index": 744,
          "name": "O",
          "element": "O",
          "coord": [
            2.5952000617980957,
            0.10189999639987946,
            5.809599876403809
          ]
        },
        {
          "atom_index": 745,
          "name": "CB",
          "element": "C",
          "coord": [
            2.335599899291992,
            0.09260000288486481,
            5.9695000648498535
          ]
        },
        {
          "atom_index": 746,
          "name": "CG",
          "element": "C",
          "coord": [
            2.343899965286255,
            -0.05420000106096268,
            6.007999897003174
          ]
        },
        {
          "atom_index": 747,
          "name": "OD1",
          "element": "O",
          "coord": [
            2.3754000663757324,
            -0.1370999962091446,
            5.91949987411499
          ]
        },
        {
          "atom_index": 748,
          "name": "OD2",
          "element": "O",
          "coord": [
            2.3180999755859375,
            -0.08669999986886978,
            6.126200199127197
          ]
        }
      ]
    },
    {
      "id": "H:102",
      "chain": "H",
      "resseq": 102,
      "icode": "",
      "resname": "LEU",
      "hetflag": " ",
      "sasa": 0.0,
      "atoms": [
        {
          "atom_index": 749,
          "name": "N",
          "element": "N",
          "coord": [
            2.6663999557495117,
            0.03720000013709068,
            6.013800144195557
          ]
        },
        {
          "atom_index": 750,
          "name": "CA",
          "element": "C",
          "coord": [
            2.789099931716919,
            -0.0284000001847744,
            5.9695000648498535
          ]
        },
        {
          "atom_index": 751,
          "name": "C",
          "element": "C",
          "coord": [
            2.7755000591278076,
            -0.12780000269412994,
            5.856400012969971
          ]
        },
        {
          "atom_index": 752,
          "name": "O",
          "element": "O",
          "coord": [
            2.846400022506714,
            -0.11819999665021896,
            5.757299900054932
          ]
        },
        {
          "atom_index": 753,
          "name": "CB",
          "element": "C",
          "coord": [
            2.8545000553131104,
            -0.09929999709129333,
            6.087800025939941
          ]
        },
        {
          "atom_index": 754,
          "name": "CG",
          "element": "C",
          "coord": [
            2.905900001525879,
            0.007699999958276749,
            6.181700229644775
          ]
        },
        {
          "atom_index": 755,
          "name": "CD1",
          "element": "C",
          "coord": [
            2.965100049972534,
            -0.04769999906420708,
            6.306000232696533
          ]
        },
        {
          "atom_index": 756,
          "name": "CD2",
          "element": "C",
          "coord": [
            3.006500005722046,
            0.07639999687671661,
            6.104400157928467
          ]
        }
      ]
    },
    {
      "id": "H:103",
      "chain": "H",
      "resseq": 103,
      "icode": "",
      "resname": "LEU",
      "hetflag": " ",
      "sasa": 4.316215515136719,
      "atoms": [
        {
          "atom_index": 757,
          "name": "N",
          "element": "N",
          "coord": [
            2.6879000663757324,
            -0.2257000058889389,
            5.872200012207031
          ]
        },
        {
          "atom_index": 758,
          "name": "CA",
          "element": "C",
          "coord": [
            2.682800054550171,
            -0.3361000120639801,
            5.777500152587891
          ]
        },
        {
          "atom_index": 759,
          "name": "C",
          "element": "C",
          "coord": [
            2.6120998859405518,
            -0.2937999963760376,
            5.649099826812744
          ]
        },
        {
          "atom_index": 760,
          "name": "O",
          "element": "O",
          "coord": [
            2.637500047683716,
            -0.3481999933719635,
            5.542500019073486
          ]
        },
        {
          "atom_index": 761,
          "name": "CB",
          "element": "C",
          "coord": [
            2.6140999794006348,
            -0.45660001039505005,
            5.842100143432617
          ]
        },
        {
          "atom_index": 762,
          "name": "CG",
          "element": "C",
          "coord": [
            2.683000087738037,
            -0.5004000067710876,
            5.972300052642822
          ]
        },
        {
          "atom_index": 763,
          "name": "CD1",
          "element": "C",
          "coord": [
            2.591200113296509,
            -0.5827999711036682,
            6.062300205230713
          ]
        },
        {
          "atom_index": 764,
          "name": "CD2",
          "element": "C",
          "coord": [
            2.811199903488159,
            -0.5770000219345093,
            5.941299915313721
          ]
        }
      ]
    },
    {
      "id": "H:104",
      "chain": "H",
      "resseq": 104,
      "icode": "",
      "resname": "LEU",
      "hetflag": " ",
      "sasa": 4.804611682891846,
      "atoms": [
        {
          "atom_index": 765,
          "name": "N",
          "element": "N",
          "coord": [
            2.525700092315674,
            -0.19349999725818634,
            5.658400058746338
          ]
        },
        {
          "atom_index": 766,
          "name": "CA",
          "element": "C",
          "coord": [
            2.4521000385284424,
            -0.147599995136261,
            5.5406999588012695
          ]
        },
        {
          "atom_index": 767,
          "name": "C",
          "element": "C",
          "coord": [
            2.5271999835968018,
            -0.03750000149011612,
            5.464300155639648
          ]
        },
        {
          "atom_index": 768,
          "name": "O",
          "element": "O",
          "coord": [
            2.5060999393463135,
            -0.01720000058412552,
            5.344600200653076
          ]
        },
        {
          "atom_index": 769,
          "name": "CB",
          "element": "C",
          "coord": [
            2.3134000301361084,
            -0.09830000251531601,
            5.582399845123291
          ]
        },
        {
          "atom_index": 770,
          "name": "CG",
          "element": "C",
          "coord": [
            2.220900058746338,
            -0.20720000565052032,
            5.639699935913086
          ]
        },
        {
          "atom_index": 771,
          "name": "CD1",
          "element": "C",
          "coord": [
            2.0975000858306885,
            -0.15000000596046448,
            5.708399772644043
          ]
        },
        {
          "atom_index": 772,
          "name": "CD2",
          "element": "C",
          "coord": [
            2.178999900817871,
            -0.30329999327659607,
            5.530300140380859
          ]
        }
      ]
    },
    {
      "id": "H:105",
      "chain": "H",
      "resseq": 105,
      "icode": "",
      "resname": "PHE",
      "hetflag": " ",
      "sasa": 1.355149507522583,
      "atoms": [
        {
          "atom_index": 773,
          "name": "N",
          "element": "N",
          "coord": [
            2.613100051879883,
            0.033900000154972076,
            5.536099910736084
          ]
        },
        {
          "atom_index": 774,
          "name": "CA",
          "element": "C",
          "coord": [
            2.693700075149536,
            0.14270000159740448,
            5.480599880218506
          ]
        },
        {
          "atom_index": 775,
          "name": "C",
          "element": "C",
          "coord": [
            2.8376998901367188,
            0.12880000472068787,
            5.52810001373291
          ]
        },
        {
          "atom_index": 776,
          "name": "O",
          "element": "O",
          "coord": [
            2.8845999240875244,
            0.21089999377727509,
            5.606599807739258
          ]
        },
        {
          "atom_index": 777,
          "name": "CB",
          "element": "C",
          "coord": [
            2.6377999782562256,
            0.2793000042438507,
            5.52239990234375
          ]
        },
        {
          "atom_index": 778,
          "name": "CG",
          "element": "C",
          "coord": [
            2.4992001056671143,
            0.3057999908924103,
            5.471099853515625
          ]
        },
        {
          "atom_index": 779,
          "name": "CD1",
          "element": "C",
          "coord": [
            2.388400077819824,
            0.27570000290870667,
            5.548299789428711
          ]
        },
        {
          "atom_index": 780,
          "name": "CD2",
          "element": "C",
          "coord": [
            2.48009991645813,
            0.35929998755455017,
            5.344699859619141
          ]
        },
        {
          "atom_index": 781,
          "name": "CE1",
          "element": "C",
          "coord": [
            2.2606000900268555,
            0.30000001192092896,
            5.5005998611450195
          ]
        },
        {
          "atom_index": 782,
          "name": "CE2",
          "element": "C",
          "coord": [
            2.3529999256134033,
            0.38350000977516174,
            5.29640007019043
          ]
        },
        {
          "atom_index": 783,
          "name": "CZ",
          "element": "C",
          "coord": [
            2.2428998947143555,
            0.35339999198913574,
            5.374499797821045
          ]
        }
      ]
    },
    {
      "id": "H:106",
      "chain": "H",
      "resseq": 106,
      "icode": "",
      "resname": "PRO",
      "hetflag": " ",
      "sasa": 0.0,
      "atoms": [
        {
          "atom_index": 784,
          "name": "N",
          "element": "N",
          "coord": [
            2.907599925994873,
            0.024399999529123306,
            5.481299877166748
          ]
        },
        {
          "atom_index": 785,
          "name": "CA",
          "element": "C",
          "coord": [
            3.0404999256134033,
            -0.010300000198185444,
            5.533199787139893
          ]
        },
        {
          "atom_index": 786,
          "name": "C",
          "element": "C",
          "coord": [
            3.1466000080108643,
            0.09690000116825104,
            5.511199951171875
          ]
        },
        {
          "atom_index": 787,
          "name": "O",
          "element": "O",
          "coord": [
            3.2363998889923096,
            0.11349999904632568,
            5.594200134277344
          ]
        },
        {
          "atom_index": 788,
          "name": "CB",
          "element": "C",
          "coord": [
            3.0759999752044678,
            -0.13740000128746033,
            5.454999923706055
          ]
        },
        {
          "atom_index": 789,
          "name": "CG",
          "element": "C",
          "coord": [
            2.9941999912261963,
            -0.13109999895095825,
            5.331900119781494
          ]
        },
        {
          "atom_index": 790,
          "name": "CD",
          "element": "C",
          "coord": [
            2.8649001121520996,
            -0.06719999760389328,
            5.374100208282471
          ]
        }
      ]
    },
    {
      "id": "H:107",
      "chain": "H",
      "resseq": 107,
      "icode": "",
      "resname": "HIS",
      "hetflag": " ",
      "sasa": 0.0,
      "atoms": [
        {
          "atom_index": 791,
          "name": "N",
          "element": "N",
          "coord": [
            3.135999917984009,
            0.1695999950170517,
            5.400700092315674
          ]
        },
        {
          "atom_index": 792,
          "name": "CA",
          "element": "C",
          "coord": [
            3.2416000366210938,
            0.2615000009536743,
            5.361499786376953
          ]
        },
        {
          "atom_index": 793,
          "name": "C",
          "element": "C",
          "coord": [
            3.20770001411438,
            0.4072999954223633,
            5.387400150299072
          ]
        },
        {
          "atom_index": 794,
          "name": "O",
          "element": "O",
          "coord": [
            3.2855000495910645,
            0.4966000020503998,
            5.352799892425537
          ]
        },
        {
          "atom_index": 795,
          "name": "CB",
          "element": "C",
          "coord": [
            3.2744998931884766,
            0.24130000174045563,
            5.213799953460693
          ]
        },
        {
          "atom_index": 796,
          "name": "CG",
          "element": "C",
          "coord": [
            3.2964000701904297,
            0.09790000319480896,
            5.177499771118164
          ]
        },
        {
          "atom_index": 797,
          "name": "ND1",
          "element": "N",
          "coord": [
            3.3754000663757324,
            0.013799999840557575,
            5.252600193023682
          ]
        },
        {
          "atom_index": 798,
          "name": "CD2",
          "element": "C",
          "coord": [
            3.248699903488159,
            0.023499999195337296,
            5.074900150299072
          ]
        },
        {
          "atom_index": 799,
          "name": "CE1",
          "element": "C",
          "coord": [
            3.3759000301361084,
            -0.10639999806880951,
            5.197800159454346
          ]
        },
        {
          "atom_index": 800,
          "name": "NE2",
          "element": "N",
          "coord": [
            3.2995998859405518,
            -0.10329999774694443,
            5.090000152587891
          ]
        }
      ]
    },
    {
      "id": "H:108",
      "chain": "H",
      "resseq": 108,
      "icode": "",
      "resname": "HIS",
      "hetflag": " ",
      "sasa": 0.0,
      "atoms": [
        {
          "atom_index": 801,
          "name": "N",
          "element": "N",
          "coord": [
            3.092900037765503,
            0.43220001459121704,
            5.449399948120117
          ]
        },
        {
          "atom_index": 802,
          "name": "CA",
          "element": "C",
          "coord": [
            3.0520999431610107,
            0.5695000290870667,
            5.474699974060059
          ]
        },
        {
          "atom_index": 803,
          "name": "C",
          "element": "C",
          "coord": [
            3.122999906539917,
            0.6243000030517578,
            5.599100112915039
          ]
        },
        {
          "atom_index": 804,
          "name": "O",
          "element": "O",
          "coord": [
            3.1958999633789062,
            0.5525000095367432,
            5.666900157928467
          ]
        },
        {
          "atom_index": 805,
          "name": "CB",
          "element": "C",
          "coord": [
            2.899600028991699,
            0.5787000060081482,
            5.486700057983398
          ]
        },
        {
          "atom_index": 806,
          "name": "CG",
          "element": "C",
          "coord": [
            2.8290998935699463,
            0.5776000022888184,
            5.353899955749512
          ]
        },
        {
          "atom_index": 807,
          "name": "ND1",
          "element": "N",
          "coord": [
            2.8324999809265137,
            0.4693000018596649,
            5.268700122833252
          ]
        },
        {
          "atom_index": 808,
          "name": "CD2",
          "element": "C",
          "coord": [
            2.7558000087738037,
            0.6723999977111816,
            5.2906999588012695
          ]
        },
        {
          "atom_index": 809,
          "name": "CE1",
          "element": "C",
          "coord": [
            2.763700008392334,
            0.4970000088214874,
            5.159299850463867
          ]
        },
        {
          "atom_index": 810,
          "name": "NE2",
          "element": "N",
          "coord": [
            2.7160000801086426,
            0.619700014591217,
            5.170000076293945
          ]
        }
      ]
    },
    {
      "id": "H:109",
      "chain": "H",
      "resseq": 109,
      "icode": "",
      "resname": "ALA",
      "hetflag": " ",
      "sasa": 0.0,
      "atoms": [
        {
          "atom_index": 811,
          "name": "N",
          "element": "N",
          "coord": [
            3.1029000282287598,
            0.7526000142097473,
            5.626800060272217
          ]
        },
        {
          "atom_index": 812,
          "name": "CA",
          "element": "C",
          "coord": [
            3.184799909591675,
            0.8220000267028809,
            5.725100040435791
          ]
        },
        {
          "atom_index": 813,
          "name": "C",
          "element": "C",
          "coord": [
            3.1022000312805176,
            0.9049000144004822,
            5.821599960327148
          ]
        },
        {
          "atom_index": 814,
          "name": "O",
          "element": "O",
          "coord": [
            2.989000082015991,
            0.8694000244140625,
            5.853600025177002
          ]
        },
        {
          "atom_index": 815,
          "name": "CB",
          "element": "C",
          "coord": [
            3.2853000164031982,
            0.910099983215332,
            5.654200077056885
          ]
        }
      ]
    },
    {
      "id": "H:110",
      "chain": "H",
      "resseq": 110,
      "icode": "",
      "resname": "LEU",
      "hetflag": " ",
      "sasa": 0.0,
      "atoms": [
        {
          "atom_index": 816,
          "name": "N",
          "element": "N",
          "coord": [
            3.1603000164031982,
            1.0153000354766846,
            5.868000030517578
          ]
        },
        {
          "atom_index": 817,
          "name": "CA",
          "element": "C",
          "coord": [
            3.096100091934204,
            1.1024999618530273,
            5.9654998779296875
          ]
        },
        {
          "atom_index": 818,
          "name": "C",
          "element": "C",
          "coord": [
            3.03410005569458,
            1.2246999740600586,
            5.899600028991699
          ]
        },
        {
          "atom_index": 819,
          "name": "O",
          "element": "O",
          "coord": [
            3.1059999465942383,
            1.3105000257492065,
            5.846799850463867
          ]
        },
        {
          "atom_index": 820,
          "name": "CB",
          "element": "C",
          "coord": [
            3.1970999240875244,
            1.1475000381469727,
            6.071700096130371
          ]
        },
        {
          "atom_index": 821,
          "name": "CG",
          "element": "C",
          "coord": [
            3.265000104904175,
            1.0326999425888062,
            6.145999908447266
          ]
        },
        {
          "atom_index": 822,
          "name": "CD1",
          "element": "C",
          "coord": [
            3.391400098800659,
            1.0823999643325806,
            6.217299938201904
          ]
        },
        {
          "atom_index": 823,
          "name": "CD2",
          "element": "C",
          "coord": [
            3.16729998588562,
            0.9695000052452087,
            6.243800163269043
          ]
        }
      ]
    },
    {
      "id": "H:111",
      "chain": "H",
      "resseq": 111,
      "icode": "",
      "resname": "SER",
      "hetflag": " ",
      "sasa": 0.0,
      "atoms": [
        {
          "atom_index": 824,
          "name": "N",
          "element": "N",
          "coord": [
            2.9010000228881836,
            1.2317999601364136,
            5.903800010681152
          ]
        },
        {
          "atom_index": 825,
          "name": "CA",
          "element": "C",
          "coord": [
            2.827199935913086,
            1.3394999504089355,
            5.8394999504089355
          ]
        },
        {
          "atom_index": 826,
          "name": "C",
          "element": "C",
          "coord": [
            2.678299903869629,
            1.3171000480651855,
            5.861800193786621
          ]
        },
        {
          "atom_index": 827,
          "name": "O",
          "element": "O",
          "coord": [
            2.630199909210205,
            1.2056000232696533,
            5.84630012512207
          ]
        },
        {
          "atom_index": 828,
          "name": "CB",
          "element": "C",
          "coord": [
            2.857800006866455,
            1.3457000255584717,
            5.6890997886657715
          ]
        },
        {
          "atom_index": 829,
          "name": "OG",
          "element": "O",
          "coord": [
            2.8076999187469482,
            1.4644999504089355,
            5.630300045013428
          ]
        }
      ]
    },
    {
      "id": "H:112",
      "chain": "H",
      "resseq": 112,
      "icode": "",
      "resname": "PRO",
      "hetflag": " ",
      "sasa": 0.0,
      "atoms": [
        {
          "atom_index": 830,
          "name": "N",
          "element": "N",
          "coord": [
            2.604300022125244,
            1.4229999780654907,
            5.89709997177124
          ]
        },
        {
          "atom_index": 831,
          "name": "CA",
          "element": "C",
          "coord": [
            2.6531999111175537,
            1.5597000122070312,
            5.916600227355957
          ]
        },
        {
          "atom_index": 832,
          "name": "C",
          "element": "C",
          "coord": [
            2.718899965286255,
            1.5800000429153442,
            6.0524001121521
          ]
        },
        {
          "atom_index": 833,
          "name": "O",
          "element": "O",
          "coord": [
            2.716900110244751,
            1.4904999732971191,
            6.137700080871582
          ]
        },
        {
          "atom_index": 834,
          "name": "CB",
          "element": "C",
          "coord": [
            2.5257999897003174,
            1.6431000232696533,
            5.906400203704834
          ]
        },
        {
          "atom_index": 835,
          "name": "CG",
          "element": "C",
          "coord": [
            2.419300079345703,
            1.5498000383377075,
            5.962100028991699
          ]
        },
        {
          "atom_index": 836,
          "name": "CD",
          "element": "C",
          "coord": [
            2.45740008354187,
            1.4146000146865845,
            5.909299850463867
          ]
        }
      ]
    },
    {
      "id": "H:113",
      "chain": "H",
      "resseq": 113,
      "icode": "",
      "resname": "TRP",
      "hetflag": " ",
      "sasa": 0.0,
      "atoms": [
        {
          "atom_index": 837,
          "name": "N",
          "element": "N",
          "coord": [
            2.7755000591278076,
            1.698699951171875,
            6.070300102233887
          ]
        },
        {
          "atom_index": 838,
          "name": "CA",
          "element": "C",
          "coord": [
            2.833699941635132,
            1.7419999837875366,
            6.196300029754639
          ]
        },
        {
          "atom_index": 839,
          "name": "C",
          "element": "C",
          "coord": [
            2.7481000423431396,
            1.850100040435791,
            6.2606000900268555
          ]
        },
        {
          "atom_index": 840,
          "name": "O",
          "element": "O",
          "coord": [
            2.6953001022338867,
            1.9368000030517578,
            6.190800189971924
          ]
        },
        {
          "atom_index": 841,
          "name": "CB",
          "element": "C",
          "coord": [
            2.9746999740600586,
            1.7979999780654907,
            6.174699783325195
          ]
        },
        {
          "atom_index": 842,
          "name": "CG",
          "element": "C",
          "coord": [
            3.0771000385284424,
            1.6965999603271484,
            6.134200096130371
          ]
        },
        {
          "atom_index": 843,
          "name": "CD1",
          "element": "C",
          "coord": [
            3.0815999507904053,
            1.6267000436782837,
            6.0177001953125
          ]
        },
        {
          "atom_index": 844,
          "name": "CD2",
          "element": "C",
          "coord": [
            3.1928000450134277,
            1.6571999788284302,
            6.209799766540527
          ]
        },
        {
          "atom_index": 845,
          "name": "NE1",
          "element": "N",
          "coord": [
            3.1923999786376953,
            1.5439000129699707,
            6.01639986038208
          ]
        },
        {
          "atom_index": 846,
          "name": "CE2",
          "element": "C",
          "coord": [
            3.26200008392334,
            1.5612000226974487,
            6.132900238037109
          ]
        },
        {
          "atom_index": 847,
          "name": "CE3",
          "element": "C",
          "coord": [
            3.243799924850464,
            1.6929999589920044,
            6.335000038146973
          ]
        },
        {
          "atom_index": 848,
          "name": "CZ2",
          "element": "C",
          "coord": [
            3.3798999786376953,
            1.5008000135421753,
            6.177599906921387
          ]
        },
        {
          "atom_index": 849,
          "name": "CZ3",
          "element": "C",
          "coord": [
            3.3610000610351562,
            1.632699966430664,
            6.378799915313721
          ]
        },
        {
          "atom_index": 850,
          "name": "CH2",
          "element": "C",
          "coord": [
            3.4268999099731445,
            1.5377999544143677,
            6.3003997802734375
          ]
        }
      ]
    },
    {
      "id": "H:114",
      "chain": "H",
      "resseq": 114,
      "icode": "",
      "resname": "GLY",
      "hetflag": " ",
      "sasa": 0.0,
      "atoms": [
        {
          "atom_index": 851,
          "name": "N",
          "element": "N",
          "coord": [
            2.7374000549316406,
            1.8472000360488892,
            6.393199920654297
          ]
        },
        {
          "atom_index": 852,
          "name": "CA",
          "element": "C",
          "coord": [
            2.6805999279022217,
            1.9599000215530396,
            6.465700149536133
          ]
        },
        {
          "atom_index": 853,
          "name": "C",
          "element": "C",
          "coord": [
            2.7767999172210693,
            2.078000068664551,
            6.462299823760986
          ]
        },
        {
          "atom_index": 854,
          "name": "O",
          "element": "O",
          "coord": [
            2.8907999992370605,
            2.064300060272217,
            6.417900085449219
          ]
        }
      ]
    },
    {
      "id": "H:115",
      "chain": "H",
      "resseq": 115,
      "icode": "",
      "resname": "ARG",
      "hetflag": " ",
      "sasa": 0.0,
      "atoms": [
        {
          "atom_index": 855,
          "name": "N",
          "element": "N",
          "coord": [
            2.731100082397461,
            2.19350004196167,
            6.51039981842041
          ]
        },
        {
          "atom_index": 856,
          "name": "CA",
          "element": "C",
          "coord": [
            2.8076999187469482,
            2.3183000087738037,
            6.50629997253418
          ]
        },
        {
          "atom_index": 857,
          "name": "C",
          "element": "C",
          "coord": [
            2.915600061416626,
            2.3222999572753906,
            6.615699768066406
          ]
        },
        {
          "atom_index": 858,
          "name": "O",
          "element": "O",
          "coord": [
            3.0048999786376953,
            2.406100034713745,
            6.61269998550415
          ]
        },
        {
          "atom_index": 859,
          "name": "CB",
          "element": "C",
          "coord": [
            2.711400032043457,
            2.4375,
            6.519800186157227
          ]
        },
        {
          "atom_index": 860,
          "name": "CG",
          "element": "C",
          "coord": [
            2.773099899291992,
            2.5771000385284424,
            6.529699802398682
          ]
        },
        {
          "atom_index": 861,
          "name": "CD",
          "element": "C",
          "coord": [
            2.8721001148223877,
            2.6082000732421875,
            6.417300224304199
          ]
        },
        {
          "atom_index": 862,
          "name": "NE",
          "element": "N",
          "coord": [
            2.9356000423431396,
            2.738800048828125,
            6.436100006103516
          ]
        },
        {
          "atom_index": 863,
          "name": "CZ",
          "element": "C",
          "coord": [
            3.0078999996185303,
            2.801800012588501,
            6.343999862670898
          ]
        },
        {
          "atom_index": 864,
          "name": "NH1",
          "element": "N",
          "coord": [
            3.0283000469207764,
            2.7462000846862793,
            6.225299835205078
          ]
        },
        {
          "atom_index": 865,
          "name": "NH2",
          "element": "N",
          "coord": [
            3.061500072479248,
            2.920300006866455,
            6.371399879455566
          ]
        }
      ]
    },
    {
      "id": "H:116",
      "chain": "H",
      "resseq": 116,
      "icode": "",
      "resname": "GLY",
      "hetflag": " ",
      "sasa": 0.0,
      "atoms": [
        {
          "atom_index": 866,
          "name": "N",
          "element": "N",
          "coord": [
            2.907399892807007,
            2.2304999828338623,
            6.71150016784668
          ]
        },
        {
          "atom_index": 867,
          "name": "CA",
          "element": "C",
          "coord": [
            3.0058999061584473,
            2.2225000858306885,
            6.8180999755859375
          ]
        },
        {
          "atom_index": 868,
          "name": "C",
          "element": "C",
          "coord": [
            2.95989990234375,
            2.2916998863220215,
            6.945300102233887
          ]
        },
        {
          "atom_index": 869,
          "name": "O",
          "element": "O",
          "coord": [
            2.8814001083374023,
            2.3859000205993652,
            6.9394001960754395
          ]
        }
      ]
    },
    {
      "id": "H:117",
      "chain": "H",
      "resseq": 117,
      "icode": "",
      "resname": "THR",
      "hetflag": " ",
      "sasa": 0.0,
      "atoms": [
        {
          "atom_index": 870,
          "name": "N",
          "element": "N",
          "coord": [
            3.007699966430664,
            2.242500066757202,
            7.059100151062012
          ]
        },
        {
          "atom_index": 871,
          "name": "CA",
          "element": "C",
          "coord": [
            2.9807000160217285,
            2.299999952316284,
            7.190999984741211
          ]
        },
        {
          "atom_index": 872,
          "name": "C",
          "element": "C",
          "coord": [
            3.112299919128418,
            2.3290998935699463,
            7.2600998878479
          ]
        },
        {
          "atom_index": 873,
          "name": "O",
          "element": "O",
          "coord": [
            3.189199924468994,
            2.2379000186920166,
            7.284200191497803
          ]
        },
        {
          "atom_index": 874,
          "name": "CB",
          "element": "C",
          "coord": [
            2.8980000019073486,
            2.2035999298095703,
            7.279300212860107
          ]
        },
        {
          "atom_index": 875,
          "name": "OG1",
          "element": "O",
          "coord": [
            2.769399881362915,
            2.1821999549865723,
            7.218999862670898
          ]
        },
        {
          "atom_index": 876,
          "name": "CG2",
          "element": "C",
          "coord": [
            2.8812999725341797,
            2.2597999572753906,
            7.421299934387207
          ]
        }
      ]
    },
    {
      "id": "H:118",
      "chain": "H",
      "resseq": 118,
      "icode": "",
      "resname": "MET",
      "hetflag": " ",
      "sasa": 0.0,
      "atoms": [
        {
          "atom_index": 877,
          "name": "N",
          "element": "N",
          "coord": [
            3.1389999389648438,
            2.4551000595092773,
            7.290999889373779
          ]
        },
        {
          "atom_index": 878,
          "name": "CA",
          "element": "C",
          "coord": [
            3.2636001110076904,
            2.489500045776367,
            7.3582000732421875
          ]
        },
        {
          "atom_index": 879,
          "name": "C",
          "element": "C",
          "coord": [
            3.248199939727783,
            2.462100028991699,
            7.50600004196167
          ]
        },
        {
          "atom_index": 880,
          "name": "O",
          "element": "O",
          "coord": [
            3.1558001041412354,
            2.511699914932251,
            7.569499969482422
          ]
        },
        {
          "atom_index": 881,
          "name": "CB",
          "element": "C",
          "coord": [
            3.3025999069213867,
            2.635499954223633,
            7.33519983291626
          ]
        },
        {
          "atom_index": 882,
          "name": "CG",
          "element": "C",
          "coord": [
            3.443700075149536,
            2.669100046157837,
            7.389999866485596
          ]
        },
        {
          "atom_index": 883,
          "name": "SD",
          "element": "S",
          "coord": [
            3.497999906539917,
            2.8369998931884766,
            7.3516998291015625
          ]
        },
        {
          "atom_index": 884,
          "name": "CE",
          "element": "C",
          "coord": [
            3.5306999683380127,
            2.8250999450683594,
            7.1753997802734375
          ]
        }
      ]
    },
    {
      "id": "H:119",
      "chain": "H",
      "resseq": 119,
      "icode": "",
      "resname": "VAL",
      "hetflag": " ",
      "sasa": 0.0,
      "atoms": [
        {
          "atom_index": 885,
          "name": "N",
          "element": "N",
          "coord": [
            3.337599992752075,
            2.380000114440918,
            7.558899879455566
          ]
        },
        {
          "atom_index": 886,
          "name": "CA",
          "element": "C",
          "coord": [
            3.346400022506714,
            2.356100082397461,
            7.702400207519531
          ]
        },
        {
          "atom_index": 887,
          "name": "C",
          "element": "C",
          "coord": [
            3.4828999042510986,
            2.399199962615967,
            7.75540018081665
          ]
        },
        {
          "atom_index": 888,
          "name": "O",
          "element": "O",
          "coord": [
            3.587100028991699,
            2.3522000312805176,
            7.708600044250488
          ]
        },
        {
          "atom_index": 889,
          "name": "CB",
          "element": "C",
          "coord": [
            3.3250999450683594,
            2.208199977874756,
            7.736499786376953
          ]
        },
        {
          "atom_index": 890,
          "name": "CG1",
          "element": "C",
          "coord": [
            3.3401999473571777,
            2.1858999729156494,
            7.888400077819824
          ]
        },
        {
          "atom_index": 891,
          "name": "CG2",
          "element": "C",
          "coord": [
            3.1877999305725098,
            2.1610000133514404,
            7.685500144958496
          ]
        }
      ]
    },
    {
      "id": "H:120",
      "chain": "H",
      "resseq": 120,
      "icode": "",
      "resname": "THR",
      "hetflag": " ",
      "sasa": 0.0,
      "atoms": [
        {
          "atom_index": 892,
          "name": "N",
          "element": "N",
          "coord": [
            3.4816999435424805,
            2.4886999130249023,
            7.853499889373779
          ]
        },
        {
          "atom_index": 893,
          "name": "CA",
          "element": "C",
          "coord": [
            3.6041998863220215,
            2.5339999198913574,
            7.915800094604492
          ]
        },
        {
          "atom_index": 894,
          "name": "C",
          "element": "C",
          "coord": [
            3.6105000972747803,
            2.4739999771118164,
            8.054499626159668
          ]
        },
        {
          "atom_index": 895,
          "name": "O",
          "element": "O",
          "coord": [
            3.5118000507354736,
            2.475100040435791,
            8.126899719238281
          ]
        },
        {
          "atom_index": 896,
          "name": "CB",
          "element": "C",
          "coord": [
            3.6108999252319336,
            2.6893999576568604,
            7.924099922180176
          ]
        },
        {
          "atom_index": 897,
          "name": "OG1",
          "element": "O",
          "coord": [
            3.6085000038146973,
            2.74399995803833,
            7.7916998863220215
          ]
        },
        {
          "atom_index": 898,
          "name": "CG2",
          "element": "C",
          "coord": [
            3.7374000549316406,
            2.736299991607666,
            7.995500087738037
          ]
        }
      ]
    },
    {
      "id": "H:121",
      "chain": "H",
      "resseq": 121,
      "icode": "",
      "resname": "VAL",
      "hetflag": " ",
      "sasa": 0.0,
      "atoms": [
        {
          "atom_index": 899,
          "name": "N",
          "element": "N",
          "coord": [
            3.7255001068115234,
            2.4179000854492188,
            8.089300155639648
          ]
        },
        {
          "atom_index": 900,
          "name": "CA",
          "element": "C",
          "coord": [
            3.747999906539917,
            2.3664000034332275,
            8.22249984741211
          ]
        },
        {
          "atom_index": 901,
          "name": "C",
          "element": "C",
          "coord": [
            3.849400043487549,
            2.4586000442504883,
            8.288100242614746
          ]
        },
        {
          "atom_index": 902,
          "name": "O",
          "element": "O",
          "coord": [
            3.9644999504089355,
            2.46589994430542,
            8.245800018310547
          ]
        },
        {
          "atom_index": 903,
          "name": "CB",
          "element": "C",
          "coord": [
            3.7973999977111816,
            2.2197999954223633,
            8.220600128173828
          ]
        },
        {
          "atom_index": 904,
          "name": "CG1",
          "element": "C",
          "coord": [
            3.8183000087738037,
            2.1677000522613525,
            8.364899635314941
          ]
        },
        {
          "atom_index": 905,
          "name": "CG2",
          "element": "C",
          "coord": [
            3.696500062942505,
            2.1308000087738037,
            8.149399757385254
          ]
        }
      ]
    },
    {
      "id": "H:122",
      "chain": "H",
      "resseq": 122,
      "icode": "",
      "resname": "SER",
      "hetflag": " ",
      "sasa": 0.0,
      "atoms": [
        {
          "atom_index": 906,
          "name": "N",
          "element": "N",
          "coord": [
            3.805299997329712,
            2.5311999320983887,
            8.390600204467773
          ]
        },
        {
          "atom_index": 907,
          "name": "CA",
          "element": "C",
          "coord": [
            3.886199951171875,
            2.6345999240875244,
            8.452699661254883
          ]
        },
        {
          "atom_index": 908,
          "name": "C",
          "element": "C",
          "coord": [
            3.8394999504089355,
            2.660799980163574,
            8.594300270080566
          ]
        },
        {
          "atom_index": 909,
          "name": "O",
          "element": "O",
          "coord": [
            3.7197000980377197,
            2.6554999351501465,
            8.622400283813477
          ]
        },
        {
          "atom_index": 910,
          "name": "CB",
          "element": "C",
          "coord": [
            3.8801000118255615,
            2.764400005340576,
            8.3725004196167
          ]
        },
        {
          "atom_index": 911,
          "name": "OG",
          "element": "O",
          "coord": [
            3.940500020980835,
            2.869499921798706,
            8.445899963378906
          ]
        }
      ]
    },
    {
      "id": "H:123",
      "chain": "H",
      "resseq": 123,
      "icode": "",
      "resname": "SER",
      "hetflag": " ",
      "sasa": 2.8523993492126465,
      "atoms": [
        {
          "atom_index": 912,
          "name": "N",
          "element": "N",
          "coord": [
            3.934000015258789,
            2.6882998943328857,
            8.683199882507324
          ]
        },
        {
          "atom_index": 913,
          "name": "CA",
          "element": "C",
          "coord": [
            3.9000000953674316,
            2.727099895477295,
            8.818400382995605
          ]
        },
        {
          "atom_index": 914,
          "name": "C",
          "element": "C",
          "coord": [
            3.8942999839782715,
            2.878999948501587,
            8.8326997756958
          ]
        },
        {
          "atom_index": 915,
          "name": "O",
          "element": "O",
          "coord": [
            3.8642001152038574,
            2.9300999641418457,
            8.940799713134766
          ]
        },
        {
          "atom_index": 916,
          "name": "CB",
          "element": "C",
          "coord": [
            4.000199794769287,
            2.669100046157837,
            8.917400360107422
          ]
        },
        {
          "atom_index": 917,
          "name": "OG",
          "element": "O",
          "coord": [
            4.131800174713135,
            2.7060999870300293,
            8.881099700927734
          ]
        }
      ]
    },
    {
      "id": "H:124",
      "chain": "H",
      "resseq": 124,
      "icode": "",
      "resname": "ALA",
      "hetflag": " ",
      "sasa": 0.0,
      "atoms": [
        {
          "atom_index": 918,
          "name": "N",
          "element": "N",
          "coord": [
            3.9247000217437744,
            2.9512999057769775,
            8.725099563598633
          ]
        },
        {
          "atom_index": 919,
          "name": "CA",
          "element": "C",
          "coord": [
            3.914299964904785,
            3.0969998836517334,
            8.728899955749512
          ]
        },
        {
          "atom_index": 920,
          "name": "C",
          "element": "C",
          "coord": [
            3.766200065612793,
            3.1354000568389893,
            8.735099792480469
          ]
        },
        {
          "atom_index": 921,
          "name": "O",
          "element": "O",
          "coord": [
            3.6802000999450684,
            3.0599000453948975,
            8.687899589538574
          ]
        },
        {
          "atom_index": 922,
          "name": "CB",
          "element": "C",
          "coord": [
            3.9835000038146973,
            3.160799980163574,
            8.607399940490723
          ]
        }
      ]
    },
    {
      "id": "H:125",
      "chain": "H",
      "resseq": 125,
      "icode": "",
      "resname": "SER",
      "hetflag": " ",
      "sasa": 3.4682843685150146,
      "atoms": [
        {
          "atom_index": 923,
          "name": "N",
          "element": "N",
          "coord": [
            3.7356998920440674,
            3.251199960708618,
            8.793999671936035
          ]
        },
        {
          "atom_index": 924,
          "name": "CA",
          "element": "C",
          "coord": [
            3.5959999561309814,
            3.2927000522613525,
            8.810999870300293
          ]
        },
        {
          "atom_index": 925,
          "name": "C",
          "element": "C",
          "coord": [
            3.5327999591827393,
            3.333400011062622,
            8.678199768066406
          ]
        },
        {
          "atom_index": 926,
          "name": "O",
          "element": "O",
          "coord": [
            3.599400043487549,
            3.3914999961853027,
            8.59280014038086
          ]
        },
        {
          "atom_index": 927,
          "name": "CB",
          "element": "C",
          "coord": [
            3.5862998962402344,
            3.4082000255584717,
            8.911100387573242
          ]
        },
        {
          "atom_index": 928,
          "name": "OG",
          "element": "O",
          "coord": [
            3.6270999908447266,
            3.365799903869629,
            9.039799690246582
          ]
        }
      ]
    },
    {
      "id": "H:126",
      "chain": "H",
      "resseq": 126,
      "icode": "",
      "resname": "THR",
      "hetflag": " ",
      "sasa": 0.15764929354190826,
      "atoms": [
        {
          "atom_index": 929,
          "name": "N",
          "element": "N",
          "coord": [
            3.4047000408172607,
            3.3018999099731445,
            8.660499572753906
          ]
        },
        {
          "atom_index": 930,
          "name": "CA",
          "element": "C",
          "coord": [
            3.330699920654297,
            3.348900079727173,
            8.543800354003906
          ]
        },
        {
          "atom_index": 931,
          "name": "C",
          "element": "C",
          "coord": [
            3.3099000453948975,
            3.499500036239624,
            8.55679988861084
          ]
        },
        {
          "atom_index": 932,
          "name": "O",
          "element": "O",
          "coord": [
            3.2934000492095947,
            3.5513999462127686,
            8.666899681091309
          ]
        },
        {
          "atom_index": 933,
          "name": "CB",
          "element": "C",
          "coord": [
            3.1953001022338867,
            3.276099920272827,
            8.52970027923584
          ]
        },
        {
          "atom_index": 934,
          "name": "OG1",
          "element": "O",
          "coord": [
            3.2202000617980957,
            3.1382999420166016,
            8.498100280761719
          ]
        },
        {
          "atom_index": 935,
          "name": "CG2",
          "element": "C",
          "coord": [
            3.1071999073028564,
            3.33870005607605,
            8.420499801635742
          ]
        }
      ]
    },
    {
      "id": "H:127",
      "chain": "H",
      "resseq": 127,
      "icode": "",
      "resname": "LYS",
      "hetflag": " ",
      "sasa": 0.22585824131965637,
      "atoms": [
        {
          "atom_index": 936,
          "name": "N",
          "element": "N",
          "coord": [
            3.3124001026153564,
            3.5692999362945557,
            8.4443998336792
          ]
        },
        {
          "atom_index": 937,
          "name": "CA",
          "element": "C",
          "coord": [
            3.3010001182556152,
            3.7147998809814453,
            8.444899559020996
          ]
        },
        {
          "atom_index": 938,
          "name": "C",
          "element": "C",
          "coord": [
            3.224600076675415,
            3.757499933242798,
            8.320199966430664
          ]
        },
        {
          "atom_index": 939,
          "name": "O",
          "element": "O",
          "coord": [
            3.2685999870300293,
            3.7307000160217285,
            8.209099769592285
          ]
        },
        {
          "atom_index": 940,
          "name": "CB",
          "element": "C",
          "coord": [
            3.440700054168701,
            3.7778000831604004,
            8.450699806213379
          ]
        },
        {
          "atom_index": 941,
          "name": "CG",
          "element": "C",
          "coord": [
            3.446700096130371,
            3.926300048828125,
            8.417099952697754
          ]
        },
        {
          "atom_index": 942,
          "name": "CD",
          "element": "C",
          "coord": [
            3.3622000217437744,
            4.009200096130371,
            8.510299682617188
          ]
        },
        {
          "atom_index": 943,
          "name": "CE",
          "element": "C",
          "coord": [
            3.362299919128418,
            4.155200004577637,
            8.466400146484375
          ]
        },
        {
          "atom_index": 944,
          "name": "NZ",
          "element": "N",
          "coord": [
            3.5006000995635986,
            4.205399990081787,
            8.452300071716309
          ]
        }
      ]
    },
    {
      "id": "H:128",
      "chain": "H",
      "resseq": 128,
      "icode": "",
      "resname": "GLY",
      "hetflag": " ",
      "sasa": 0.0,
      "atoms": [
        {
          "atom_index": 945,
          "name": "N",
          "element": "N",
          "coord": [
            3.1084001064300537,
            3.8199000358581543,
            8.337800025939941
          ]
        },
        {
          "atom_index": 946,
          "name": "CA",
          "element": "C",
          "coord": [
            3.0322999954223633,
            3.8675999641418457,
            8.223600387573242
          ]
        },
        {
          "atom_index": 947,
          "name": "C",
          "element": "C",
          "coord": [
            3.094099998474121,
            3.9934000968933105,
            8.165800094604492
          ]
        },
        {
          "atom_index": 948,
          "name": "O",
          "element": "O",
          "coord": [
            3.159600019454956,
            4.067800045013428,
            8.23799991607666
          ]
        }
      ]
    },
    {
      "id": "H:129",
      "chain": "H",
      "resseq": 129,
      "icode": "",
      "resname": "PRO",
      "hetflag": " ",
      "sasa": 0.0,
      "atoms": [
        {
          "atom_index": 949,
          "name": "N",
          "element": "N",
          "coord": [
            3.0734000205993652,
            4.018899917602539,
            8.035400390625
          ]
        },
        {
          "atom_index": 950,
          "name": "CA",
          "element": "C",
          "coord": [
            3.1377999782562256,
            4.1356000900268555,
            7.973199844360352
          ]
        },
        {
          "atom_index": 951,
          "name": "C",
          "element": "C",
          "coord": [
            3.0678000450134277,
            4.268099784851074,
            8.000300407409668
          ]
        },
        {
          "atom_index": 952,
          "name": "O",
          "element": "O",
          "coord": [
            2.9502999782562256,
            4.269599914550781,
            8.035400390625
          ]
        },
        {
          "atom_index": 953,
          "name": "CB",
          "element": "C",
          "coord": [
            3.1298000812530518,
            4.103400230407715,
            7.824399948120117
          ]
        },
        {
          "atom_index": 954,
          "name": "CG",
          "element": "C",
          "coord": [
            3.007200002670288,
            4.017199993133545,
            7.811800003051758
          ]
        },
        {
          "atom_index": 955,
          "name": "CD",
          "element": "C",
          "coord": [
            3.006700038909912,
            3.932499885559082,
            7.9355998039245605
          ]
        }
      ]
    },
    {
      "id": "H:130",
      "chain": "H",
      "resseq": 130,
      "icode": "",
      "resname": "SER",
      "hetflag": " ",
      "sasa": 0.0,
      "atoms": [
        {
          "atom_index": 956,
          "name": "N",
          "element": "N",
          "coord": [
            3.1410000324249268,
            4.377799987792969,
            7.984000205993652
          ]
        },
        {
          "atom_index": 957,
          "name": "CA",
          "element": "C",
          "coord": [
            3.081199884414673,
            4.5100998878479,
            7.968900203704834
          ]
        },
        {
          "atom_index": 958,
          "name": "C",
          "element": "C",
          "coord": [
            3.071500062942505,
            4.537099838256836,
            7.820199966430664
          ]
        },
        {
          "atom_index": 959,
          "name": "O",
          "element": "O",
          "coord": [
            3.1647000312805176,
            4.507199764251709,
            7.746600151062012
          ]
        },
        {
          "atom_index": 960,
          "name": "CB",
          "element": "C",
          "coord": [
            3.165299892425537,
            4.6178998947143555,
            8.036700248718262
          ]
        },
        {
          "atom_index": 961,
          "name": "OG",
          "element": "O",
          "coord": [
            3.169800043106079,
            4.599299907684326,
            8.176300048828125
          ]
        }
      ]
    },
    {
      "id": "H:131",
      "chain": "H",
      "resseq": 131,
      "icode": "",
      "resname": "VAL",
      "hetflag": " ",
      "sasa": 0.0,
      "atoms": [
        {
          "atom_index": 962,
          "name": "N",
          "element": "N",
          "coord": [
            2.959700107574463,
            4.5920000076293945,
            7.774499893188477
          ]
        },
        {
          "atom_index": 963,
          "name": "CA",
          "element": "C",
          "coord": [
            2.942199945449829,
            4.615699768066406,
            7.631400108337402
          ]
        },
        {
          "atom_index": 964,
          "name": "C",
          "element": "C",
          "coord": [
            2.93179988861084,
            4.764800071716309,
            7.606299877166748
          ]
        },
        {
          "atom_index": 965,
          "name": "O",
          "element": "O",
          "coord": [
            2.850800037384033,
            4.831600189208984,
            7.669899940490723
          ]
        },
        {
          "atom_index": 966,
          "name": "CB",
          "element": "C",
          "coord": [
            2.8157999515533447,
            4.545599937438965,
            7.575799942016602
          ]
        },
        {
          "atom_index": 967,
          "name": "CG1",
          "element": "C",
          "coord": [
            2.802500009536743,
            4.571800231933594,
            7.425300121307373
          ]
        },
        {
          "atom_index": 968,
          "name": "CG2",
          "element": "C",
          "coord": [
            2.8224000930786133,
            4.395199775695801,
            7.601399898529053
          ]
        }
      ]
    },
    {
      "id": "H:132",
      "chain": "H",
      "resseq": 132,
      "icode": "",
      "resname": "PHE",
      "hetflag": " ",
      "sasa": 0.0,
      "atoms": [
        {
          "atom_index": 969,
          "name": "N",
          "element": "N",
          "coord": [
            3.0134999752044678,
            4.8180999755859375,
            7.5157999992370605
          ]
        },
        {
          "atom_index": 970,
          "name": "CA",
          "element": "C",
          "coord": [
            3.0069000720977783,
            4.960999965667725,
            7.485799789428711
          ]
        },
        {
          "atom_index": 971,
          "name": "C",
          "element": "C",
          "coord": [
            2.993499994277954,
            4.981500148773193,
            7.33620023727417
          ]
        },
        {
          "atom_index": 972,
          "name": "O",
          "element": "O",
          "coord": [
            3.053499937057495,
            4.9070000648498535,
            7.259099960327148
          ]
        },
        {
          "atom_index": 973,
          "name": "CB",
          "element": "C",
          "coord": [
            3.13100004196167,
            5.035699844360352,
            7.535699844360352
          ]
        },
        {
          "atom_index": 974,
          "name": "CG",
          "element": "C",
          "coord": [
            3.1577000617980957,
            5.019700050354004,
            7.682400226593018
          ]
        },
        {
          "atom_index": 975,
          "name": "CD1",
          "element": "C",
          "coord": [
            3.081899881362915,
            5.088399887084961,
            7.776100158691406
          ]
        },
        {
          "atom_index": 976,
          "name": "CD2",
          "element": "C",
          "coord": [
            3.2600998878479004,
            4.938199996948242,
            7.726399898529053
          ]
        },
        {
          "atom_index": 977,
          "name": "CE1",
          "element": "C",
          "coord": [
            3.1077001094818115,
            5.074900150299072,
            7.912899971008301
          ]
        },
        {
          "atom_index": 978,
          "name": "CE2",
          "element": "C",
          "coord": [
            3.2860000133514404,
            4.924200057983398,
            7.861599922180176
          ]
        },
        {
          "atom_index": 979,
          "name": "CZ",
          "element": "C",
          "coord": [
            3.209700107574463,
            4.993000030517578,
            7.954800128936768
          ]
        }
      ]
    },
    {
      "id": "H:133",
      "chain": "H",
      "resseq": 133,
      "icode": "",
      "resname": "PRO",
      "hetflag": " ",
      "sasa": 0.0,
      "atoms": [
        {
          "atom_index": 980,
          "name": "N",
          "element": "N",
          "coord": [
            2.916300058364868,
            5.083799839019775,
            7.295000076293945
          ]
        },
        {
          "atom_index": 981,
          "name": "CA",
          "element": "C",
          "coord": [
            2.904900074005127,
            5.114099979400635,
            7.152400016784668
          ]
        },
        {
          "atom_index": 982,
          "name": "C",
          "element": "C",
          "coord": [
            3.030100107192993,
            5.182799816131592,
            7.100500106811523
          ]
        },
        {
          "atom_index": 983,
          "name": "O",
          "element": "O",
          "coord": [
            3.087100028991699,
            5.267099857330322,
            7.170599937438965
          ]
        },
        {
          "atom_index": 984,
          "name": "CB",
          "element": "C",
          "coord": [
            2.7855000495910645,
            5.210100173950195,
            7.146100044250488
          ]
        },
        {
          "atom_index": 985,
          "name": "CG",
          "element": "C",
          "coord": [
            2.795599937438965,
            5.2870001792907715,
            7.275899887084961
          ]
        },
        {
          "atom_index": 986,
          "name": "CD",
          "element": "C",
          "coord": [
            2.842400074005127,
            5.18149995803833,
            7.377799987792969
          ]
        }
      ]
    },
    {
      "id": "H:134",
      "chain": "H",
      "resseq": 134,
      "icode": "",
      "resname": "LEU",
      "hetflag": " ",
      "sasa": 0.0,
      "atoms": [
        {
          "atom_index": 987,
          "name": "N",
          "element": "N",
          "coord": [
            3.071000099182129,
            5.146900177001953,
            6.9791998863220215
          ]
        },
        {
          "atom_index": 988,
          "name": "CA",
          "element": "C",
          "coord": [
            3.18149995803833,
            5.212399959564209,
            6.910099983215332
          ]
        },
        {
          "atom_index": 989,
          "name": "C",
          "element": "C",
          "coord": [
            3.1214001178741455,
            5.297500133514404,
            6.799200057983398
          ]
        },
        {
          "atom_index": 990,
          "name": "O",
          "element": "O",
          "coord": [
            3.085700035095215,
            5.2459001541137695,
            6.69379997253418
          ]
        },
        {
          "atom_index": 991,
          "name": "CB",
          "element": "C",
          "coord": [
            3.2788000106811523,
            5.109099864959717,
            6.85290002822876
          ]
        },
        {
          "atom_index": 992,
          "name": "CG",
          "element": "C",
          "coord": [
            3.335099935531616,
            5.013800144195557,
            6.958199977874756
          ]
        },
        {
          "atom_index": 993,
          "name": "CD1",
          "element": "C",
          "coord": [
            3.416599988937378,
            4.90339994430542,
            6.892399787902832
          ]
        },
        {
          "atom_index": 994,
          "name": "CD2",
          "element": "C",
          "coord": [
            3.419300079345703,
            5.091000080108643,
            7.0559000968933105
          ]
        }
      ]
    },
    {
      "id": "H:135",
      "chain": "H",
      "resseq": 135,
      "icode": "",
      "resname": "ALA",
      "hetflag": " ",
      "sasa": 0.0,
      "atoms": [
        {
          "atom_index": 995,
          "name": "N",
          "element": "N",
          "coord": [
            3.1075000762939453,
            5.426599979400635,
            6.825399875640869
          ]
        },
        {
          "atom_index": 996,
          "name": "CA",
          "element": "C",
          "coord": [
            3.0283000469207764,
            5.514500141143799,
            6.739799976348877
          ]
        },
        {
          "atom_index": 997,
          "name": "C",
          "element": "C",
          "coord": [
            3.0978000164031982,
            5.543499946594238,
            6.607399940490723
          ]
        },
        {
          "atom_index": 998,
          "name": "O",
          "element": "O",
          "coord": [
            3.219599962234497,
            5.556600093841553,
            6.602700233459473
          ]
        },
        {
          "atom_index": 999,
          "name": "CB",
          "element": "C",
          "coord": [
            2.99780011177063,
            5.643599987030029,
            6.813399791717529
          ]
        }
      ]
    },
    {
      "id": "H:136",
      "chain": "H",
      "resseq": 136,
      "icode": "",
      "resname": "PRO",
      "hetflag": " ",
      "sasa": 0.0,
      "atoms": [
        {
          "atom_index": 1000,
          "name": "N",
          "element": "N",
          "coord": [
            3.0199999809265137,
            5.554299831390381,
            6.498600006103516
          ]
        },
        {
          "atom_index": 1001,
          "name": "CA",
          "element": "C",
          "coord": [
            3.0797998905181885,
            5.579999923706055,
            6.367000102996826
          ]
        },
        {
          "atom_index": 1002,
          "name": "C",
          "element": "C",
          "coord": [
            3.1521999835968018,
            5.714200019836426,
            6.361499786376953
          ]
        },
        {
          "atom_index": 1003,
          "name": "O",
          "element": "O",
          "coord": [
            3.0920000076293945,
            5.811299800872803,
            6.40749979019165
          ]
        },
        {
          "atom_index": 1004,
          "name": "CB",
          "element": "C",
          "coord": [
            2.959199905395508,
            5.580100059509277,
            6.27239990234375
          ]
        },
        {
          "atom_index": 1005,
          "name": "CG",
          "element": "C",
          "coord": [
            2.84089994430542,
            5.61269998550415,
            6.361400127410889
          ]
        },
        {
          "atom_index": 1006,
          "name": "CD",
          "element": "C",
          "coord": [
            2.872999906539917,
            5.543700218200684,
            6.491600036621094
          ]
        }
      ]
    },
    {
      "id": "H:144",
      "chain": "H",
      "resseq": 144,
      "icode": "",
      "resname": "GLY",
      "hetflag": " ",
      "sasa": 6.084777355194092,
      "atoms": [
        {
          "atom_index": 1007,
          "name": "N",
          "element": "N",
          "coord": [
            3.0913000106811523,
            5.776800155639648,
            5.127399921417236
          ]
        },
        {
          "atom_index": 1008,
          "name": "CA",
          "element": "C",
          "coord": [
            3.1077001094818115,
            5.633800029754639,
            5.110400199890137
          ]
        },
        {
          "atom_index": 1009,
          "name": "C",
          "element": "C",
          "coord": [
            3.05679988861084,
            5.555200099945068,
            5.229599952697754
          ]
        },
        {
          "atom_index": 1010,
          "name": "O",
          "element": "O",
          "coord": [
            2.9370999336242676,
            5.556300163269043,
            5.260000228881836
          ]
        }
      ]
    },
    {
      "id": "H:145",
      "chain": "H",
      "resseq": 145,
      "icode": "",
      "resname": "THR",
      "hetflag": " ",
      "sasa": 0.29038915038108826,
      "atoms": [
        {
          "atom_index": 1011,
          "name": "N",
          "element": "N",
          "coord": [
            3.148099899291992,
            5.487100124359131,
            5.297999858856201
          ]
        },
        {
          "atom_index": 1012,
          "name": "CA",
          "element": "C",
          "coord": [
            3.1105000972747803,
            5.401199817657471,
            5.409200191497803
          ]
        },
        {
          "atom_index": 1013,
          "name": "C",
          "element": "C",
          "coord": [
            3.1679000854492188,
            5.448500156402588,
            5.542300224304199
          ]
        },
        {
          "atom_index": 1014,
          "name": "O",
          "element": "O",
          "coord": [
            3.2627999782562256,
            5.526199817657471,
            5.547399997711182
          ]
        },
        {
          "atom_index": 1015,
          "name": "CB",
          "element": "C",
          "coord": [
            3.155600070953369,
            5.25600004196167,
            5.385799884796143
          ]
        },
        {
          "atom_index": 1016,
          "name": "OG1",
          "element": "O",
          "coord": [
            3.29830002784729,
            5.251500129699707,
            5.376100063323975
          ]
        },
        {
          "atom_index": 1017,
          "name": "CG2",
          "element": "C",
          "coord": [
            3.094899892807007,
            5.200900077819824,
            5.257299900054932
          ]
        }
      ]
    },
    {
      "id": "H:146",
      "chain": "H",
      "resseq": 146,
      "icode": "",
      "resname": "ALA",
      "hetflag": " ",
      "sasa": 0.0,
      "atoms": [
        {
          "atom_index": 1018,
          "name": "N",
          "element": "N",
          "coord": [
            3.1078999042510986,
            5.400599956512451,
            5.650300025939941
          ]
        },
        {
          "atom_index": 1019,
          "name": "CA",
          "element": "C",
          "coord": [
            3.1565001010894775,
            5.428999900817871,
            5.78410005569458
          ]
        },
        {
          "atom_index": 1020,
          "name": "C",
          "element": "C",
          "coord": [
            3.1598000526428223,
            5.299200057983398,
            5.861800193786621
          ]
        },
        {
          "atom_index": 1021,
          "name": "O",
          "element": "O",
          "coord": [
            3.087599992752075,
            5.204899787902832,
            5.829100131988525
          ]
        },
        {
          "atom_index": 1022,
          "name": "CB",
          "element": "C",
          "coord": [
            3.06820011138916,
            5.531300067901611,
            5.852799892425537
          ]
        }
      ]
    },
    {
      "id": "H:147",
      "chain": "H",
      "resseq": 147,
      "icode": "",
      "resname": "ALA",
      "hetflag": " ",
      "sasa": 0.0,
      "atoms": [
        {
          "atom_index": 1023,
          "name": "N",
          "element": "N",
          "coord": [
            3.2435998916625977,
            5.292600154876709,
            5.964399814605713
          ]
        },
        {
          "atom_index": 1024,
          "name": "CA",
          "element": "C",
          "coord": [
            3.2479000091552734,
            5.174099922180176,
            6.048099994659424
          ]
        },
        {
          "atom_index": 1025,
          "name": "C",
          "element": "C",
          "coord": [
            3.194200038909912,
            5.207099914550781,
            6.1855998039245605
          ]
        },
        {
          "atom_index": 1026,
          "name": "O",
          "element": "O",
          "coord": [
            3.2269999980926514,
            5.310800075531006,
            6.242400169372559
          ]
        },
        {
          "atom_index": 1027,
          "name": "CB",
          "element": "C",
          "coord": [
            3.3912999629974365,
            5.119100093841553,
            6.058199882507324
          ]
        }
      ]
    },
    {
      "id": "H:148",
      "chain": "H",
      "resseq": 148,
      "icode": "",
      "resname": "LEU",
      "hetflag": " ",
      "sasa": 0.0,
      "atoms": [
        {
          "atom_index": 1028,
          "name": "N",
          "element": "N",
          "coord": [
            3.1110999584198,
            5.119200229644775,
            6.238699913024902
          ]
        },
        {
          "atom_index": 1029,
          "name": "CA",
          "element": "C",
          "coord": [
            3.0645999908447266,
            5.133900165557861,
            6.374899864196777
          ]
        },
        {
          "atom_index": 1030,
          "name": "C",
          "element": "C",
          "coord": [
            3.0720999240875244,
            4.996099948883057,
            6.437399864196777
          ]
        },
        {
          "atom_index": 1031,
          "name": "O",
          "element": "O",
          "coord": [
            3.080899953842163,
            4.896399974822998,
            6.365799903869629
          ]
        },
        {
          "atom_index": 1032,
          "name": "CB",
          "element": "C",
          "coord": [
            2.9226999282836914,
            5.192800045013428,
            6.379300117492676
          ]
        },
        {
          "atom_index": 1033,
          "name": "CG",
          "element": "C",
          "coord": [
            2.811199903488159,
            5.124899864196777,
            6.300600051879883
          ]
        },
        {
          "atom_index": 1034,
          "name": "CD1",
          "element": "C",
          "coord": [
            2.752700090408325,
            5.011600017547607,
            6.380000114440918
          ]
        },
        {
          "atom_index": 1035,
          "name": "CD2",
          "element": "C",
          "coord": [
            2.703900098800659,
            5.225399971008301,
            6.267000198364258
          ]
        }
      ]
    },
    {
      "id": "H:149",
      "chain": "H",
      "resseq": 149,
      "icode": "",
      "resname": "GLY",
      "hetflag": " ",
      "sasa": 0.0,
      "atoms": [
        {
          "atom_index": 1036,
          "name": "N",
          "element": "N",
          "coord": [
            3.0689001083374023,
            4.988500118255615,
            6.5696001052856445
          ]
        },
        {
          "atom_index": 1037,
          "name": "CA",
          "element": "C",
          "coord": [
            3.088399887084961,
            4.859499931335449,
            6.6321001052856445
          ]
        },
        {
          "atom_index": 1038,
          "name": "C",
          "element": "C",
          "coord": [
            3.0432000160217285,
            4.847499847412109,
            6.775199890136719
          ]
        },
        {
          "atom_index": 1039,
          "name": "O",
          "element": "O",
          "coord": [
            2.980799913406372,
            4.938000202178955,
            6.8292999267578125
          ]
        }
      ]
    },
    {
      "id": "H:150",
      "chain": "H",
      "resseq": 150,
      "icode": "",
      "resname": "CYS",
      "hetflag": " ",
      "sasa": 0.0,
      "atoms": [
        {
          "atom_index": 1040,
          "name": "N",
          "element": "N",
          "coord": [
            3.071700096130371,
            4.73199987411499,
            6.834700107574463
          ]
        },
        {
          "atom_index": 1041,
          "name": "CA",
          "element": "C",
          "coord": [
            3.0515999794006348,
            4.712699890136719,
            6.977399826049805
          ]
        },
        {
          "atom_index": 1042,
          "name": "C",
          "element": "C",
          "coord": [
            3.1756999492645264,
            4.652500152587891,
            7.038700103759766
          ]
        },
        {
          "atom_index": 1043,
          "name": "O",
          "element": "O",
          "coord": [
            3.2348999977111816,
            4.560500144958496,
            6.982999801635742
          ]
        },
        {
          "atom_index": 1044,
          "name": "CB",
          "element": "C",
          "coord": [
            2.9300999641418457,
            4.624499797821045,
            7.004899978637695
          ]
        },
        {
          "atom_index": 1045,
          "name": "SG",
          "element": "S",
          "coord": [
            2.7788000106811523,
            4.720600128173828,
            6.992099761962891
          ]
        }
      ]
    },
    {
      "id": "H:151",
      "chain": "H",
      "resseq": 151,
      "icode": "",
      "resname": "LEU",
      "hetflag": " ",
      "sasa": 0.0,
      "atoms": [
        {
          "atom_index": 1046,
          "name": "N",
          "element": "N",
          "coord": [
            3.215399980545044,
            4.708600044250488,
            7.1519999504089355
          ]
        },
        {
          "atom_index": 1047,
          "name": "CA",
          "element": "C",
          "coord": [
            3.3257999420166016,
            4.65749979019165,
            7.230899810791016
          ]
        },
        {
          "atom_index": 1048,
          "name": "C",
          "element": "C",
          "coord": [
            3.270400047302246,
            4.566299915313721,
            7.340000152587891
          ]
        },
        {
          "atom_index": 1049,
          "name": "O",
          "element": "O",
          "coord": [
            3.1779000759124756,
            4.603700160980225,
            7.412099838256836
          ]
        },
        {
          "atom_index": 1050,
          "name": "CB",
          "element": "C",
          "coord": [
            3.4049999713897705,
            4.773499965667725,
            7.291399955749512
          ]
        },
        {
          "atom_index": 1051,
          "name": "CG",
          "element": "C",
          "coord": [
            3.5030999183654785,
            4.740200042724609,
            7.403500080108643
          ]
        },
        {
          "atom_index": 1052,
          "name": "CD1",
          "element": "C",
          "coord": [
            3.613600015640259,
            4.646399974822998,
            7.355400085449219
          ]
        },
        {
          "atom_index": 1053,
          "name": "CD2",
          "element": "C",
          "coord": [
            3.5589001178741455,
            4.8703999519348145,
            7.459000110626221
          ]
        }
      ]
    },
    {
      "id": "H:152",
      "chain": "H",
      "resseq": 152,
      "icode": "",
      "resname": "VAL",
      "hetflag": " ",
      "sasa": 0.0,
      "atoms": [
        {
          "atom_index": 1054,
          "name": "N",
          "element": "N",
          "coord": [
            3.3264000415802,
            4.446800231933594,
            7.350599765777588
          ]
        },
        {
          "atom_index": 1055,
          "name": "CA",
          "element": "C",
          "coord": [
            3.28439998626709,
            4.348700046539307,
            7.450799942016602
          ]
        },
        {
          "atom_index": 1056,
          "name": "C",
          "element": "C",
          "coord": [
            3.400700092315674,
            4.321899890899658,
            7.544000148773193
          ]
        },
        {
          "atom_index": 1057,
          "name": "O",
          "element": "O",
          "coord": [
            3.4918999671936035,
            4.2480998039245605,
            7.509900093078613
          ]
        },
        {
          "atom_index": 1058,
          "name": "CB",
          "element": "C",
          "coord": [
            3.2404000759124756,
            4.217400074005127,
            7.3850998878479
          ]
        },
        {
          "atom_index": 1059,
          "name": "CG1",
          "element": "C",
          "coord": [
            3.1828999519348145,
            4.121399879455566,
            7.490499973297119
          ]
        },
        {
          "atom_index": 1060,
          "name": "CG2",
          "element": "C",
          "coord": [
            3.136899948120117,
            4.245999813079834,
            7.276100158691406
          ]
        }
      ]
    },
    {
      "id": "H:153",
      "chain": "H",
      "resseq": 153,
      "icode": "",
      "resname": "LYS",
      "hetflag": " ",
      "sasa": 0.0,
      "atoms": [
        {
          "atom_index": 1061,
          "name": "N",
          "element": "N",
          "coord": [
            3.397200107574463,
            4.380799770355225,
            7.662300109863281
          ]
        },
        {
          "atom_index": 1062,
          "name": "CA",
          "element": "C",
          "coord": [
            3.5206000804901123,
            4.402400016784668,
            7.735300064086914
          ]
        },
        {
          "atom_index": 1063,
          "name": "C",
          "element": "C",
          "coord": [
            3.5272998809814453,
            4.317699909210205,
            7.8618998527526855
          ]
        },
        {
          "atom_index": 1064,
          "name": "O",
          "element": "O",
          "coord": [
            3.428100109100342,
            4.305500030517578,
            7.934299945831299
          ]
        },
        {
          "atom_index": 1065,
          "name": "CB",
          "element": "C",
          "coord": [
            3.5322000980377197,
            4.5518999099731445,
            7.766300201416016
          ]
        },
        {
          "atom_index": 1066,
          "name": "CG",
          "element": "C",
          "coord": [
            3.6524999141693115,
            4.5970001220703125,
            7.845600128173828
          ]
        },
        {
          "atom_index": 1067,
          "name": "CD",
          "element": "C",
          "coord": [
            3.6270999908447266,
            4.741799831390381,
            7.8871002197265625
          ]
        },
        {
          "atom_index": 1068,
          "name": "CE",
          "element": "C",
          "coord": [
            3.713599920272827,
            4.788700103759766,
            8.00100040435791
          ]
        },
        {
          "atom_index": 1069,
          "name": "NZ",
          "element": "N",
          "coord": [
            3.664900064468384,
            4.921800136566162,
            8.050000190734863
          ]
        }
      ]
    },
    {
      "id": "H:154",
      "chain": "H",
      "resseq": 154,
      "icode": "",
      "resname": "ASP",
      "hetflag": " ",
      "sasa": 0.0,
      "atoms": [
        {
          "atom_index": 1070,
          "name": "N",
          "element": "N",
          "coord": [
            3.6435999870300293,
            4.257400035858154,
            7.885900020599365
          ]
        },
        {
          "atom_index": 1071,
          "name": "CA",
          "element": "C",
          "coord": [
            3.67549991607666,
            4.193999767303467,
            8.014900207519531
          ]
        },
        {
          "atom_index": 1072,
          "name": "C",
          "element": "C",
          "coord": [
            3.578700065612793,
            4.08459997177124,
            8.057700157165527
          ]
        },
        {
          "atom_index": 1073,
          "name": "O",
          "element": "O",
          "coord": [
            3.5058000087738037,
            4.098999977111816,
            8.156700134277344
          ]
        },
        {
          "atom_index": 1074,
          "name": "CB",
          "element": "C",
          "coord": [
            3.6823999881744385,
            4.298799991607666,
            8.125699996948242
          ]
        },
        {
          "atom_index": 1075,
          "name": "CG",
          "element": "C",
          "coord": [
            3.7995998859405518,
            4.3933000564575195,
            8.108400344848633
          ]
        },
        {
          "atom_index": 1076,
          "name": "OD1",
          "element": "O",
          "coord": [
            3.8838999271392822,
            4.3668999671936035,
            8.019200325012207
          ]
        },
        {
          "atom_index": 1077,
          "name": "OD2",
          "element": "O",
          "coord": [
            3.8076000213623047,
            4.492499828338623,
            8.183600425720215
          ]
        }
      ]
    },
    {
      "id": "H:155",
      "chain": "H",
      "resseq": 155,
      "icode": "",
      "resname": "TYR",
      "hetflag": " ",
      "sasa": 0.0,
      "atoms": [
        {
          "atom_index": 1078,
          "name": "N",
          "element": "N",
          "coord": [
            3.5815999507904053,
            3.9730000495910645,
            7.986400127410889
          ]
        },
        {
          "atom_index": 1079,
          "name": "CA",
          "element": "C",
          "coord": [
            3.495300054550171,
            3.861999988555908,
            8.022899627685547
          ]
        },
        {
          "atom_index": 1080,
          "name": "C",
          "element": "C",
          "coord": [
            3.574199914932251,
            3.7316999435424805,
            8.035599708557129
          ]
        },
        {
          "atom_index": 1081,
          "name": "O",
          "element": "O",
          "coord": [
            3.6875,
            3.720900058746338,
            7.98829984664917
          ]
        },
        {
          "atom_index": 1082,
          "name": "CB",
          "element": "C",
          "coord": [
            3.3828001022338867,
            3.846400022506714,
            7.920199871063232
          ]
        },
        {
          "atom_index": 1083,
          "name": "CG",
          "element": "C",
          "coord": [
            3.430000066757202,
            3.805000066757202,
            7.78249979019165
          ]
        },
        {
          "atom_index": 1084,
          "name": "CD1",
          "element": "C",
          "coord": [
            3.4465999603271484,
            3.670599937438965,
            7.749599933624268
          ]
        },
        {
          "atom_index": 1085,
          "name": "CD2",
          "element": "C",
          "coord": [
            3.4560000896453857,
            3.900399923324585,
            7.684199810028076
          ]
        },
        {
          "atom_index": 1086,
          "name": "CE1",
          "element": "C",
          "coord": [
            3.4904000759124756,
            3.631999969482422,
            7.622499942779541
          ]
        },
        {
          "atom_index": 1087,
          "name": "CE2",
          "element": "C",
          "coord": [
            3.499799966812134,
            3.862799882888794,
            7.5578999519348145
          ]
        },
        {
          "atom_index": 1088,
          "name": "CZ",
          "element": "C",
          "coord": [
            3.5167999267578125,
            3.7284998893737793,
            7.527500152587891
          ]
        },
        {
          "atom_index": 1089,
          "name": "OH",
          "element": "O",
          "coord": [
            3.559799909591675,
            3.6919000148773193,
            7.401100158691406
          ]
        }
      ]
    },
    {
      "id": "H:156",
      "chain": "H",
      "resseq": 156,
      "icode": "",
      "resname": "PHE",
      "hetflag": " ",
      "sasa": 0.0,
      "atoms": [
        {
          "atom_index": 1090,
          "name": "N",
          "element": "N",
          "coord": [
            3.5113000869750977,
            3.631999969482422,
            8.097100257873535
          ]
        },
        {
          "atom_index": 1091,
          "name": "CA",
          "element": "C",
          "coord": [
            3.5706000328063965,
            3.4986000061035156,
            8.1072998046875
          ]
        },
        {
          "atom_index": 1092,
          "name": "C",
          "element": "C",
          "coord": [
            3.4611001014709473,
            3.3975000381469727,
            8.13599967956543
          ]
        },
        {
          "atom_index": 1093,
          "name": "O",
          "element": "O",
          "coord": [
            3.3724000453948975,
            3.42549991607666,
            8.216400146484375
          ]
        },
        {
          "atom_index": 1094,
          "name": "CB",
          "element": "C",
          "coord": [
            3.6782000064849854,
            3.4941000938415527,
            8.217100143432617
          ]
        },
        {
          "atom_index": 1095,
          "name": "CG",
          "element": "C",
          "coord": [
            3.7553000450134277,
            3.3650999069213867,
            8.220600128173828
          ]
        },
        {
          "atom_index": 1096,
          "name": "CD1",
          "element": "C",
          "coord": [
            3.864300012588501,
            3.3450000286102295,
            8.13599967956543
          ]
        },
        {
          "atom_index": 1097,
          "name": "CD2",
          "element": "C",
          "coord": [
            3.718100070953369,
            3.263000011444092,
            8.307000160217285
          ]
        },
        {
          "atom_index": 1098,
          "name": "CE1",
          "element": "C",
          "coord": [
            3.9356000423431396,
            3.222899913787842,
            8.138500213623047
          ]
        },
        {
          "atom_index": 1099,
          "name": "CE2",
          "element": "C",
          "coord": [
            3.7883999347686768,
            3.142699956893921,
            8.309800148010254
          ]
        },
        {
          "atom_index": 1100,
          "name": "CZ",
          "element": "C",
          "coord": [
            3.897200107574463,
            3.1231000423431396,
            8.224200248718262
          ]
        }
      ]
    },
    {
      "id": "H:157",
      "chain": "H",
      "resseq": 157,
      "icode": "",
      "resname": "PRO",
      "hetflag": " ",
      "sasa": 0.0,
      "atoms": [
        {
          "atom_index": 1101,
          "name": "N",
          "element": "N",
          "coord": [
            3.4653000831604004,
            3.2802000045776367,
            8.069999694824219
          ]
        },
        {
          "atom_index": 1102,
          "name": "CA",
          "element": "C",
          "coord": [
            3.5578999519348145,
            3.236299991607666,
            7.964900016784668
          ]
        },
        {
          "atom_index": 1103,
          "name": "C",
          "element": "C",
          "coord": [
            3.5044000148773193,
            3.265000104904175,
            7.824399948120117
          ]
        },
        {
          "atom_index": 1104,
          "name": "O",
          "element": "O",
          "coord": [
            3.3991000652313232,
            3.3269999027252197,
            7.8109002113342285
          ]
        },
        {
          "atom_index": 1105,
          "name": "CB",
          "element": "C",
          "coord": [
            3.5652999877929688,
            3.085599899291992,
            7.987500190734863
          ]
        },
        {
          "atom_index": 1106,
          "name": "CG",
          "element": "C",
          "coord": [
            3.4245998859405518,
            3.0515999794006348,
            8.030900001525879
          ]
        },
        {
          "atom_index": 1107,
          "name": "CD",
          "element": "C",
          "coord": [
            3.369499921798706,
            3.1735000610351562,
            8.104299545288086
          ]
        }
      ]
    },
    {
      "id": "H:158",
      "chain": "H",
      "resseq": 158,
      "icode": "",
      "resname": "GLU",
      "hetflag": " ",
      "sasa": 0.0,
      "atoms": [
        {
          "atom_index": 1108,
          "name": "N",
          "element": "N",
          "coord": [
            3.5748000144958496,
            3.217900037765503,
            7.721399784088135
          ]
        },
        {
          "atom_index": 1109,
          "name": "CA",
          "element": "C",
          "coord": [
            3.515399932861328,
            3.2095000743865967,
            7.587600231170654
          ]
        },
        {
          "atom_index": 1110,
          "name": "C",
          "element": "C",
          "coord": [
            3.3977999687194824,
            3.1120998859405518,
            7.592199802398682
          ]
        },
        {
          "atom_index": 1111,
          "name": "O",
          "element": "O",
          "coord": [
            3.392699956893921,
            3.026400089263916,
            7.680500030517578
          ]
        },
        {
          "atom_index": 1112,
          "name": "CB",
          "element": "C",
          "coord": [
            3.6196999549865723,
            3.1637001037597656,
            7.484899997711182
          ]
        },
        {
          "atom_index": 1113,
          "name": "CG",
          "element": "C",
          "coord": [
            3.7290000915527344,
            3.2674999237060547,
            7.4567999839782715
          ]
        },
        {
          "atom_index": 1114,
          "name": "CD",
          "element": "C",
          "coord": [
            3.692699909210205,
            3.361299991607666,
            7.342299938201904
          ]
        },
        {
          "atom_index": 1115,
          "name": "OE1",
          "element": "O",
          "coord": [
            3.7704999446868896,
            3.3666999340057373,
            7.244800090789795
          ]
        },
        {
          "atom_index": 1116,
          "name": "OE2",
          "element": "O",
          "coord": [
            3.5873000621795654,
            3.429800033569336,
            7.349100112915039
          ]
        }
      ]
    },
    {
      "id": "H:159",
      "chain": "H",
      "resseq": 159,
      "icode": "",
      "resname": "PRO",
      "hetflag": " ",
      "sasa": 0.0,
      "atoms": [
        {
          "atom_index": 1117,
          "name": "N",
          "element": "N",
          "coord": [
            3.3024001121520996,
            3.1226999759674072,
            7.497499942779541
          ]
        },
        {
          "atom_index": 1118,
          "name": "CA",
          "element": "C",
          "coord": [
            3.293600082397461,
            3.217900037765503,
            7.38700008392334
          ]
        },
        {
          "atom_index": 1119,
          "name": "C",
          "element": "C",
          "coord": [
            3.18969988822937,
            3.3257999420166016,
            7.411099910736084
          ]
        },
        {
          "atom_index": 1120,
          "name": "O",
          "element": "O",
          "coord": [
            3.1036999225616455,
            3.31469988822937,
            7.5
          ]
        },
        {
          "atom_index": 1121,
          "name": "CB",
          "element": "C",
          "coord": [
            3.249000072479248,
            3.1294000148773193,
            7.270999908447266
          ]
        },
        {
          "atom_index": 1122,
          "name": "CG",
          "element": "C",
          "coord": [
            3.1447999477386475,
            3.041100025177002,
            7.3394999504089355
          ]
        },
        {
          "atom_index": 1123,
          "name": "CD",
          "element": "C",
          "coord": [
            3.198199987411499,
            3.0197999477386475,
            7.4842000007629395
          ]
        }
      ]
    },
    {
      "id": "H:160",
      "chain": "H",
      "resseq": 160,
      "icode": "",
      "resname": "VAL",
      "hetflag": " ",
      "sasa": 0.0,
      "atoms": [
        {
          "atom_index": 1124,
          "name": "N",
          "element": "N",
          "coord": [
            3.1995999813079834,
            3.4296000003814697,
            7.328800201416016
          ]
        },
        {
          "atom_index": 1125,
          "name": "CA",
          "element": "C",
          "coord": [
            3.097899913787842,
            3.532099962234497,
            7.315700054168701
          ]
        },
        {
          "atom_index": 1126,
          "name": "C",
          "element": "C",
          "coord": [
            3.047800064086914,
            3.527600049972534,
            7.171899795532227
          ]
        },
        {
          "atom_index": 1127,
          "name": "O",
          "element": "O",
          "coord": [
            3.1263999938964844,
            3.503700017929077,
            7.079699993133545
          ]
        },
        {
          "atom_index": 1128,
          "name": "CB",
          "element": "C",
          "coord": [
            3.153700113296509,
            3.6717000007629395,
            7.350200176239014
          ]
        },
        {
          "atom_index": 1129,
          "name": "CG1",
          "element": "C",
          "coord": [
            3.0641000270843506,
            3.7806999683380127,
            7.2957000732421875
          ]
        },
        {
          "atom_index": 1130,
          "name": "CG2",
          "element": "C",
          "coord": [
            3.1689000129699707,
            3.6861000061035156,
            7.501299858093262
          ]
        }
      ]
    },
    {
      "id": "H:161",
      "chain": "H",
      "resseq": 161,
      "icode": "",
      "resname": "THR",
      "hetflag": " ",
      "sasa": 0.0,
      "atoms": [
        {
          "atom_index": 1131,
          "name": "N",
          "element": "N",
          "coord": [
            2.91759991645813,
            3.5464000701904297,
            7.1519999504089355
          ]
        },
        {
          "atom_index": 1132,
          "name": "CA",
          "element": "C",
          "coord": [
            2.865799903869629,
            3.565999984741211,
            7.017000198364258
          ]
        },
        {
          "atom_index": 1133,
          "name": "C",
          "element": "C",
          "coord": [
            2.8066000938415527,
            3.7053000926971436,
            7.000800132751465
          ]
        },
        {
          "atom_index": 1134,
          "name": "O",
          "element": "O",
          "coord": [
            2.755000114440918,
            3.764699935913086,
            7.095200061798096
          ]
        },
        {
          "atom_index": 1135,
          "name": "CB",
          "element": "C",
          "coord": [
            2.7599000930786133,
            3.462599992752075,
            6.981100082397461
          ]
        },
        {
          "atom_index": 1136,
          "name": "OG1",
          "element": "O",
          "coord": [
            2.643899917602539,
            3.4823999404907227,
            7.063499927520752
          ]
        },
        {
          "atom_index": 1137,
          "name": "CG2",
          "element": "C",
          "coord": [
            2.816200017929077,
            3.322000026702881,
            7.001699924468994
          ]
        }
      ]
    },
    {
      "id": "H:162",
      "chain": "H",
      "resseq": 162,
      "icode": "",
      "resname": "VAL",
      "hetflag": " ",
      "sasa": 0.0,
      "atoms": [
        {
          "atom_index": 1138,
          "name": "N",
          "element": "N",
          "coord": [
            2.8176000118255615,
            3.7588000297546387,
            6.880000114440918
          ]
        },
        {
          "atom_index": 1139,
          "name": "CA",
          "element": "C",
          "coord": [
            2.7616000175476074,
            3.889400005340576,
            6.851600170135498
          ]
        },
        {
          "atom_index": 1140,
          "name": "C",
          "element": "C",
          "coord": [
            2.6810998916625977,
            3.8787999153137207,
            6.722700119018555
          ]
        },
        {
          "atom_index": 1141,
          "name": "O",
          "element": "O",
          "coord": [
            2.7274999618530273,
            3.821000099182129,
            6.624100208282471
          ]
        },
        {
          "atom_index": 1142,
          "name": "CB",
          "element": "C",
          "coord": [
            2.869999885559082,
            3.9976000785827637,
            6.839399814605713
          ]
        },
        {
          "atom_index": 1143,
          "name": "CG1",
          "element": "C",
          "coord": [
            2.8066000938415527,
            4.132599830627441,
            6.8155999183654785
          ]
        },
        {
          "atom_index": 1144,
          "name": "CG2",
          "element": "C",
          "coord": [
            2.9554998874664307,
            4.001699924468994,
            6.96589994430542
          ]
        }
      ]
    },
    {
      "id": "H:163",
      "chain": "H",
      "resseq": 163,
      "icode": "",
      "resname": "SER",
      "hetflag": " ",
      "sasa": 0.0,
      "atoms": [
        {
          "atom_index": 1145,
          "name": "N",
          "element": "N",
          "coord": [
            2.558799982070923,
            3.9300999641418457,
            6.725599765777588
          ]
        },
        {
          "atom_index": 1146,
          "name": "CA",
          "element": "C",
          "coord": [
            2.4814999103546143,
            3.947200059890747,
            6.603700160980225
          ]
        },
        {
          "atom_index": 1147,
          "name": "C",
          "element": "C",
          "coord": [
            2.4467999935150146,
            4.094799995422363,
            6.593500137329102
          ]
        },
        {
          "atom_index": 1148,
          "name": "O",
          "element": "O",
          "coord": [
            2.4693000316619873,
            4.170599937438965,
            6.687699794769287
          ]
        },
        {
          "atom_index": 1149,
          "name": "CB",
          "element": "C",
          "coord": [
            2.3554000854492188,
            3.8606998920440674,
            6.604599952697754
          ]
        },
        {
          "atom_index": 1150,
          "name": "OG",
          "element": "O",
          "coord": [
            2.261899948120117,
            3.9077000617980957,
            6.700699806213379
          ]
        }
      ]
    },
    {
      "id": "H:164",
      "chain": "H",
      "resseq": 164,
      "icode": "",
      "resname": "TRP",
      "hetflag": " ",
      "sasa": 0.0,
      "atoms": [
        {
          "atom_index": 1151,
          "name": "N",
          "element": "N",
          "coord": [
            2.3935000896453857,
            4.135700225830078,
            6.479000091552734
          ]
        },
        {
          "atom_index": 1152,
          "name": "CA",
          "element": "C",
          "coord": [
            2.354099988937378,
            4.273799896240234,
            6.459400177001953
          ]
        },
        {
          "atom_index": 1153,
          "name": "C",
          "element": "C",
          "coord": [
            2.209199905395508,
            4.277900218963623,
            6.417799949645996
          ]
        },
        {
          "atom_index": 1154,
          "name": "O",
          "element": "O",
          "coord": [
            2.1670000553131104,
            4.199399948120117,
            6.333700180053711
          ]
        },
        {
          "atom_index": 1155,
          "name": "CB",
          "element": "C",
          "coord": [
            2.4423000812530518,
            4.34250020980835,
            6.353799819946289
          ]
        },
        {
          "atom_index": 1156,
          "name": "CG",
          "element": "C",
          "coord": [
            2.57669997215271,
            4.377600193023682,
            6.4085001945495605
          ]
        },
        {
          "atom_index": 1157,
          "name": "CD1",
          "element": "C",
          "coord": [
            2.686800003051758,
            4.297699928283691,
            6.4120001792907715
          ]
        },
        {
          "atom_index": 1158,
          "name": "CD2",
          "element": "C",
          "coord": [
            2.6142001152038574,
            4.500899791717529,
            6.471499919891357
          ]
        },
        {
          "atom_index": 1159,
          "name": "NE1",
          "element": "N",
          "coord": [
            2.791300058364868,
            4.363999843597412,
            6.47160005569458
          ]
        },
        {
          "atom_index": 1160,
          "name": "CE2",
          "element": "C",
          "coord": [
            2.749500036239624,
            4.489299774169922,
            6.508800029754639
          ]
        },
        {
          "atom_index": 1161,
          "name": "CE3",
          "element": "C",
          "coord": [
            2.547300100326538,
            4.6209001541137695,
            6.497300148010254
          ]
        },
        {
          "atom_index": 1162,
          "name": "CZ2",
          "element": "C",
          "coord": [
            2.819200038909912,
            4.592299938201904,
            6.573299884796143
          ]
        },
        {
          "atom_index": 1163,
          "name": "CZ3",
          "element": "C",
          "coord": [
            2.6166000366210938,
            4.723599910736084,
            6.561299800872803
          ]
        },
        {
          "atom_index": 1164,
          "name": "CH2",
          "element": "C",
          "coord": [
            2.750999927520752,
            4.708399772644043,
            6.598999977111816
          ]
        }
      ]
    },
    {
      "id": "H:165",
      "chain": "H",
      "resseq": 165,
      "icode": "",
      "resname": "ASN",
      "hetflag": " ",
      "sasa": 0.0,
      "atoms": [
        {
          "atom_index": 1165,
          "name": "N",
          "element": "N",
          "coord": [
            2.1342999935150146,
            4.370800018310547,
            6.476399898529053
          ]
        },
        {
          "atom_index": 1166,
          "name": "CA",
          "element": "C",
          "coord": [
            1.9911999702453613,
            4.381899833679199,
            6.451200008392334
          ]
        },
        {
          "atom_index": 1167,
          "name": "C",
          "element": "C",
          "coord": [
            1.9183000326156616,
            4.2480998039245605,
            6.458899974822998
          ]
        },
        {
          "atom_index": 1168,
          "name": "O",
          "element": "O",
          "coord": [
            1.8380999565124512,
            4.213399887084961,
            6.370800018310547
          ]
        },
        {
          "atom_index": 1169,
          "name": "CB",
          "element": "C",
          "coord": [
            1.9688999652862549,
            4.44950008392334,
            6.316199779510498
          ]
        },
        {
          "atom_index": 1170,
          "name": "CG",
          "element": "C",
          "coord": [
            2.009999990463257,
            4.595300197601318,
            6.3190999031066895
          ]
        },
        {
          "atom_index": 1171,
          "name": "OD1",
          "element": "O",
          "coord": [
            2.109100103378296,
            4.63129997253418,
            6.382400035858154
          ]
        },
        {
          "atom_index": 1172,
          "name": "ND2",
          "element": "N",
          "coord": [
            1.9325000047683716,
            4.6803998947143555,
            6.253699779510498
          ]
        }
      ]
    },
    {
      "id": "H:166",
      "chain": "H",
      "resseq": 166,
      "icode": "",
      "resname": "SER",
      "hetflag": " ",
      "sasa": 2.067831039428711,
      "atoms": [
        {
          "atom_index": 1173,
          "name": "N",
          "element": "N",
          "coord": [
            1.9466999769210815,
            4.174499988555908,
            6.566199779510498
          ]
        },
        {
          "atom_index": 1174,
          "name": "CA",
          "element": "C",
          "coord": [
            1.8853000402450562,
            4.0447998046875,
            6.592700004577637
          ]
        },
        {
          "atom_index": 1175,
          "name": "C",
          "element": "C",
          "coord": [
            1.9068000316619873,
            3.946199893951416,
            6.478099822998047
          ]
        },
        {
          "atom_index": 1176,
          "name": "O",
          "element": "O",
          "coord": [
            1.8240000009536743,
            3.8587000370025635,
            6.4542999267578125
          ]
        },
        {
          "atom_index": 1177,
          "name": "CB",
          "element": "C",
          "coord": [
            1.7355999946594238,
            4.060999870300293,
            6.621399879455566
          ]
        },
        {
          "atom_index": 1178,
          "name": "OG",
          "element": "O",
          "coord": [
            1.7158000469207764,
            4.123799800872803,
            6.747000217437744
          ]
        }
      ]
    },
    {
      "id": "H:167",
      "chain": "H",
      "resseq": 167,
      "icode": "",
      "resname": "GLY",
      "hetflag": " ",
      "sasa": 0.0,
      "atoms": [
        {
          "atom_index": 1179,
          "name": "N",
          "element": "N",
          "coord": [
            2.0185999870300293,
            3.960900068283081,
            6.40749979019165
          ]
        },
        {
          "atom_index": 1180,
          "name": "CA",
          "element": "C",
          "coord": [
            2.0541000366210938,
            3.8664000034332275,
            6.303699970245361
          ]
        },
        {
          "atom_index": 1181,
          "name": "C",
          "element": "C",
          "coord": [
            2.006700038909912,
            3.9096999168395996,
            6.167099952697754
          ]
        },
        {
          "atom_index": 1182,
          "name": "O",
          "element": "O",
          "coord": [
            2.0394999980926514,
            3.84660005569458,
            6.066999912261963
          ]
        }
      ]
    },
    {
      "id": "H:168",
      "chain": "H",
      "resseq": 168,
      "icode": "",
      "resname": "ALA",
      "hetflag": " ",
      "sasa": 3.046093225479126,
      "atoms": [
        {
          "atom_index": 1183,
          "name": "N",
          "element": "N",
          "coord": [
            1.9290000200271606,
            4.0177998542785645,
            6.163099765777588
          ]
        },
        {
          "atom_index": 1184,
          "name": "CA",
          "element": "C",
          "coord": [
            1.8768999576568604,
            4.068600177764893,
            6.036399841308594
          ]
        },
        {
          "atom_index": 1185,
          "name": "C",
          "element": "C",
          "coord": [
            1.9901000261306763,
            4.121799945831299,
            5.949999809265137
          ]
        },
        {
          "atom_index": 1186,
          "name": "O",
          "element": "O",
          "coord": [
            1.9837000370025635,
            4.117300033569336,
            5.826600074768066
          ]
        },
        {
          "atom_index": 1187,
          "name": "CB",
          "element": "C",
          "coord": [
            1.7752000093460083,
            4.177299976348877,
            6.060299873352051
          ]
        }
      ]
    },
    {
      "id": "H:169",
      "chain": "H",
      "resseq": 169,
      "icode": "",
      "resname": "LEU",
      "hetflag": " ",
      "sasa": 0.0,
      "atoms": [
        {
          "atom_index": 1188,
          "name": "N",
          "element": "N",
          "coord": [
            2.0931999683380127,
            4.172399997711182,
            6.0167999267578125
          ]
        },
        {
          "atom_index": 1189,
          "name": "CA",
          "element": "C",
          "coord": [
            2.2051000595092773,
            4.236400127410889,
            5.949399948120117
          ]
        },
        {
          "atom_index": 1190,
          "name": "C",
          "element": "C",
          "coord": [
            2.328900098800659,
            4.148099899291992,
            5.953499794006348
          ]
        },
        {
          "atom_index": 1191,
          "name": "O",
          "element": "O",
          "coord": [
            2.3859000205993652,
            4.124300003051758,
            6.060699939727783
          ]
        },
        {
          "atom_index": 1192,
          "name": "CB",
          "element": "C",
          "coord": [
            2.234499931335449,
            4.372200012207031,
            6.013000011444092
          ]
        },
        {
          "atom_index": 1193,
          "name": "CG",
          "element": "C",
          "coord": [
            2.3477001190185547,
            4.4542999267578125,
            5.951900005340576
          ]
        },
        {
          "atom_index": 1194,
          "name": "CD1",
          "element": "C",
          "coord": [
            2.323199987411499,
            4.4791998863220215,
            5.803699970245361
          ]
        },
        {
          "atom_index": 1195,
          "name": "CD2",
          "element": "C",
          "coord": [
            2.361799955368042,
            4.58650016784668,
            6.026599884033203
          ]
        }
      ]
    },
    {
      "id": "H:170",
      "chain": "H",
      "resseq": 170,
      "icode": "",
      "resname": "THR",
      "hetflag": " ",
      "sasa": 0.09458957612514496,
      "atoms": [
        {
          "atom_index": 1196,
          "name": "N",
          "element": "N",
          "coord": [
            2.3701999187469482,
            4.100299835205078,
            5.83650016784668
          ]
        },
        {
          "atom_index": 1197,
          "name": "CA",
          "element": "C",
          "coord": [
            2.484499931335449,
            4.010000228881836,
            5.826900005340576
          ]
        },
        {
          "atom_index": 1198,
          "name": "C",
          "element": "C",
          "coord": [
            2.592099905014038,
            4.06279993057251,
            5.731900215148926
          ]
        },
        {
          "atom_index": 1199,
          "name": "O",
          "element": "O",
          "coord": [
            2.711199998855591,
            4.039599895477295,
            5.752399921417236
          ]
        },
        {
          "atom_index": 1200,
          "name": "CB",
          "element": "C",
          "coord": [
            2.441800117492676,
            3.8689000606536865,
            5.778299808502197
          ]
        },
        {
          "atom_index": 1201,
          "name": "OG1",
          "element": "O",
          "coord": [
            2.37280011177063,
            3.8805999755859375,
            5.65339994430542
          ]
        },
        {
          "atom_index": 1202,
          "name": "CG2",
          "element": "C",
          "coord": [
            2.3508999347686768,
            3.8010001182556152,
            5.880099773406982
          ]
        }
      ]
    },
    {
      "id": "H:171",
      "chain": "H",
      "resseq": 171,
      "icode": "",
      "resname": "SER",
      "hetflag": " ",
      "sasa": 2.1125004291534424,
      "atoms": [
        {
          "atom_index": 1203,
          "name": "N",
          "element": "N",
          "coord": [
            2.549799919128418,
            4.132199764251709,
            5.627099990844727
          ]
        },
        {
          "atom_index": 1204,
          "name": "CA",
          "element": "C",
          "coord": [
            2.6442999839782715,
            4.185200214385986,
            5.530300140380859
          ]
        },
        {
          "atom_index": 1205,
          "name": "C",
          "element": "C",
          "coord": [
            2.727099895477295,
            4.2967000007629395,
            5.591899871826172
          ]
        },
        {
          "atom_index": 1206,
          "name": "O",
          "element": "O",
          "coord": [
            2.6726999282836914,
            4.389800071716309,
            5.652900218963623
          ]
        },
        {
          "atom_index": 1207,
          "name": "CB",
          "element": "C",
          "coord": [
            2.571500062942505,
            4.235799789428711,
            5.406300067901611
          ]
        },
        {
          "atom_index": 1208,
          "name": "OG",
          "element": "O",
          "coord": [
            2.498300075531006,
            4.13070011138916,
            5.3460001945495605
          ]
        }
      ]
    },
    {
      "id": "H:172",
      "chain": "H",
      "resseq": 172,
      "icode": "",
      "resname": "GLY",
      "hetflag": " ",
      "sasa": 0.0,
      "atoms": [
        {
          "atom_index": 1209,
          "name": "N",
          "element": "N",
          "coord": [
            2.858599901199341,
            4.285900115966797,
            5.577000141143799
          ]
        },
        {
          "atom_index": 1210,
          "name": "CA",
          "element": "C",
          "coord": [
            2.949899911880493,
            4.388800144195557,
            5.622799873352051
          ]
        },
        {
          "atom_index": 1211,
          "name": "C",
          "element": "C",
          "coord": [
            2.9876999855041504,
            4.373700141906738,
            5.768899917602539
          ]
        },
        {
          "atom_index": 1212,
          "name": "O",
          "element": "O",
          "coord": [
            3.0573999881744385,
            4.459000110626221,
            5.824100017547607
          ]
        }
      ]
    },
    {
      "id": "H:173",
      "chain": "H",
      "resseq": 173,
      "icode": "",
      "resname": "VAL",
      "hetflag": " ",
      "sasa": 0.0,
      "atoms": [
        {
          "atom_index": 1213,
          "name": "N",
          "element": "N",
          "coord": [
            2.941800117492676,
            4.265500068664551,
            5.831699848175049
          ]
        },
        {
          "atom_index": 1214,
          "name": "CA",
          "element": "C",
          "coord": [
            2.974900007247925,
            4.23859977722168,
            5.971799850463867
          ]
        },
        {
          "atom_index": 1215,
          "name": "C",
          "element": "C",
          "coord": [
            3.110300064086914,
            4.167500019073486,
            5.985199928283691
          ]
        },
        {
          "atom_index": 1216,
          "name": "O",
          "element": "O",
          "coord": [
            3.139899969100952,
            4.075500011444092,
            5.909900188446045
          ]
        },
        {
          "atom_index": 1217,
          "name": "CB",
          "element": "C",
          "coord": [
            2.866499900817871,
            4.152400016784668,
            6.040999889373779
          ]
        },
        {
          "atom_index": 1218,
          "name": "CG1",
          "element": "C",
          "coord": [
            2.9091999530792236,
            4.117099761962891,
            6.184500217437744
          ]
        },
        {
          "atom_index": 1219,
          "name": "CG2",
          "element": "C",
          "coord": [
            2.7334001064300537,
            4.224699974060059,
            6.041900157928467
          ]
        }
      ]
    },
    {
      "id": "H:174",
      "chain": "H",
      "resseq": 174,
      "icode": "",
      "resname": "HIS",
      "hetflag": " ",
      "sasa": 0.0,
      "atoms": [
        {
          "atom_index": 1220,
          "name": "N",
          "element": "N",
          "coord": [
            3.1923000812530518,
            4.211100101470947,
            6.080699920654297
          ]
        },
        {
          "atom_index": 1221,
          "name": "CA",
          "element": "C",
          "coord": [
            3.3171000480651855,
            4.1417999267578125,
            6.1128997802734375
          ]
        },
        {
          "atom_index": 1222,
          "name": "C",
          "element": "C",
          "coord": [
            3.333699941635132,
            4.140100002288818,
            6.263000011444092
          ]
        },
        {
          "atom_index": 1223,
          "name": "O",
          "element": "O",
          "coord": [
            3.357100009918213,
            4.24429988861084,
            6.32480001449585
          ]
        },
        {
          "atom_index": 1224,
          "name": "CB",
          "element": "C",
          "coord": [
            3.4377999305725098,
            4.209099769592285,
            6.047299861907959
          ]
        },
        {
          "atom_index": 1225,
          "name": "CG",
          "element": "C",
          "coord": [
            3.565999984741211,
            4.133500099182129,
            6.065100193023682
          ]
        },
        {
          "atom_index": 1226,
          "name": "ND1",
          "element": "N",
          "coord": [
            3.6846001148223877,
            4.172800064086914,
            6.0065999031066895
          ]
        },
        {
          "atom_index": 1227,
          "name": "CD2",
          "element": "C",
          "coord": [
            3.594099998474121,
            4.019499778747559,
            6.132800102233887
          ]
        },
        {
          "atom_index": 1228,
          "name": "CE1",
          "element": "C",
          "coord": [
            3.780100107192993,
            4.087500095367432,
            6.038599967956543
          ]
        },
        {
          "atom_index": 1229,
          "name": "NE2",
          "element": "N",
          "coord": [
            3.72760009765625,
            3.9934000968933105,
            6.115200042724609
          ]
        }
      ]
    },
    {
      "id": "H:175",
      "chain": "H",
      "resseq": 175,
      "icode": "",
      "resname": "THR",
      "hetflag": " ",
      "sasa": 0.0,
      "atoms": [
        {
          "atom_index": 1230,
          "name": "N",
          "element": "N",
          "coord": [
            3.319700002670288,
            4.021599769592285,
            6.321499824523926
          ]
        },
        {
          "atom_index": 1231,
          "name": "CA",
          "element": "C",
          "coord": [
            3.3380000591278076,
            4.004899978637695,
            6.464300155639648
          ]
        },
        {
          "atom_index": 1232,
          "name": "C",
          "element": "C",
          "coord": [
            3.477799892425537,
            3.94569993019104,
            6.483399868011475
          ]
        },
        {
          "atom_index": 1233,
          "name": "O",
          "element": "O",
          "coord": [
            3.510499954223633,
            3.8403000831604004,
            6.42710018157959
          ]
        },
        {
          "atom_index": 1234,
          "name": "CB",
          "element": "C",
          "coord": [
            3.224400043487549,
            3.9170000553131104,
            6.525199890136719
          ]
        },
        {
          "atom_index": 1235,
          "name": "OG1",
          "element": "O",
          "coord": [
            3.099600076675415,
            3.9874000549316406,
            6.513800144195557
          ]
        },
        {
          "atom_index": 1236,
          "name": "CG2",
          "element": "C",
          "coord": [
            3.2492001056671143,
            3.8873000144958496,
            6.671199798583984
          ]
        }
      ]
    },
    {
      "id": "H:176",
      "chain": "H",
      "resseq": 176,
      "icode": "",
      "resname": "PHE",
      "hetflag": " ",
      "sasa": 0.0,
      "atoms": [
        {
          "atom_index": 1237,
          "name": "N",
          "element": "N",
          "coord": [
            3.5627999305725098,
            4.017399787902832,
            6.556600093841553
          ]
        },
        {
          "atom_index": 1238,
          "name": "CA",
          "element": "C",
          "coord": [
            3.7046000957489014,
            3.9818999767303467,
            6.5619001388549805
          ]
        },
        {
          "atom_index": 1239,
          "name": "C",
          "element": "C",
          "coord": [
            3.729300022125244,
            3.871500015258789,
            6.66349983215332
          ]
        },
        {
          "atom_index": 1240,
          "name": "O",
          "element": "O",
          "coord": [
            3.6526999473571777,
            3.8570001125335693,
            6.758299827575684
          ]
        },
        {
          "atom_index": 1241,
          "name": "CB",
          "element": "C",
          "coord": [
            3.7904000282287598,
            4.105100154876709,
            6.596799850463867
          ]
        },
        {
          "atom_index": 1242,
          "name": "CG",
          "element": "C",
          "coord": [
            3.8104000091552734,
            4.199699878692627,
            6.4816999435424805
          ]
        },
        {
          "atom_index": 1243,
          "name": "CD1",
          "element": "C",
          "coord": [
            3.704699993133545,
            4.276400089263916,
            6.434100151062012
          ]
        },
        {
          "atom_index": 1244,
          "name": "CD2",
          "element": "C",
          "coord": [
            3.934299945831299,
            4.212600231170654,
            6.422299861907959
          ]
        },
        {
          "atom_index": 1245,
          "name": "CE1",
          "element": "C",
          "coord": [
            3.722599983215332,
            4.363699913024902,
            6.327899932861328
          ]
        },
        {
          "atom_index": 1246,
          "name": "CE2",
          "element": "C",
          "coord": [
            3.954699993133545,
            4.300600051879883,
            6.315400123596191
          ]
        },
        {
          "atom_index": 1247,
          "name": "CZ",
          "element": "C",
          "coord": [
            3.8485000133514404,
            4.376299858093262,
            6.268199920654297
          ]
        }
      ]
    },
    {
      "id": "H:177",
      "chain": "H",
      "resseq": 177,
      "icode": "",
      "resname": "PRO",
      "hetflag": " ",
      "sasa": 0.0,
      "atoms": [
        {
          "atom_index": 1248,
          "name": "N",
          "element": "N",
          "coord": [
            3.8366000652313232,
            3.794100046157837,
            6.6442999839782715
          ]
        },
        {
          "atom_index": 1249,
          "name": "CA",
          "element": "C",
          "coord": [
            3.8796000480651855,
            3.7009999752044678,
            6.7494001388549805
          ]
        },
        {
          "atom_index": 1250,
          "name": "C",
          "element": "C",
          "coord": [
            3.915600061416626,
            3.776099920272827,
            6.876100063323975
          ]
        },
        {
          "atom_index": 1251,
          "name": "O",
          "element": "O",
          "coord": [
            3.970099925994873,
            3.8861000537872314,
            6.8678998947143555
          ]
        },
        {
          "atom_index": 1252,
          "name": "CB",
          "element": "C",
          "coord": [
            4.003200054168701,
            3.6340999603271484,
            6.689499855041504
          ]
        },
        {
          "atom_index": 1253,
          "name": "CG",
          "element": "C",
          "coord": [
            3.9863998889923096,
            3.647599935531616,
            6.542300224304199
          ]
        },
        {
          "atom_index": 1254,
          "name": "CD",
          "element": "C",
          "coord": [
            3.914900064468384,
            3.777600049972534,
            6.520299911499023
          ]
        }
      ]
    },
    {
      "id": "H:178",
      "chain": "H",
      "resseq": 178,
      "icode": "",
      "resname": "ALA",
      "hetflag": " ",
      "sasa": 0.0,
      "atoms": [
        {
          "atom_index": 1255,
          "name": "N",
          "element": "N",
          "coord": [
            3.885999917984009,
            3.717400074005127,
            6.991199970245361
          ]
        },
        {
          "atom_index": 1256,
          "name": "CA",
          "element": "C",
          "coord": [
            3.9123001098632812,
            3.782399892807007,
            7.11870002746582
          ]
        },
        {
          "atom_index": 1257,
          "name": "C",
          "element": "C",
          "coord": [
            4.061500072479248,
            3.7922000885009766,
            7.147200107574463
          ]
        },
        {
          "atom_index": 1258,
          "name": "O",
          "element": "O",
          "coord": [
            4.139999866485596,
            3.7084999084472656,
            7.10260009765625
          ]
        },
        {
          "atom_index": 1259,
          "name": "CB",
          "element": "C",
          "coord": [
            3.8422999382019043,
            3.706399917602539,
            7.231900215148926
          ]
        }
      ]
    },
    {
      "id": "H:179",
      "chain": "H",
      "resseq": 179,
      "icode": "",
      "resname": "VAL",
      "hetflag": " ",
      "sasa": 0.0,
      "atoms": [
        {
          "atom_index": 1260,
          "name": "N",
          "element": "N",
          "coord": [
            4.099299907684326,
            3.8949999809265137,
            7.222099781036377
          ]
        },
        {
          "atom_index": 1261,
          "name": "CA",
          "element": "C",
          "coord": [
            4.233399868011475,
            3.9058001041412354,
            7.276000022888184
          ]
        },
        {
          "atom_index": 1262,
          "name": "C",
          "element": "C",
          "coord": [
            4.229499816894531,
            3.843600034713745,
            7.414000034332275
          ]
        },
        {
          "atom_index": 1263,
          "name": "O",
          "element": "O",
          "coord": [
            4.133699893951416,
            3.864000082015991,
            7.489500045776367
          ]
        },
        {
          "atom_index": 1264,
          "name": "CB",
          "element": "C",
          "coord": [
            4.283100128173828,
            4.053100109100342,
            7.282299995422363
          ]
        },
        {
          "atom_index": 1265,
          "name": "CG1",
          "element": "C",
          "coord": [
            4.189899921417236,
            4.140200138092041,
            7.367099761962891
          ]
        },
        {
          "atom_index": 1266,
          "name": "CG2",
          "element": "C",
          "coord": [
            4.426400184631348,
            4.0594000816345215,
            7.334199905395508
          ]
        }
      ]
    },
    {
      "id": "H:180",
      "chain": "H",
      "resseq": 180,
      "icode": "",
      "resname": "LEU",
      "hetflag": " ",
      "sasa": 0.06453092396259308,
      "atoms": [
        {
          "atom_index": 1267,
          "name": "N",
          "element": "N",
          "coord": [
            4.330999851226807,
            3.7644999027252197,
            7.445700168609619
          ]
        },
        {
          "atom_index": 1268,
          "name": "CA",
          "element": "C",
          "coord": [
            4.346499919891357,
            3.7158000469207764,
            7.581699848175049
          ]
        },
        {
          "atom_index": 1269,
          "name": "C",
          "element": "C",
          "coord": [
            4.440700054168701,
            3.811300039291382,
            7.6519999504089355
          ]
        },
        {
          "atom_index": 1270,
          "name": "O",
          "element": "O",
          "coord": [
            4.560999870300293,
            3.8157999515533447,
            7.623300075531006
          ]
        },
        {
          "atom_index": 1271,
          "name": "CB",
          "element": "C",
          "coord": [
            4.398799896240234,
            3.5717999935150146,
            7.584499835968018
          ]
        },
        {
          "atom_index": 1272,
          "name": "CG",
          "element": "C",
          "coord": [
            4.427700042724609,
            3.5139000415802,
            7.723800182342529
          ]
        },
        {
          "atom_index": 1273,
          "name": "CD1",
          "element": "C",
          "coord": [
            4.311600208282471,
            3.5409998893737793,
            7.816999912261963
          ]
        },
        {
          "atom_index": 1274,
          "name": "CD2",
          "element": "C",
          "coord": [
            4.453499794006348,
            3.363100051879883,
            7.713900089263916
          ]
        }
      ]
    },
    {
      "id": "H:181",
      "chain": "H",
      "resseq": 181,
      "icode": "",
      "resname": "GLN",
      "hetflag": " ",
      "sasa": 0.0,
      "atoms": [
        {
          "atom_index": 1275,
          "name": "N",
          "element": "N",
          "coord": [
            4.385499954223633,
            3.890700101852417,
            7.742700099945068
          ]
        },
        {
          "atom_index": 1276,
          "name": "CA",
          "element": "C",
          "coord": [
            4.465700149536133,
            3.9914000034332275,
            7.810500144958496
          ]
        },
        {
          "atom_index": 1277,
          "name": "C",
          "element": "C",
          "coord": [
            4.565299987792969,
            3.9286000728607178,
            7.9079999923706055
          ]
        },
        {
          "atom_index": 1278,
          "name": "O",
          "element": "O",
          "coord": [
            4.550300121307373,
            3.8118999004364014,
            7.9446001052856445
          ]
        },
        {
          "atom_index": 1279,
          "name": "CB",
          "element": "C",
          "coord": [
            4.374800205230713,
            4.088900089263916,
            7.883299827575684
          ]
        },
        {
          "atom_index": 1280,
          "name": "CG",
          "element": "C",
          "coord": [
            4.265600204467773,
            4.144700050354004,
            7.7941999435424805
          ]
        },
        {
          "atom_index": 1281,
          "name": "CD",
          "element": "C",
          "coord": [
            4.175000190734863,
            4.240499973297119,
            7.868000030517578
          ]
        },
        {
          "atom_index": 1282,
          "name": "OE1",
          "element": "O",
          "coord": [
            4.218699932098389,
            4.346199989318848,
            7.912700176239014
          ]
        },
        {
          "atom_index": 1283,
          "name": "NE2",
          "element": "N",
          "coord": [
            4.048600196838379,
            4.203400135040283,
            7.882299900054932
          ]
        }
      ]
    },
    {
      "id": "H:182",
      "chain": "H",
      "resseq": 182,
      "icode": "",
      "resname": "SER",
      "hetflag": " ",
      "sasa": 3.116407632827759,
      "atoms": [
        {
          "atom_index": 1284,
          "name": "N",
          "element": "N",
          "coord": [
            4.667200088500977,
            4.005499839782715,
            7.9475998878479
          ]
        },
        {
          "atom_index": 1285,
          "name": "CA",
          "element": "C",
          "coord": [
            4.765699863433838,
            3.95770001411438,
            8.045700073242188
          ]
        },
        {
          "atom_index": 1286,
          "name": "C",
          "element": "C",
          "coord": [
            4.695899963378906,
            3.928100109100342,
            8.178899765014648
          ]
        },
        {
          "atom_index": 1287,
          "name": "O",
          "element": "O",
          "coord": [
            4.741300106048584,
            3.8441998958587646,
            8.256600379943848
          ]
        },
        {
          "atom_index": 1288,
          "name": "CB",
          "element": "C",
          "coord": [
            4.8790998458862305,
            4.059199810028076,
            8.064499855041504
          ]
        },
        {
          "atom_index": 1289,
          "name": "OG",
          "element": "O",
          "coord": [
            4.830399990081787,
            4.184100151062012,
            8.109299659729004
          ]
        }
      ]
    },
    {
      "id": "H:183",
      "chain": "H",
      "resseq": 183,
      "icode": "",
      "resname": "SER",
      "hetflag": " ",
      "sasa": 0.8286035656929016,
      "atoms": [
        {
          "atom_index": 1290,
          "name": "N",
          "element": "N",
          "coord": [
            4.583000183105469,
            3.9948999881744385,
            8.201800346374512
          ]
        },
        {
          "atom_index": 1291,
          "name": "CA",
          "element": "C",
          "coord": [
            4.501299858093262,
            3.973099946975708,
            8.321100234985352
          ]
        },
        {
          "atom_index": 1292,
          "name": "C",
          "element": "C",
          "coord": [
            4.434299945831299,
            3.8362998962402344,
            8.325799942016602
          ]
        },
        {
          "atom_index": 1293,
          "name": "O",
          "element": "O",
          "coord": [
            4.392899990081787,
            3.789400100708008,
            8.43220043182373
          ]
        },
        {
          "atom_index": 1294,
          "name": "CB",
          "element": "C",
          "coord": [
            4.393499851226807,
            4.080100059509277,
            8.32979965209961
          ]
        },
        {
          "atom_index": 1295,
          "name": "OG",
          "element": "O",
          "coord": [
            4.2972002029418945,
            4.0655999183654785,
            8.226099967956543
          ]
        }
      ]
    },
    {
      "id": "H:184",
      "chain": "H",
      "resseq": 184,
      "icode": "",
      "resname": "GLY",
      "hetflag": " ",
      "sasa": 0.0,
      "atoms": [
        {
          "atom_index": 1296,
          "name": "N",
          "element": "N",
          "coord": [
            4.420899868011475,
            3.7736001014709473,
            8.20989990234375
          ]
        },
        {
          "atom_index": 1297,
          "name": "CA",
          "element": "C",
          "coord": [
            4.353099822998047,
            3.6463000774383545,
            8.200900077819824
          ]
        },
        {
          "atom_index": 1298,
          "name": "C",
          "element": "C",
          "coord": [
            4.208099842071533,
            3.6593000888824463,
            8.157600402832031
          ]
        },
        {
          "atom_index": 1299,
          "name": "O",
          "element": "O",
          "coord": [
            4.138000011444092,
            3.5590999126434326,
            8.14009952545166
          ]
        }
      ]
    },
    {
      "id": "H:185",
      "chain": "H",
      "resseq": 185,
      "icode": "",
      "resname": "LEU",
      "hetflag": " ",
      "sasa": 0.0,
      "atoms": [
        {
          "atom_index": 1300,
          "name": "N",
          "element": "N",
          "coord": [
            4.162399768829346,
            3.782599925994873,
            8.138899803161621
          ]
        },
        {
          "atom_index": 1301,
          "name": "CA",
          "element": "C",
          "coord": [
            4.029699802398682,
            3.8048999309539795,
            8.081700325012207
          ]
        },
        {
          "atom_index": 1302,
          "name": "C",
          "element": "C",
          "coord": [
            4.037399768829346,
            3.830199956893921,
            7.93149995803833
          ]
        },
        {
          "atom_index": 1303,
          "name": "O",
          "element": "O",
          "coord": [
            4.143400192260742,
            3.865799903869629,
            7.880000114440918
          ]
        },
        {
          "atom_index": 1304,
          "name": "CB",
          "element": "C",
          "coord": [
            3.9614999294281006,
            3.9238998889923096,
            8.149900436401367
          ]
        },
        {
          "atom_index": 1305,
          "name": "CG",
          "element": "C",
          "coord": [
            3.954200029373169,
            3.914900064468384,
            8.302900314331055
          ]
        },
        {
          "atom_index": 1306,
          "name": "CD1",
          "element": "C",
          "coord": [
            3.9045000076293945,
            4.0472002029418945,
            8.362500190734863
          ]
        },
        {
          "atom_index": 1307,
          "name": "CD2",
          "element": "C",
          "coord": [
            3.8633999824523926,
            3.8004000186920166,
            8.34220027923584
          ]
        }
      ]
    },
    {
      "id": "H:186",
      "chain": "H",
      "resseq": 186,
      "icode": "",
      "resname": "TYR",
      "hetflag": " ",
      "sasa": 0.0,
      "atoms": [
        {
          "atom_index": 1308,
          "name": "N",
          "element": "N",
          "coord": [
            3.923799991607666,
            3.8148999214172363,
            7.86299991607666
          ]
        },
        {
          "atom_index": 1309,
          "name": "CA",
          "element": "C",
          "coord": [
            3.913800001144409,
            3.8361001014709473,
            7.718599796295166
          ]
        },
        {
          "atom_index": 1310,
          "name": "C",
          "element": "C",
          "coord": [
            3.8417999744415283,
            3.9655001163482666,
            7.683000087738037
          ]
        },
        {
          "atom_index": 1311,
          "name": "O",
          "element": "O",
          "coord": [
            3.762399911880493,
            4.016600131988525,
            7.76140022277832
          ]
        },
        {
          "atom_index": 1312,
          "name": "CB",
          "element": "C",
          "coord": [
            3.83870005607605,
            3.7214999198913574,
            7.652500152587891
          ]
        },
        {
          "atom_index": 1313,
          "name": "CG",
          "element": "C",
          "coord": [
            3.9054999351501465,
            3.5873000621795654,
            7.662600040435791
          ]
        },
        {
          "atom_index": 1314,
          "name": "CD1",
          "element": "C",
          "coord": [
            3.8808999061584473,
            3.5025999546051025,
            7.770500183105469
          ]
        },
        {
          "atom_index": 1315,
          "name": "CD2",
          "element": "C",
          "coord": [
            3.990600109100342,
            3.543600082397461,
            7.562300205230713
          ]
        },
        {
          "atom_index": 1316,
          "name": "CE1",
          "element": "C",
          "coord": [
            3.941999912261963,
            3.3773000240325928,
            7.778200149536133
          ]
        },
        {
          "atom_index": 1317,
          "name": "CE2",
          "element": "C",
          "coord": [
            4.05079984664917,
            3.4202001094818115,
            7.568600177764893
          ]
        },
        {
          "atom_index": 1318,
          "name": "CZ",
          "element": "C",
          "coord": [
            4.026500225067139,
            3.3375000953674316,
            7.676199913024902
          ]
        },
        {
          "atom_index": 1319,
          "name": "OH",
          "element": "O",
          "coord": [
            4.088600158691406,
            3.214600086212158,
            7.679900169372559
          ]
        }
      ]
    },
    {
      "id": "H:187",
      "chain": "H",
      "resseq": 187,
      "icode": "",
      "resname": "SER",
      "hetflag": " ",
      "sasa": 0.0,
      "atoms": [
        {
          "atom_index": 1320,
          "name": "N",
          "element": "N",
          "coord": [
            3.8696000576019287,
            4.017300128936768,
            7.563499927520752
          ]
        },
        {
          "atom_index": 1321,
          "name": "CA",
          "element": "C",
          "coord": [
            3.790299892425537,
            4.1255998611450195,
            7.505899906158447
          ]
        },
        {
          "atom_index": 1322,
          "name": "C",
          "element": "C",
          "coord": [
            3.7781999111175537,
            4.097099781036377,
            7.356299877166748
          ]
        },
        {
          "atom_index": 1323,
          "name": "O",
          "element": "O",
          "coord": [
            3.8696999549865723,
            4.042399883270264,
            7.297299861907959
          ]
        },
        {
          "atom_index": 1324,
          "name": "CB",
          "element": "C",
          "coord": [
            3.8543999195098877,
            4.263700008392334,
            7.529900074005127
          ]
        },
        {
          "atom_index": 1325,
          "name": "OG",
          "element": "O",
          "coord": [
            3.8526999950408936,
            4.30109977722168,
            7.667300224304199
          ]
        }
      ]
    },
    {
      "id": "H:188",
      "chain": "H",
      "resseq": 188,
      "icode": "",
      "resname": "LEU",
      "hetflag": " ",
      "sasa": 0.0,
      "atoms": [
        {
          "atom_index": 1326,
          "name": "N",
          "element": "N",
          "coord": [
            3.664599895477295,
            4.130300045013428,
            7.296199798583984
          ]
        },
        {
          "atom_index": 1327,
          "name": "CA",
          "element": "C",
          "coord": [
            3.6568000316619873,
            4.128200054168701,
            7.150899887084961
          ]
        },
        {
          "atom_index": 1328,
          "name": "C",
          "element": "C",
          "coord": [
            3.576200008392334,
            4.247900009155273,
            7.1066999435424805
          ]
        },
        {
          "atom_index": 1329,
          "name": "O",
          "element": "O",
          "coord": [
            3.516200065612793,
            4.318399906158447,
            7.188899993896484
          ]
        },
        {
          "atom_index": 1330,
          "name": "CB",
          "element": "C",
          "coord": [
            3.5971999168395996,
            3.9969000816345215,
            7.097300052642822
          ]
        },
        {
          "atom_index": 1331,
          "name": "CG",
          "element": "C",
          "coord": [
            3.454699993133545,
            3.9475998878479004,
            7.127999782562256
          ]
        },
        {
          "atom_index": 1332,
          "name": "CD1",
          "element": "C",
          "coord": [
            3.3443000316619873,
            4.030799865722656,
            7.058000087738037
          ]
        },
        {
          "atom_index": 1333,
          "name": "CD2",
          "element": "C",
          "coord": [
            3.4430999755859375,
            3.8010001182556152,
            7.084400177001953
          ]
        }
      ]
    },
    {
      "id": "H:189",
      "chain": "H",
      "resseq": 189,
      "icode": "",
      "resname": "SER",
      "hetflag": " ",
      "sasa": 0.0,
      "atoms": [
        {
          "atom_index": 1334,
          "name": "N",
          "element": "N",
          "coord": [
            3.577699899673462,
            4.269999980926514,
            6.976099967956543
          ]
        },
        {
          "atom_index": 1335,
          "name": "CA",
          "element": "C",
          "coord": [
            3.4997000694274902,
            4.374800205230713,
            6.913099765777588
          ]
        },
        {
          "atom_index": 1336,
          "name": "C",
          "element": "C",
          "coord": [
            3.4296998977661133,
            4.316999912261963,
            6.791100025177002
          ]
        },
        {
          "atom_index": 1337,
          "name": "O",
          "element": "O",
          "coord": [
            3.478600025177002,
            4.221499919891357,
            6.729300022125244
          ]
        },
        {
          "atom_index": 1338,
          "name": "CB",
          "element": "C",
          "coord": [
            3.588900089263916,
            4.492300033569336,
            6.871799945831299
          ]
        },
        {
          "atom_index": 1339,
          "name": "OG",
          "element": "O",
          "coord": [
            3.6530001163482666,
            4.552000045776367,
            6.983799934387207
          ]
        }
      ]
    },
    {
      "id": "H:190",
      "chain": "H",
      "resseq": 190,
      "icode": "",
      "resname": "SER",
      "hetflag": " ",
      "sasa": 0.0,
      "atoms": [
        {
          "atom_index": 1340,
          "name": "N",
          "element": "N",
          "coord": [
            3.3152999877929688,
            4.375400066375732,
            6.757299900054932
          ]
        },
        {
          "atom_index": 1341,
          "name": "CA",
          "element": "C",
          "coord": [
            3.2458999156951904,
            4.344699859619141,
            6.632900238037109
          ]
        },
        {
          "atom_index": 1342,
          "name": "C",
          "element": "C",
          "coord": [
            3.2195000648498535,
            4.476799964904785,
            6.563899993896484
          ]
        },
        {
          "atom_index": 1343,
          "name": "O",
          "element": "O",
          "coord": [
            3.1763999462127686,
            4.571599960327148,
            6.628699779510498
          ]
        },
        {
          "atom_index": 1344,
          "name": "CB",
          "element": "C",
          "coord": [
            3.114799976348877,
            4.271100044250488,
            6.660099983215332
          ]
        },
        {
          "atom_index": 1345,
          "name": "OG",
          "element": "O",
          "coord": [
            3.0483999252319336,
            4.23799991607666,
            6.539299964904785
          ]
        }
      ]
    },
    {
      "id": "H:191",
      "chain": "H",
      "resseq": 191,
      "icode": "",
      "resname": "VAL",
      "hetflag": " ",
      "sasa": 0.0,
      "atoms": [
        {
          "atom_index": 1346,
          "name": "N",
          "element": "N",
          "coord": [
            3.2458999156951904,
            4.484000205993652,
            6.433899879455566
          ]
        },
        {
          "atom_index": 1347,
          "name": "CA",
          "element": "C",
          "coord": [
            3.2258999347686768,
            4.6072001457214355,
            6.359600067138672
          ]
        },
        {
          "atom_index": 1348,
          "name": "C",
          "element": "C",
          "coord": [
            3.137500047683716,
            4.576000213623047,
            6.238399982452393
          ]
        },
        {
          "atom_index": 1349,
          "name": "O",
          "element": "O",
          "coord": [
            3.1435000896453857,
            4.466000080108643,
            6.1828999519348145
          ]
        },
        {
          "atom_index": 1350,
          "name": "CB",
          "element": "C",
          "coord": [
            3.3633999824523926,
            4.668799877166748,
            6.3171000480651855
          ]
        },
        {
          "atom_index": 1351,
          "name": "CG1",
          "element": "C",
          "coord": [
            3.4344000816345215,
            4.578100204467773,
            6.220799922943115
          ]
        },
        {
          "atom_index": 1352,
          "name": "CG2",
          "element": "C",
          "coord": [
            3.3468000888824463,
            4.805200099945068,
            6.25540018081665
          ]
        }
      ]
    },
    {
      "id": "H:192",
      "chain": "H",
      "resseq": 192,
      "icode": "",
      "resname": "VAL",
      "hetflag": " ",
      "sasa": 0.0,
      "atoms": [
        {
          "atom_index": 1353,
          "name": "N",
          "element": "N",
          "coord": [
            3.0522000789642334,
            4.6697998046875,
            6.1996002197265625
          ]
        },
        {
          "atom_index": 1354,
          "name": "CA",
          "element": "C",
          "coord": [
            2.9862000942230225,
            4.657899856567383,
            6.070499897003174
          ]
        },
        {
          "atom_index": 1355,
          "name": "C",
          "element": "C",
          "coord": [
            3.0185999870300293,
            4.780900001525879,
            5.984399795532227
          ]
        },
        {
          "atom_index": 1356,
          "name": "O",
          "element": "O",
          "coord": [
            3.0308001041412354,
            4.893700122833252,
            6.034299850463867
          ]
        },
        {
          "atom_index": 1357,
          "name": "CB",
          "element": "C",
          "coord": [
            2.83240008354187,
            4.636000156402588,
            6.0868000984191895
          ]
        },
        {
          "atom_index": 1358,
          "name": "CG1",
          "element": "C",
          "coord": [
            2.7736001014709473,
            4.731900215148926,
            6.186100006103516
          ]
        },
        {
          "atom_index": 1359,
          "name": "CG2",
          "element": "C",
          "coord": [
            2.7599000930786133,
            4.642899990081787,
            5.953199863433838
          ]
        }
      ]
    },
    {
      "id": "H:193",
      "chain": "H",
      "resseq": 193,
      "icode": "",
      "resname": "THR",
      "hetflag": " ",
      "sasa": 0.0,
      "atoms": [
        {
          "atom_index": 1360,
          "name": "N",
          "element": "N",
          "coord": [
            3.040800094604492,
            4.75600004196167,
            5.855999946594238
          ]
        },
        {
          "atom_index": 1361,
          "name": "CA",
          "element": "C",
          "coord": [
            3.0648999214172363,
            4.862100124359131,
            5.760799884796143
          ]
        },
        {
          "atom_index": 1362,
          "name": "C",
          "element": "C",
          "coord": [
            2.933500051498413,
            4.892600059509277,
            5.691800117492676
          ]
        },
        {
          "atom_index": 1363,
          "name": "O",
          "element": "O",
          "coord": [
            2.8675999641418457,
            4.802599906921387,
            5.640500068664551
          ]
        },
        {
          "atom_index": 1364,
          "name": "CB",
          "element": "C",
          "coord": [
            3.1730000972747803,
            4.822500228881836,
            5.6596999168396
          ]
        },
        {
          "atom_index": 1365,
          "name": "OG1",
          "element": "O",
          "coord": [
            3.295599937438965,
            4.797399997711182,
            5.730000019073486
          ]
        },
        {
          "atom_index": 1366,
          "name": "CG2",
          "element": "C",
          "coord": [
            3.1939001083374023,
            4.93310022354126,
            5.557199954986572
          ]
        }
      ]
    },
    {
      "id": "H:194",
      "chain": "H",
      "resseq": 194,
      "icode": "",
      "resname": "VAL",
      "hetflag": " ",
      "sasa": 0.0,
      "atoms": [
        {
          "atom_index": 1367,
          "name": "N",
          "element": "N",
          "coord": [
            2.8940000534057617,
            5.019499778747559,
            5.693600177764893
          ]
        },
        {
          "atom_index": 1368,
          "name": "CA",
          "element": "C",
          "coord": [
            2.763000011444092,
            5.0605998039245605,
            5.6442999839782715
          ]
        },
        {
          "atom_index": 1369,
          "name": "C",
          "element": "C",
          "coord": [
            2.7772998809814453,
            5.186299800872803,
            5.560200214385986
          ]
        },
        {
          "atom_index": 1370,
          "name": "O",
          "element": "O",
          "coord": [
            2.8775999546051025,
            5.255799770355225,
            5.571400165557861
          ]
        },
        {
          "atom_index": 1371,
          "name": "CB",
          "element": "C",
          "coord": [
            2.6644999980926514,
            5.089399814605713,
            5.759799957275391
          ]
        },
        {
          "atom_index": 1372,
          "name": "CG1",
          "element": "C",
          "coord": [
            2.650399923324585,
            4.968900203704834,
            5.850900173187256
          ]
        },
        {
          "atom_index": 1373,
          "name": "CG2",
          "element": "C",
          "coord": [
            2.7102999687194824,
            5.211999893188477,
            5.839099884033203
          ]
        }
      ]
    },
    {
      "id": "H:195",
      "chain": "H",
      "resseq": 195,
      "icode": "",
      "resname": "PRO",
      "hetflag": " ",
      "sasa": 0.8711674809455872,
      "atoms": [
        {
          "atom_index": 1374,
          "name": "N",
          "element": "N",
          "coord": [
            2.6774001121520996,
            5.216000080108643,
            5.475200176239014
          ]
        },
        {
          "atom_index": 1375,
          "name": "CA",
          "element": "C",
          "coord": [
            2.6782000064849854,
            5.343500137329102,
            5.4019999504089355
          ]
        },
        {
          "atom_index": 1376,
          "name": "C",
          "element": "C",
          "coord": [
            2.6642000675201416,
            5.462299823760986,
            5.4969000816345215
          ]
        },
        {
          "atom_index": 1377,
          "name": "O",
          "element": "O",
          "coord": [
            2.5789999961853027,
            5.460599899291992,
            5.586100101470947
          ]
        },
        {
          "atom_index": 1378,
          "name": "CB",
          "element": "C",
          "coord": [
            2.5566000938415527,
            5.332300186157227,
            5.309899806976318
          ]
        },
        {
          "atom_index": 1379,
          "name": "CG",
          "element": "C",
          "coord": [
            2.5332000255584717,
            5.186200141906738,
            5.295499801635742
          ]
        },
        {
          "atom_index": 1380,
          "name": "CD",
          "element": "C",
          "coord": [
            2.570199966430664,
            5.126500129699707,
            5.428500175476074
          ]
        }
      ]
    },
    {
      "id": "H:196",
      "chain": "H",
      "resseq": 196,
      "icode": "",
      "resname": "SER",
      "hetflag": " ",
      "sasa": 0.4098881483078003,
      "atoms": [
        {
          "atom_index": 1381,
          "name": "N",
          "element": "N",
          "coord": [
            2.747499942779541,
            5.564000129699707,
            5.478400230407715
          ]
        },
        {
          "atom_index": 1382,
          "name": "CA",
          "element": "C",
          "coord": [
            2.7464001178741455,
            5.679500102996826,
            5.567399978637695
          ]
        },
        {
          "atom_index": 1383,
          "name": "C",
          "element": "C",
          "coord": [
            2.613800048828125,
            5.75439977645874,
            5.5578999519348145
          ]
        },
        {
          "atom_index": 1384,
          "name": "O",
          "element": "O",
          "coord": [
            2.5713000297546387,
            5.818299770355225,
            5.653900146484375
          ]
        },
        {
          "atom_index": 1385,
          "name": "CB",
          "element": "C",
          "coord": [
            2.86299991607666,
            5.773799896240234,
            5.535900115966797
          ]
        },
        {
          "atom_index": 1386,
          "name": "OG",
          "element": "O",
          "coord": [
            2.8598999977111816,
            5.815000057220459,
            5.400700092315674
          ]
        }
      ]
    },
    {
      "id": "H:197",
      "chain": "H",
      "resseq": 197,
      "icode": "",
      "resname": "SER",
      "hetflag": " ",
      "sasa": 4.102025985717773,
      "atoms": [
        {
          "atom_index": 1387,
          "name": "N",
          "element": "N",
          "coord": [
            2.547800064086914,
            5.744999885559082,
            5.442699909210205
          ]
        },
        {
          "atom_index": 1388,
          "name": "CA",
          "element": "C",
          "coord": [
            2.418299913406372,
            5.809800148010254,
            5.423900127410889
          ]
        },
        {
          "atom_index": 1389,
          "name": "C",
          "element": "C",
          "coord": [
            2.3125998973846436,
            5.754199981689453,
            5.519499778747559
          ]
        },
        {
          "atom_index": 1390,
          "name": "O",
          "element": "O",
          "coord": [
            2.211199998855591,
            5.818699836730957,
            5.544099807739258
          ]
        },
        {
          "atom_index": 1391,
          "name": "CB",
          "element": "C",
          "coord": [
            2.3698999881744385,
            5.793399810791016,
            5.2804999351501465
          ]
        },
        {
          "atom_index": 1392,
          "name": "OG",
          "element": "O",
          "coord": [
            2.3594000339508057,
            5.656199932098389,
            5.247700214385986
          ]
        }
      ]
    },
    {
      "id": "H:198",
      "chain": "H",
      "resseq": 198,
      "icode": "",
      "resname": "SER",
      "hetflag": " ",
      "sasa": 0.0,
      "atoms": [
        {
          "atom_index": 1393,
          "name": "N",
          "element": "N",
          "coord": [
            2.3376998901367188,
            5.6350998878479,
            5.573200225830078
          ]
        },
        {
          "atom_index": 1394,
          "name": "CA",
          "element": "C",
          "coord": [
            2.2407000064849854,
            5.566199779510498,
            5.657800197601318
          ]
        },
        {
          "atom_index": 1395,
          "name": "C",
          "element": "C",
          "coord": [
            2.2502999305725098,
            5.603799819946289,
            5.805500030517578
          ]
        },
        {
          "atom_index": 1396,
          "name": "O",
          "element": "O",
          "coord": [
            2.1594998836517334,
            5.574399948120117,
            5.883600234985352
          ]
        },
        {
          "atom_index": 1397,
          "name": "CB",
          "element": "C",
          "coord": [
            2.2578999996185303,
            5.414599895477295,
            5.643700122833252
          ]
        },
        {
          "atom_index": 1398,
          "name": "OG",
          "element": "O",
          "coord": [
            2.3701999187469482,
            5.368299961090088,
            5.718900203704834
          ]
        }
      ]
    },
    {
      "id": "H:199",
      "chain": "H",
      "resseq": 199,
      "icode": "",
      "resname": "LEU",
      "hetflag": " ",
      "sasa": 0.0,
      "atoms": [
        {
          "atom_index": 1399,
          "name": "N",
          "element": "N",
          "coord": [
            2.359800100326538,
            5.668099880218506,
            5.844600200653076
          ]
        },
        {
          "atom_index": 1400,
          "name": "CA",
          "element": "C",
          "coord": [
            2.386899948120117,
            5.691999912261963,
            5.986700057983398
          ]
        },
        {
          "atom_index": 1401,
          "name": "C",
          "element": "C",
          "coord": [
            2.2771999835968018,
            5.7729997634887695,
            6.057499885559082
          ]
        },
        {
          "atom_index": 1402,
          "name": "O",
          "element": "O",
          "coord": [
            2.242300033569336,
            5.746099948883057,
            6.171899795532227
          ]
        },
        {
          "atom_index": 1403,
          "name": "CB",
          "element": "C",
          "coord": [
            2.52239990234375,
            5.7617998123168945,
            6.0019001960754395
          ]
        },
        {
          "atom_index": 1404,
          "name": "CG",
          "element": "C",
          "coord": [
            2.641200065612793,
            5.671599864959717,
            5.9664998054504395
          ]
        },
        {
          "atom_index": 1405,
          "name": "CD1",
          "element": "C",
          "coord": [
            2.772200107574463,
            5.747200012207031,
            5.979400157928467
          ]
        },
        {
          "atom_index": 1406,
          "name": "CD2",
          "element": "C",
          "coord": [
            2.6412999629974365,
            5.54580020904541,
            6.054100036621094
          ]
        }
      ]
    },
    {
      "id": "H:200",
      "chain": "H",
      "resseq": 200,
      "icode": "",
      "resname": "GLY",
      "hetflag": " ",
      "sasa": 1.462878704071045,
      "atoms": [
        {
          "atom_index": 1407,
          "name": "N",
          "element": "N",
          "coord": [
            2.2216999530792236,
            5.872099876403809,
            5.989999771118164
          ]
        },
        {
          "atom_index": 1408,
          "name": "CA",
          "element": "C",
          "coord": [
            2.1126999855041504,
            5.946199893951416,
            6.05079984664917
          ]
        },
        {
          "atom_index": 1409,
          "name": "C",
          "element": "C",
          "coord": [
            1.9864000082015991,
            5.8643999099731445,
            6.077099800109863
          ]
        },
        {
          "atom_index": 1410,
          "name": "O",
          "element": "O",
          "coord": [
            1.913100004196167,
            5.890399932861328,
            6.172999858856201
          ]
        }
      ]
    },
    {
      "id": "H:201",
      "chain": "H",
      "resseq": 201,
      "icode": "",
      "resname": "THR",
      "hetflag": " ",
      "sasa": 6.299755573272705,
      "atoms": [
        {
          "atom_index": 1411,
          "name": "N",
          "element": "N",
          "coord": [
            1.9622999429702759,
            5.763400077819824,
            5.994200229644775
          ]
        },
        {
          "atom_index": 1412,
          "name": "CA",
          "element": "C",
          "coord": [
            1.827299952507019,
            5.710400104522705,
            5.978899955749512
          ]
        },
        {
          "atom_index": 1413,
          "name": "C",
          "element": "C",
          "coord": [
            1.8099000453948975,
            5.562600135803223,
            6.013599872589111
          ]
        },
        {
          "atom_index": 1414,
          "name": "O",
          "element": "O",
          "coord": [
            1.7049000263214111,
            5.521999835968018,
            6.06279993057251
          ]
        },
        {
          "atom_index": 1415,
          "name": "CB",
          "element": "C",
          "coord": [
            1.7798999547958374,
            5.732100009918213,
            5.834799766540527
          ]
        },
        {
          "atom_index": 1416,
          "name": "OG1",
          "element": "O",
          "coord": [
            1.8708000183105469,
            5.668099880218506,
            5.74459981918335
          ]
        },
        {
          "atom_index": 1417,
          "name": "CG2",
          "element": "C",
          "coord": [
            1.7755999565124512,
            5.880899906158447,
            5.802499771118164
          ]
        }
      ]
    },
    {
      "id": "H:202",
      "chain": "H",
      "resseq": 202,
      "icode": "",
      "resname": "GLN",
      "hetflag": " ",
      "sasa": 1.481903314590454,
      "atoms": [
        {
          "atom_index": 1418,
          "name": "N",
          "element": "N",
          "coord": [
            1.9120999574661255,
            5.48199987411499,
            5.987400054931641
          ]
        },
        {
          "atom_index": 1419,
          "name": "CA",
          "element": "C",
          "coord": [
            1.9049999713897705,
            5.338900089263916,
            6.0167999267578125
          ]
        },
        {
          "atom_index": 1420,
          "name": "C",
          "element": "C",
          "coord": [
            1.9529999494552612,
            5.3084001541137695,
            6.158699989318848
          ]
        },
        {
          "atom_index": 1421,
          "name": "O",
          "element": "O",
          "coord": [
            2.0613999366760254,
            5.349899768829346,
            6.1996002197265625
          ]
        },
        {
          "atom_index": 1422,
          "name": "CB",
          "element": "C",
          "coord": [
            1.9876999855041504,
            5.258200168609619,
            5.91510009765625
          ]
        },
        {
          "atom_index": 1423,
          "name": "CG",
          "element": "C",
          "coord": [
            2.0035998821258545,
            5.109000205993652,
            5.951399803161621
          ]
        },
        {
          "atom_index": 1424,
          "name": "CD",
          "element": "C",
          "coord": [
            1.8731000423431396,
            5.03410005569458,
            5.938000202178955
          ]
        },
        {
          "atom_index": 1425,
          "name": "OE1",
          "element": "O",
          "coord": [
            1.799399971961975,
            5.054900169372559,
            5.842400074005127
          ]
        },
        {
          "atom_index": 1426,
          "name": "NE2",
          "element": "N",
          "coord": [
            1.8418999910354614,
            4.94920015335083,
            6.035900115966797
          ]
        }
      ]
    },
    {
      "id": "H:203",
      "chain": "H",
      "resseq": 203,
      "icode": "",
      "resname": "THR",
      "hetflag": " ",
      "sasa": 1.2611943483352661,
      "atoms": [
        {
          "atom_index": 1427,
          "name": "N",
          "element": "N",
          "coord": [
            1.8717000484466553,
            5.235300064086914,
            6.233699798583984
          ]
        },
        {
          "atom_index": 1428,
          "name": "CA",
          "element": "C",
          "coord": [
            1.9119999408721924,
            5.189700126647949,
            6.366600036621094
          ]
        },
        {
          "atom_index": 1429,
          "name": "C",
          "element": "C",
          "coord": [
            2.0041000843048096,
            5.068699836730957,
            6.358399868011475
          ]
        },
        {
          "atom_index": 1430,
          "name": "O",
          "element": "O",
          "coord": [
            1.9731999635696411,
            4.9721999168396,
            6.2891998291015625
          ]
        },
        {
          "atom_index": 1431,
          "name": "CB",
          "element": "C",
          "coord": [
            1.7893999814987183,
            5.15339994430542,
            6.451000213623047
          ]
        },
        {
          "atom_index": 1432,
          "name": "OG1",
          "element": "O",
          "coord": [
            1.7141000032424927,
            5.272200107574463,
            6.47599983215332
          ]
        },
        {
          "atom_index": 1433,
          "name": "CG2",
          "element": "C",
          "coord": [
            1.8310999870300293,
            5.0903000831604,
            6.583499908447266
          ]
        }
      ]
    },
    {
      "id": "H:204",
      "chain": "H",
      "resseq": 204,
      "icode": "",
      "resname": "TYR",
      "hetflag": " ",
      "sasa": 0.0,
      "atoms": [
        {
          "atom_index": 1434,
          "name": "N",
          "element": "N",
          "coord": [
            2.1166999340057373,
            5.074999809265137,
            6.4293999671936035
          ]
        },
        {
          "atom_index": 1435,
          "name": "CA",
          "element": "C",
          "coord": [
            2.212599992752075,
            4.965700149536133,
            6.4359002113342285
          ]
        },
        {
          "atom_index": 1436,
          "name": "C",
          "element": "C",
          "coord": [
            2.230299949645996,
            4.918499946594238,
            6.579899787902832
          ]
        },
        {
          "atom_index": 1437,
          "name": "O",
          "element": "O",
          "coord": [
            2.2641000747680664,
            4.997200012207031,
            6.668000221252441
          ]
        },
        {
          "atom_index": 1438,
          "name": "CB",
          "element": "C",
          "coord": [
            2.347599983215332,
            5.008999824523926,
            6.380199909210205
          ]
        },
        {
          "atom_index": 1439,
          "name": "CG",
          "element": "C",
          "coord": [
            2.3452999591827393,
            5.037499904632568,
            6.231800079345703
          ]
        },
        {
          "atom_index": 1440,
          "name": "CD1",
          "element": "C",
          "coord": [
            2.3278000354766846,
            4.934199810028076,
            6.140699863433838
          ]
        },
        {
          "atom_index": 1441,
          "name": "CD2",
          "element": "C",
          "coord": [
            2.359800100326538,
            5.166800022125244,
            6.183000087738037
          ]
        },
        {
          "atom_index": 1442,
          "name": "CE1",
          "element": "C",
          "coord": [
            2.324700117111206,
            4.958499908447266,
            6.004199981689453
          ]
        },
        {
          "atom_index": 1443,
          "name": "CE2",
          "element": "C",
          "coord": [
            2.3577001094818115,
            5.19189977645874,
            6.0457000732421875
          ]
        },
        {
          "atom_index": 1444,
          "name": "CZ",
          "element": "C",
          "coord": [
            2.3396999835968018,
            5.086900234222412,
            5.957300186157227
          ]
        },
        {
          "atom_index": 1445,
          "name": "OH",
          "element": "O",
          "coord": [
            2.337599992752075,
            5.1082000732421875,
            5.820400238037109
          ]
        }
      ]
    },
    {
      "id": "H:205",
      "chain": "H",
      "resseq": 205,
      "icode": "",
      "resname": "ILE",
      "hetflag": " ",
      "sasa": 0.35492008924484253,
      "atoms": [
        {
          "atom_index": 1446,
          "name": "N",
          "element": "N",
          "coord": [
            2.208699941635132,
            4.789700031280518,
            6.602700233459473
          ]
        },
        {
          "atom_index": 1447,
          "name": "CA",
          "element": "C",
          "coord": [
            2.208199977874756,
            4.734600067138672,
            6.73799991607666
          ]
        },
        {
          "atom_index": 1448,
          "name": "C",
          "element": "C",
          "coord": [
            2.2918999195098877,
            4.608799934387207,
            6.742800235748291
          ]
        },
        {
          "atom_index": 1449,
          "name": "O",
          "element": "O",
          "coord": [
            2.268199920654297,
            4.517099857330322,
            6.663400173187256
          ]
        },
        {
          "atom_index": 1450,
          "name": "CB",
          "element": "C",
          "coord": [
            2.065999984741211,
            4.700699806213379,
            6.783400058746338
          ]
        },
        {
          "atom_index": 1451,
          "name": "CG1",
          "element": "C",
          "coord": [
            1.9785000085830688,
            4.8256001472473145,
            6.785200119018555
          ]
        },
        {
          "atom_index": 1452,
          "name": "CG2",
          "element": "C",
          "coord": [
            2.0669000148773193,
            4.63129997253418,
            6.918499946594238
          ]
        },
        {
          "atom_index": 1453,
          "name": "CD1",
          "element": "C",
          "coord": [
            1.8351999521255493,
            4.792300224304199,
            6.810800075531006
          ]
        }
      ]
    },
    {
      "id": "H:206",
      "chain": "H",
      "resseq": 206,
      "icode": "",
      "resname": "CYS",
      "hetflag": " ",
      "sasa": 0.0,
      "atoms": [
        {
          "atom_index": 1454,
          "name": "N",
          "element": "N",
          "coord": [
            2.3891000747680664,
            4.60260009765625,
            6.834400177001953
          ]
        },
        {
          "atom_index": 1455,
          "name": "CA",
          "element": "C",
          "coord": [
            2.4630000591278076,
            4.477700233459473,
            6.849299907684326
          ]
        },
        {
          "atom_index": 1456,
          "name": "C",
          "element": "C",
          "coord": [
            2.401099920272827,
            4.395400047302246,
            6.9604997634887695
          ]
        },
        {
          "atom_index": 1457,
          "name": "O",
          "element": "O",
          "coord": [
            2.359999895095825,
            4.4496002197265625,
            7.064199924468994
          ]
        },
        {
          "atom_index": 1458,
          "name": "CB",
          "element": "C",
          "coord": [
            2.6108999252319336,
            4.501800060272217,
            6.876399993896484
          ]
        },
        {
          "atom_index": 1459,
          "name": "SG",
          "element": "S",
          "coord": [
            2.647200107574463,
            4.5725998878479,
            7.035600185394287
          ]
        }
      ]
    },
    {
      "id": "H:207",
      "chain": "H",
      "resseq": 207,
      "icode": "",
      "resname": "ASN",
      "hetflag": " ",
      "sasa": 0.0,
      "atoms": [
        {
          "atom_index": 1460,
          "name": "N",
          "element": "N",
          "coord": [
            2.39520001411438,
            4.264599800109863,
            6.937399864196777
          ]
        },
        {
          "atom_index": 1461,
          "name": "CA",
          "element": "C",
          "coord": [
            2.3357999324798584,
            4.170199871063232,
            7.031499862670898
          ]
        },
        {
          "atom_index": 1462,
          "name": "C",
          "element": "C",
          "coord": [
            2.446700096130371,
            4.081699848175049,
            7.080900192260742
          ]
        },
        {
          "atom_index": 1463,
          "name": "O",
          "element": "O",
          "coord": [
            2.5013999938964844,
            4.004000186920166,
            7.004799842834473
          ]
        },
        {
          "atom_index": 1464,
          "name": "CB",
          "element": "C",
          "coord": [
            2.2256999015808105,
            4.085299968719482,
            6.96619987487793
          ]
        },
        {
          "atom_index": 1465,
          "name": "CG",
          "element": "C",
          "coord": [
            2.1384999752044678,
            4.16540002822876,
            6.871600151062012
          ]
        },
        {
          "atom_index": 1466,
          "name": "OD1",
          "element": "O",
          "coord": [
            2.1421000957489014,
            4.145299911499023,
            6.750100135803223
          ]
        },
        {
          "atom_index": 1467,
          "name": "ND2",
          "element": "N",
          "coord": [
            2.059799909591675,
            4.256700038909912,
            6.927000045776367
          ]
        }
      ]
    },
    {
      "id": "H:208",
      "chain": "H",
      "resseq": 208,
      "icode": "",
      "resname": "VAL",
      "hetflag": " ",
      "sasa": 0.0,
      "atoms": [
        {
          "atom_index": 1468,
          "name": "N",
          "element": "N",
          "coord": [
            2.4814000129699707,
            4.096099853515625,
            7.207799911499023
          ]
        },
        {
          "atom_index": 1469,
          "name": "CA",
          "element": "C",
          "coord": [
            2.5973000526428223,
            4.028500080108643,
            7.264500141143799
          ]
        },
        {
          "atom_index": 1470,
          "name": "C",
          "element": "C",
          "coord": [
            2.551800012588501,
            3.918800115585327,
            7.358699798583984
          ]
        },
        {
          "atom_index": 1471,
          "name": "O",
          "element": "O",
          "coord": [
            2.4728000164031982,
            3.944700002670288,
            7.44890022277832
          ]
        },
        {
          "atom_index": 1472,
          "name": "CB",
          "element": "C",
          "coord": [
            2.68530011177063,
            4.129199981689453,
            7.34060001373291
          ]
        },
        {
          "atom_index": 1473,
          "name": "CG1",
          "element": "C",
          "coord": [
            2.7960000038146973,
            4.058499813079834,
            7.415900230407715
          ]
        },
        {
          "atom_index": 1474,
          "name": "CG2",
          "element": "C",
          "coord": [
            2.7402000427246094,
            4.234799861907959,
            7.24429988861084
          ]
        }
      ]
    },
    {
      "id": "H:209",
      "chain": "H",
      "resseq": 209,
      "icode": "",
      "resname": "ASN",
      "hetflag": " ",
      "sasa": 0.0,
      "atoms": [
        {
          "atom_index": 1475,
          "name": "N",
          "element": "N",
          "coord": [
            2.6022000312805176,
            3.796999931335449,
            7.339200019836426
          ]
        },
        {
          "atom_index": 1476,
          "name": "CA",
          "element": "C",
          "coord": [
            2.560800075531006,
            3.683300018310547,
            7.420599937438965
          ]
        },
        {
          "atom_index": 1477,
          "name": "C",
          "element": "C",
          "coord": [
            2.683199882507324,
            3.6175999641418457,
            7.484499931335449
          ]
        },
        {
          "atom_index": 1478,
          "name": "O",
          "element": "O",
          "coord": [
            2.7802000045776367,
            3.588900089263916,
            7.416800022125244
          ]
        },
        {
          "atom_index": 1479,
          "name": "CB",
          "element": "C",
          "coord": [
            2.4834001064300537,
            3.5829999446868896,
            7.334099769592285
          ]
        },
        {
          "atom_index": 1480,
          "name": "CG",
          "element": "C",
          "coord": [
            2.415299892425537,
            3.4742000102996826,
            7.41540002822876
          ]
        },
        {
          "atom_index": 1481,
          "name": "OD1",
          "element": "O",
          "coord": [
            2.450700044631958,
            3.4491000175476074,
            7.530600070953369
          ]
        },
        {
          "atom_index": 1482,
          "name": "ND2",
          "element": "N",
          "coord": [
            2.3171000480651855,
            3.4082000255584717,
            7.354700088500977
          ]
        }
      ]
    },
    {
      "id": "H:210",
      "chain": "H",
      "resseq": 210,
      "icode": "",
      "resname": "HIS",
      "hetflag": " ",
      "sasa": 0.0,
      "atoms": [
        {
          "atom_index": 1483,
          "name": "N",
          "element": "N",
          "coord": [
            2.678100109100342,
            3.5961999893188477,
            7.615300178527832
          ]
        },
        {
          "atom_index": 1484,
          "name": "CA",
          "element": "C",
          "coord": [
            2.785099983215332,
            3.52620005607605,
            7.686399936676025
          ]
        },
        {
          "atom_index": 1485,
          "name": "C",
          "element": "C",
          "coord": [
            2.717900037765503,
            3.428499937057495,
            7.779600143432617
          ]
        },
        {
          "atom_index": 1486,
          "name": "O",
          "element": "O",
          "coord": [
            2.6761999130249023,
            3.4656999111175537,
            7.888999938964844
          ]
        },
        {
          "atom_index": 1487,
          "name": "CB",
          "element": "C",
          "coord": [
            2.8729000091552734,
            3.623500108718872,
            7.763700008392334
          ]
        },
        {
          "atom_index": 1488,
          "name": "CG",
          "element": "C",
          "coord": [
            2.986299991607666,
            3.559499979019165,
            7.837200164794922
          ]
        },
        {
          "atom_index": 1489,
          "name": "ND1",
          "element": "N",
          "coord": [
            3.0035998821258545,
            3.573699951171875,
            7.973299980163574
          ]
        },
        {
          "atom_index": 1490,
          "name": "CD2",
          "element": "C",
          "coord": [
            3.090100049972534,
            3.484299898147583,
            7.793499946594238
          ]
        },
        {
          "atom_index": 1491,
          "name": "CE1",
          "element": "C",
          "coord": [
            3.113100051879883,
            3.5092999935150146,
            8.010700225830078
          ]
        },
        {
          "atom_index": 1492,
          "name": "NE2",
          "element": "N",
          "coord": [
            3.16729998588562,
            3.4540998935699463,
            7.903200149536133
          ]
        }
      ]
    },
    {
      "id": "H:211",
      "chain": "H",
      "resseq": 211,
      "icode": "",
      "resname": "LYS",
      "hetflag": " ",
      "sasa": 0.0,
      "atoms": [
        {
          "atom_index": 1493,
          "name": "N",
          "element": "N",
          "coord": [
            2.703700065612793,
            3.303999900817871,
            7.735300064086914
          ]
        },
        {
          "atom_index": 1494,
          "name": "CA",
          "element": "C",
          "coord": [
            2.6219000816345215,
            3.207900047302246,
            7.809500217437744
          ]
        },
        {
          "atom_index": 1495,
          "name": "C",
          "element": "C",
          "coord": [
            2.670799970626831,
            3.177299976348877,
            7.952199935913086
          ]
        },
        {
          "atom_index": 1496,
          "name": "O",
          "element": "O",
          "coord": [
            2.587599992752075,
            3.1682000160217285,
            8.043700218200684
          ]
        },
        {
          "atom_index": 1497,
          "name": "CB",
          "element": "C",
          "coord": [
            2.6077001094818115,
            3.0785000324249268,
            7.728600025177002
          ]
        },
        {
          "atom_index": 1498,
          "name": "CG",
          "element": "C",
          "coord": [
            2.5243000984191895,
            3.101300001144409,
            7.60230016708374
          ]
        },
        {
          "atom_index": 1499,
          "name": "CD",
          "element": "C",
          "coord": [
            2.5006000995635986,
            2.97379994392395,
            7.521299839019775
          ]
        },
        {
          "atom_index": 1500,
          "name": "CE",
          "element": "C",
          "coord": [
            2.3910999298095703,
            2.9962000846862793,
            7.416200160980225
          ]
        },
        {
          "atom_index": 1501,
          "name": "NZ",
          "element": "N",
          "coord": [
            2.390000104904175,
            2.8928000926971436,
            7.3078999519348145
          ]
        }
      ]
    },
    {
      "id": "H:212",
      "chain": "H",
      "resseq": 212,
      "icode": "",
      "resname": "PRO",
      "hetflag": " ",
      "sasa": 0.0,
      "atoms": [
        {
          "atom_index": 1502,
          "name": "N",
          "element": "N",
          "coord": [
            2.803299903869629,
            3.1628000736236572,
            7.973400115966797
          ]
        },
        {
          "atom_index": 1503,
          "name": "CA",
          "element": "C",
          "coord": [
            2.8468000888824463,
            3.129199981689453,
            8.110099792480469
          ]
        },
        {
          "atom_index": 1504,
          "name": "C",
          "element": "C",
          "coord": [
            2.806999921798706,
            3.2298998832702637,
            8.219099998474121
          ]
        },
        {
          "atom_index": 1505,
          "name": "O",
          "element": "O",
          "coord": [
            2.788100004196167,
            3.1886000633239746,
            8.334099769592285
          ]
        },
        {
          "atom_index": 1506,
          "name": "CB",
          "element": "C",
          "coord": [
            2.9992001056671143,
            3.122999906539917,
            8.096799850463867
          ]
        },
        {
          "atom_index": 1507,
          "name": "CG",
          "element": "C",
          "coord": [
            3.0211000442504883,
            3.080699920654297,
            7.955100059509277
          ]
        },
        {
          "atom_index": 1508,
          "name": "CD",
          "element": "C",
          "coord": [
            2.9156999588012695,
            3.1552999019622803,
            7.8780999183654785
          ]
        }
      ]
    },
    {
      "id": "H:213",
      "chain": "H",
      "resseq": 213,
      "icode": "",
      "resname": "SER",
      "hetflag": " ",
      "sasa": 0.2522388696670532,
      "atoms": [
        {
          "atom_index": 1509,
          "name": "N",
          "element": "N",
          "coord": [
            2.793299913406372,
            3.3575000762939453,
            8.183600425720215
          ]
        },
        {
          "atom_index": 1510,
          "name": "CA",
          "element": "C",
          "coord": [
            2.7497000694274902,
            3.459700107574463,
            8.277700424194336
          ]
        },
        {
          "atom_index": 1511,
          "name": "C",
          "element": "C",
          "coord": [
            2.6008999347686768,
            3.4918999671936035,
            8.262499809265137
          ]
        },
        {
          "atom_index": 1512,
          "name": "O",
          "element": "O",
          "coord": [
            2.5492000579833984,
            3.580699920654297,
            8.330599784851074
          ]
        },
        {
          "atom_index": 1513,
          "name": "CB",
          "element": "C",
          "coord": [
            2.830899953842163,
            3.588099956512451,
            8.258299827575684
          ]
        },
        {
          "atom_index": 1514,
          "name": "OG",
          "element": "O",
          "coord": [
            2.7988998889923096,
            3.65120005607605,
            8.133999824523926
          ]
        }
      ]
    },
    {
      "id": "H:214",
      "chain": "H",
      "resseq": 214,
      "icode": "",
      "resname": "ASN",
      "hetflag": " ",
      "sasa": 5.317270755767822,
      "atoms": [
        {
          "atom_index": 1515,
          "name": "N",
          "element": "N",
          "coord": [
            2.53410005569458,
            3.422600030899048,
            8.170299530029297
          ]
        },
        {
          "atom_index": 1516,
          "name": "CA",
          "element": "C",
          "coord": [
            2.393399953842163,
            3.4491000175476074,
            8.138899803161621
          ]
        },
        {
          "atom_index": 1517,
          "name": "C",
          "element": "C",
          "coord": [
            2.3742001056671143,
            3.595400094985962,
            8.101400375366211
          ]
        },
        {
          "atom_index": 1518,
          "name": "O",
          "element": "O",
          "coord": [
            2.282099962234497,
            3.663100004196167,
            8.148900032043457
          ]
        },
        {
          "atom_index": 1519,
          "name": "CB",
          "element": "C",
          "coord": [
            2.3024001121520996,
            3.4112000465393066,
            8.255900382995605
          ]
        },
        {
          "atom_index": 1520,
          "name": "CG",
          "element": "C",
          "coord": [
            2.1552999019622803,
            3.4093000888824463,
            8.217100143432617
          ]
        },
        {
          "atom_index": 1521,
          "name": "OD1",
          "element": "O",
          "coord": [
            2.119999885559082,
            3.3998000621795654,
            8.098600387573242
          ]
        },
        {
          "atom_index": 1522,
          "name": "ND2",
          "element": "N",
          "coord": [
            2.068700075149536,
            3.420599937438965,
            8.316900253295898
          ]
        }
      ]
    },
    {
      "id": "H:215",
      "chain": "H",
      "resseq": 215,
      "icode": "",
      "resname": "THR",
      "hetflag": " ",
      "sasa": 0.0,
      "atoms": [
        {
          "atom_index": 1523,
          "name": "N",
          "element": "N",
          "coord": [
            2.464200019836426,
            3.643399953842163,
            8.016500473022461
          ]
        },
        {
          "atom_index": 1524,
          "name": "CA",
          "element": "C",
          "coord": [
            2.458199977874756,
            3.7788000106811523,
            7.963399887084961
          ]
        },
        {
          "atom_index": 1525,
          "name": "C",
          "element": "C",
          "coord": [
            2.3945000171661377,
            3.77839994430542,
            7.825799942016602
          ]
        },
        {
          "atom_index": 1526,
          "name": "O",
          "element": "O",
          "coord": [
            2.4370999336242676,
            3.704699993133545,
            7.73769998550415
          ]
        },
        {
          "atom_index": 1527,
          "name": "CB",
          "element": "C",
          "coord": [
            2.597399950027466,
            3.8406999111175537,
            7.954899787902832
          ]
        },
        {
          "atom_index": 1528,
          "name": "OG1",
          "element": "O",
          "coord": [
            2.6512999534606934,
            3.849600076675415,
            8.0871000289917
          ]
        },
        {
          "atom_index": 1529,
          "name": "CG2",
          "element": "C",
          "coord": [
            2.5896999835968018,
            3.980600118637085,
            7.894199848175049
          ]
        }
      ]
    },
    {
      "id": "H:216",
      "chain": "H",
      "resseq": 216,
      "icode": "",
      "resname": "LYS",
      "hetflag": " ",
      "sasa": 1.4319554567337036,
      "atoms": [
        {
          "atom_index": 1530,
          "name": "N",
          "element": "N",
          "coord": [
            2.2887001037597656,
            3.856800079345703,
            7.809800148010254
          ]
        },
        {
          "atom_index": 1531,
          "name": "CA",
          "element": "C",
          "coord": [
            2.2276999950408936,
            3.8803000450134277,
            7.678899765014648
          ]
        },
        {
          "atom_index": 1532,
          "name": "C",
          "element": "C",
          "coord": [
            2.194200038909912,
            4.0278000831604,
            7.671500205993652
          ]
        },
        {
          "atom_index": 1533,
          "name": "O",
          "element": "O",
          "coord": [
            2.0924999713897705,
            4.070499897003174,
            7.726900100708008
          ]
        },
        {
          "atom_index": 1534,
          "name": "CB",
          "element": "C",
          "coord": [
            2.0999999046325684,
            3.7985000610351562,
            7.657199859619141
          ]
        },
        {
          "atom_index": 1535,
          "name": "CG",
          "element": "C",
          "coord": [
            2.118499994277954,
            3.6533000469207764,
            7.62060022354126
          ]
        },
        {
          "atom_index": 1536,
          "name": "CD",
          "element": "C",
          "coord": [
            1.9917999505996704,
            3.60260009765625,
            7.552499771118164
          ]
        },
        {
          "atom_index": 1537,
          "name": "CE",
          "element": "C",
          "coord": [
            1.999500036239624,
            3.4540998935699463,
            7.527400016784668
          ]
        },
        {
          "atom_index": 1538,
          "name": "NZ",
          "element": "N",
          "coord": [
            2.0065999031066895,
            3.3789000511169434,
            7.655700206756592
          ]
        }
      ]
    },
    {
      "id": "H:217",
      "chain": "H",
      "resseq": 217,
      "icode": "",
      "resname": "VAL",
      "hetflag": " ",
      "sasa": 0.2581236958503723,
      "atoms": [
        {
          "atom_index": 1539,
          "name": "N",
          "element": "N",
          "coord": [
            2.27810001373291,
            4.105800151824951,
            7.604000091552734
          ]
        },
        {
          "atom_index": 1540,
          "name": "CA",
          "element": "C",
          "coord": [
            2.2632999420166016,
            4.251399993896484,
            7.6097002029418945
          ]
        },
        {
          "atom_index": 1541,
          "name": "C",
          "element": "C",
          "coord": [
            2.258699893951416,
            4.311299800872803,
            7.470300197601318
          ]
        },
        {
          "atom_index": 1542,
          "name": "O",
          "element": "O",
          "coord": [
            2.3373000621795654,
            4.273099899291992,
            7.385000228881836
          ]
        },
        {
          "atom_index": 1543,
          "name": "CB",
          "element": "C",
          "coord": [
            2.3805999755859375,
            4.3180999755859375,
            7.687699794769287
          ]
        },
        {
          "atom_index": 1544,
          "name": "CG1",
          "element": "C",
          "coord": [
            2.3661000728607178,
            4.4695000648498535,
            7.686399936676025
          ]
        },
        {
          "atom_index": 1545,
          "name": "CG2",
          "element": "C",
          "coord": [
            2.3854000568389893,
            4.268400192260742,
            7.830599784851074
          ]
        }
      ]
    },
    {
      "id": "H:218",
      "chain": "H",
      "resseq": 218,
      "icode": "",
      "resname": "ASP",
      "hetflag": " ",
      "sasa": 1.6080228090286255,
      "atoms": [
        {
          "atom_index": 1546,
          "name": "N",
          "element": "N",
          "coord": [
            2.1673998832702637,
            4.405099868774414,
            7.447999954223633
          ]
        },
        {
          "atom_index": 1547,
          "name": "CA",
          "element": "C",
          "coord": [
            2.1654999256134033,
            4.480999946594238,
            7.322400093078613
          ]
        },
        {
          "atom_index": 1548,
          "name": "C",
          "element": "C",
          "coord": [
            2.220599889755249,
            4.622099876403809,
            7.3454999923706055
          ]
        },
        {
          "atom_index": 1549,
          "name": "O",
          "element": "O",
          "coord": [
            2.1935999393463135,
            4.683800220489502,
            7.449699878692627
          ]
        },
        {
          "atom_index": 1550,
          "name": "CB",
          "element": "C",
          "coord": [
            2.0236001014709473,
            4.4903998374938965,
            7.265100002288818
          ]
        },
        {
          "atom_index": 1551,
          "name": "CG",
          "element": "C",
          "coord": [
            1.964900016784668,
            4.354100227355957,
            7.229800224304199
          ]
        },
        {
          "atom_index": 1552,
          "name": "OD1",
          "element": "O",
          "coord": [
            2.041599988937378,
            4.262899875640869,
            7.19320011138916
          ]
        },
        {
          "atom_index": 1553,
          "name": "OD2",
          "element": "O",
          "coord": [
            1.8410999774932861,
            4.338799953460693,
            7.238500118255615
          ]
        }
      ]
    },
    {
      "id": "H:219",
      "chain": "H",
      "resseq": 219,
      "icode": "",
      "resname": "LYS",
      "hetflag": " ",
      "sasa": 0.3816632628440857,
      "atoms": [
        {
          "atom_index": 1554,
          "name": "N",
          "element": "N",
          "coord": [
            2.2969000339508057,
            4.6732001304626465,
            7.248799800872803
          ]
        },
        {
          "atom_index": 1555,
          "name": "CA",
          "element": "C",
          "coord": [
            2.341200113296509,
            4.811999797821045,
            7.253399848937988
          ]
        },
        {
          "atom_index": 1556,
          "name": "C",
          "element": "C",
          "coord": [
            2.3129000663757324,
            4.878399848937988,
            7.119999885559082
          ]
        },
        {
          "atom_index": 1557,
          "name": "O",
          "element": "O",
          "coord": [
            2.3638999462127686,
            4.83459997177124,
            7.018899917602539
          ]
        },
        {
          "atom_index": 1558,
          "name": "CB",
          "element": "C",
          "coord": [
            2.490799903869629,
            4.821800231933594,
            7.284599781036377
          ]
        },
        {
          "atom_index": 1559,
          "name": "CG",
          "element": "C",
          "coord": [
            2.526599884033203,
            4.812699794769287,
            7.4319000244140625
          ]
        },
        {
          "atom_index": 1560,
          "name": "CD",
          "element": "C",
          "coord": [
            2.466099977493286,
            4.928500175476074,
            7.509799957275391
          ]
        },
        {
          "atom_index": 1561,
          "name": "CE",
          "element": "C",
          "coord": [
            2.511899948120117,
            4.927700042724609,
            7.654399871826172
          ]
        },
        {
          "atom_index": 1562,
          "name": "NZ",
          "element": "N",
          "coord": [
            2.485599994659424,
            4.798099994659424,
            7.722599983215332
          ]
        }
      ]
    },
    {
      "id": "H:220",
      "chain": "H",
      "resseq": 220,
      "icode": "",
      "resname": "LYS",
      "hetflag": " ",
      "sasa": 0.6453092694282532,
      "atoms": [
        {
          "atom_index": 1563,
          "name": "N",
          "element": "N",
          "coord": [
            2.2332000732421875,
            4.9847002029418945,
            7.120299816131592
          ]
        },
        {
          "atom_index": 1564,
          "name": "CA",
          "element": "C",
          "coord": [
            2.218400001525879,
            5.066299915313721,
            7.000800132751465
          ]
        },
        {
          "atom_index": 1565,
          "name": "C",
          "element": "C",
          "coord": [
            2.3431999683380127,
            5.151500225067139,
            6.980000019073486
          ]
        },
        {
          "atom_index": 1566,
          "name": "O",
          "element": "O",
          "coord": [
            2.3945999145507812,
            5.214300155639648,
            7.07390022277832
          ]
        },
        {
          "atom_index": 1567,
          "name": "CB",
          "element": "C",
          "coord": [
            2.0941998958587646,
            5.155300140380859,
            7.011099815368652
          ]
        },
        {
          "atom_index": 1568,
          "name": "CG",
          "element": "C",
          "coord": [
            2.0759999752044678,
            5.254700183868408,
            6.894599914550781
          ]
        },
        {
          "atom_index": 1569,
          "name": "CD",
          "element": "C",
          "coord": [
            1.9448000192642212,
            5.332900047302246,
            6.910600185394287
          ]
        },
        {
          "atom_index": 1570,
          "name": "CE",
          "element": "C",
          "coord": [
            1.9287999868392944,
            5.445799827575684,
            6.807799816131592
          ]
        },
        {
          "atom_index": 1571,
          "name": "NZ",
          "element": "N",
          "coord": [
            1.9075000286102295,
            5.399499893188477,
            6.668300151824951
          ]
        }
      ]
    },
    {
      "id": "H:221",
      "chain": "H",
      "resseq": 221,
      "icode": "",
      "resname": "VAL",
      "hetflag": " ",
      "sasa": 0.0,
      "atoms": [
        {
          "atom_index": 1572,
          "name": "N",
          "element": "N",
          "coord": [
            2.3924999237060547,
            5.153900146484375,
            6.857100009918213
          ]
        },
        {
          "atom_index": 1573,
          "name": "CA",
          "element": "C",
          "coord": [
            2.5144999027252197,
            5.228099822998047,
            6.827300071716309
          ]
        },
        {
          "atom_index": 1574,
          "name": "C",
          "element": "C",
          "coord": [
            2.482300043106079,
            5.349899768829346,
            6.742300033569336
          ]
        },
        {
          "atom_index": 1575,
          "name": "O",
          "element": "O",
          "coord": [
            2.4530999660491943,
            5.336999893188477,
            6.623600006103516
          ]
        },
        {
          "atom_index": 1576,
          "name": "CB",
          "element": "C",
          "coord": [
            2.617799997329712,
            5.139800071716309,
            6.75570011138916
          ]
        },
        {
          "atom_index": 1577,
          "name": "CG1",
          "element": "C",
          "coord": [
            2.7437000274658203,
            5.220099925994873,
            6.7221999168396
          ]
        },
        {
          "atom_index": 1578,
          "name": "CG2",
          "element": "C",
          "coord": [
            2.6531999111175537,
            5.020599842071533,
            6.843800067901611
          ]
        }
      ]
    },
    {
      "id": "H:222",
      "chain": "H",
      "resseq": 222,
      "icode": "",
      "resname": "GLU",
      "hetflag": " ",
      "sasa": 2.4277992248535156,
      "atoms": [
        {
          "atom_index": 1579,
          "name": "N",
          "element": "N",
          "coord": [
            2.4865000247955322,
            5.467599868774414,
            6.803800106048584
          ]
        },
        {
          "atom_index": 1580,
          "name": "CA",
          "element": "C",
          "coord": [
            2.450200080871582,
            5.591599941253662,
            6.734899997711182
          ]
        },
        {
          "atom_index": 1581,
          "name": "C",
          "element": "C",
          "coord": [
            2.5724000930786133,
            5.675300121307373,
            6.699699878692627
          ]
        },
        {
          "atom_index": 1582,
          "name": "O",
          "element": "O",
          "coord": [
            2.6786000728607178,
            5.656499862670898,
            6.758299827575684
          ]
        },
        {
          "atom_index": 1583,
          "name": "CB",
          "element": "C",
          "coord": [
            2.356800079345703,
            5.675600051879883,
            6.821700096130371
          ]
        },
        {
          "atom_index": 1584,
          "name": "CG",
          "element": "C",
          "coord": [
            2.2421000003814697,
            5.600399971008301,
            6.882500171661377
          ]
        },
        {
          "atom_index": 1585,
          "name": "CD",
          "element": "C",
          "coord": [
            2.1379001140594482,
            5.6940999031066895,
            6.937699794769287
          ]
        },
        {
          "atom_index": 1586,
          "name": "OE1",
          "element": "O",
          "coord": [
            2.150399923324585,
            5.815700054168701,
            6.912899971008301
          ]
        },
        {
          "atom_index": 1587,
          "name": "OE2",
          "element": "O",
          "coord": [
            2.044100046157837,
            5.646999835968018,
            7.005199909210205
          ]
        }
      ]
    },
    {
      "id": "H:223",
      "chain": "H",
      "resseq": 223,
      "icode": "",
      "resname": "PRO",
      "hetflag": " ",
      "sasa": 0.0,
      "atoms": [
        {
          "atom_index": 1588,
          "name": "N",
          "element": "N",
          "coord": [
            2.557300090789795,
            5.768599987030029,
            6.603799819946289
          ]
        },
        {
          "atom_index": 1589,
          "name": "CA",
          "element": "C",
          "coord": [
            2.6612000465393066,
            5.869999885559082,
            6.583799839019775
          ]
        },
        {
          "atom_index": 1590,
          "name": "C",
          "element": "C",
          "coord": [
            2.6705000400543213,
            5.958499908447266,
            6.707600116729736
          ]
        },
        {
          "atom_index": 1591,
          "name": "O",
          "element": "O",
          "coord": [
            2.56820011138916,
            5.980000019073486,
            6.773499965667725
          ]
        },
        {
          "atom_index": 1592,
          "name": "CB",
          "element": "C",
          "coord": [
            2.6112000942230225,
            5.94890022277832,
            6.462800025939941
          ]
        },
        {
          "atom_index": 1593,
          "name": "CG",
          "element": "C",
          "coord": [
            2.5188000202178955,
            5.855800151824951,
            6.393199920654297
          ]
        },
        {
          "atom_index": 1594,
          "name": "CD",
          "element": "C",
          "coord": [
            2.4511001110076904,
            5.779300212860107,
            6.502399921417236
          ]
        }
      ]
    },
    {
      "id": "H:224",
      "chain": "H",
      "resseq": 224,
      "icode": "",
      "resname": "LYS",
      "hetflag": " ",
      "sasa": 2.4058284759521484,
      "atoms": [
        {
          "atom_index": 1595,
          "name": "N",
          "element": "N",
          "coord": [
            2.789900064468384,
            6.0071001052856445,
            6.739699840545654
          ]
        },
        {
          "atom_index": 1596,
          "name": "CA",
          "element": "C",
          "coord": [
            2.809299945831299,
            6.086100101470947,
            6.8607001304626465
          ]
        },
        {
          "atom_index": 1597,
          "name": "C",
          "element": "C",
          "coord": [
            2.7332000732421875,
            6.218699932098389,
            6.853400230407715
          ]
        },
        {
          "atom_index": 1598,
          "name": "O",
          "element": "O",
          "coord": [
            2.716900110244751,
            6.276599884033203,
            6.745999813079834
          ]
        },
        {
          "atom_index": 1599,
          "name": "CB",
          "element": "C",
          "coord": [
            2.9584999084472656,
            6.111299991607666,
            6.884300231933594
          ]
        },
        {
          "atom_index": 1600,
          "name": "CG",
          "element": "C",
          "coord": [
            3.0118000507354736,
            6.051799774169922,
            7.013899803161621
          ]
        },
        {
          "atom_index": 1601,
          "name": "CD",
          "element": "C",
          "coord": [
            3.1566998958587646,
            6.092299938201904,
            7.038099765777588
          ]
        },
        {
          "atom_index": 1602,
          "name": "CE",
          "element": "C",
          "coord": [
            3.1689000129699707,
            6.241799831390381,
            7.0665998458862305
          ]
        },
        {
          "atom_index": 1603,
          "name": "NZ",
          "element": "N",
          "coord": [
            3.0945000648498535,
            6.281899929046631,
            7.189499855041504
          ]
        }
      ]
    },
    {
      "id": "L:3",
      "chain": "L",
      "resseq": 3,
      "icode": "",
      "resname": "GLU",
      "hetflag": " ",
      "sasa": 3.5005500316619873,
      "atoms": [
        {
          "atom_index": 1604,
          "name": "N",
          "element": "N",
          "coord": [
            4.716899871826172,
            0.40689998865127563,
            6.379799842834473
          ]
        },
        {
          "atom_index": 1605,
          "name": "CA",
          "element": "C",
          "coord": [
            4.745299816131592,
            0.5501000285148621,
            6.372399806976318
          ]
        },
        {
          "atom_index": 1606,
          "name": "C",
          "element": "C",
          "coord": [
            4.754899978637695,
            0.5986999869346619,
            6.227399826049805
          ]
        },
        {
          "atom_index": 1607,
          "name": "O",
          "element": "O",
          "coord": [
            4.805500030517578,
            0.5281000137329102,
            6.140100002288818
          ]
        },
        {
          "atom_index": 1608,
          "name": "CB",
          "element": "C",
          "coord": [
            4.874800205230713,
            0.5824000239372253,
            6.448299884796143
          ]
        },
        {
          "atom_index": 1609,
          "name": "CG",
          "element": "C",
          "coord": [
            5.001999855041504,
            0.5457000136375427,
            6.372000217437744
          ]
        },
        {
          "atom_index": 1610,
          "name": "CD",
          "element": "C",
          "coord": [
            5.123700141906738,
            0.6229000091552734,
            6.419300079345703
          ]
        },
        {
          "atom_index": 1611,
          "name": "OE1",
          "element": "O",
          "coord": [
            5.105899810791016,
            0.7163000106811523,
            6.5005998611450195
          ]
        },
        {
          "atom_index": 1612,
          "name": "OE2",
          "element": "O",
          "coord": [
            5.236400127410889,
            0.5902000069618225,
            6.375199794769287
          ]
        }
      ]
    },
    {
      "id": "L:4",
      "chain": "L",
      "resseq": 4,
      "icode": "",
      "resname": "LEU",
      "hetflag": " ",
      "sasa": 0.0,
      "atoms": [
        {
          "atom_index": 1613,
          "name": "N",
          "element": "N",
          "coord": [
            4.70550012588501,
            0.7196000218391418,
            6.202400207519531
          ]
        },
        {
          "atom_index": 1614,
          "name": "CA",
          "element": "C",
          "coord": [
            4.704500198364258,
            0.7764000296592712,
            6.06790018081665
          ]
        },
        {
          "atom_index": 1615,
          "name": "C",
          "element": "C",
          "coord": [
            4.799600124359131,
            0.8956000208854675,
            6.057300090789795
          ]
        },
        {
          "atom_index": 1616,
          "name": "O",
          "element": "O",
          "coord": [
            4.796599864959717,
            0.9842000007629395,
            6.141200065612793
          ]
        },
        {
          "atom_index": 1617,
          "name": "CB",
          "element": "C",
          "coord": [
            4.562900066375732,
            0.820900022983551,
            6.029099941253662
          ]
        },
        {
          "atom_index": 1618,
          "name": "CG",
          "element": "C",
          "coord": [
            4.4567999839782715,
            0.7134000062942505,
            6.004499912261963
          ]
        },
        {
          "atom_index": 1619,
          "name": "CD1",
          "element": "C",
          "coord": [
            4.32390022277832,
            0.7796000242233276,
            5.9720001220703125
          ]
        },
        {
          "atom_index": 1620,
          "name": "CD2",
          "element": "C",
          "coord": [
            4.498799800872803,
            0.6194999814033508,
            5.890500068664551
          ]
        }
      ]
    },
    {
      "id": "L:5",
      "chain": "L",
      "resseq": 5,
      "icode": "",
      "resname": "THR",
      "hetflag": " ",
      "sasa": 0.0,
      "atoms": [
        {
          "atom_index": 1621,
          "name": "N",
          "element": "N",
          "coord": [
            4.882800102233887,
            0.8989999890327454,
            5.9542999267578125
          ]
        },
        {
          "atom_index": 1622,
          "name": "CA",
          "element": "C",
          "coord": [
            4.975399971008301,
            1.011299967765808,
            5.940499782562256
          ]
        },
        {
          "atom_index": 1623,
          "name": "C",
          "element": "C",
          "coord": [
            4.9517998695373535,
            1.0891000032424927,
            5.810100078582764
          ]
        },
        {
          "atom_index": 1624,
          "name": "O",
          "element": "O",
          "coord": [
            4.91949987411499,
            1.0298999547958374,
            5.706600189208984
          ]
        },
        {
          "atom_index": 1625,
          "name": "CB",
          "element": "C",
          "coord": [
            5.122799873352051,
            0.9639999866485596,
            5.948200225830078
          ]
        },
        {
          "atom_index": 1626,
          "name": "OG1",
          "element": "O",
          "coord": [
            5.1528000831604,
            0.878000020980835,
            5.837600231170654
          ]
        },
        {
          "atom_index": 1627,
          "name": "CG2",
          "element": "C",
          "coord": [
            5.147299766540527,
            0.8877000212669373,
            6.078100204467773
          ]
        }
      ]
    },
    {
      "id": "L:6",
      "chain": "L",
      "resseq": 6,
      "icode": "",
      "resname": "GLN",
      "hetflag": " ",
      "sasa": 0.0,
      "atoms": [
        {
          "atom_index": 1628,
          "name": "N",
          "element": "N",
          "coord": [
            4.965000152587891,
            1.2222000360488892,
            5.81850004196167
          ]
        },
        {
          "atom_index": 1629,
          "name": "CA",
          "element": "C",
          "coord": [
            4.957699775695801,
            1.313099980354309,
            5.703199863433838
          ]
        },
        {
          "atom_index": 1630,
          "name": "C",
          "element": "C",
          "coord": [
            5.071899890899658,
            1.4141000509262085,
            5.708799839019775
          ]
        },
        {
          "atom_index": 1631,
          "name": "O",
          "element": "O",
          "coord": [
            5.122300148010254,
            1.445099949836731,
            5.817200183868408
          ]
        },
        {
          "atom_index": 1632,
          "name": "CB",
          "element": "C",
          "coord": [
            4.825900077819824,
            1.3920999765396118,
            5.700500011444092
          ]
        },
        {
          "atom_index": 1633,
          "name": "CG",
          "element": "C",
          "coord": [
            4.702899932861328,
            1.3152999877929688,
            5.735599994659424
          ]
        },
        {
          "atom_index": 1634,
          "name": "CD",
          "element": "C",
          "coord": [
            4.58050012588501,
            1.4048000574111938,
            5.751500129699707
          ]
        },
        {
          "atom_index": 1635,
          "name": "OE1",
          "element": "O",
          "coord": [
            4.5005998611450195,
            1.3853000402450562,
            5.842700004577637
          ]
        },
        {
          "atom_index": 1636,
          "name": "NE2",
          "element": "N",
          "coord": [
            4.5640997886657715,
            1.5009000301361084,
            5.661300182342529
          ]
        }
      ]
    },
    {
      "id": "L:7",
      "chain": "L",
      "resseq": 7,
      "icode": "",
      "resname": "ASP",
      "hetflag": " ",
      "sasa": 1.7656720876693726,
      "atoms": [
        {
          "atom_index": 1637,
          "name": "N",
          "element": "N",
          "coord": [
            5.109799861907959,
            1.469099998474121,
            5.593699932098389
          ]
        },
        {
          "atom_index": 1638,
          "name": "CA",
          "element": "C",
          "coord": [
            5.200200080871582,
            1.5842000246047974,
            5.5929999351501465
          ]
        },
        {
          "atom_index": 1639,
          "name": "C",
          "element": "C",
          "coord": [
            5.1321001052856445,
            1.7009999752044678,
            5.664000034332275
          ]
        },
        {
          "atom_index": 1640,
          "name": "O",
          "element": "O",
          "coord": [
            5.012599945068359,
            1.7240999937057495,
            5.6442999839782715
          ]
        },
        {
          "atom_index": 1641,
          "name": "CB",
          "element": "C",
          "coord": [
            5.23829984664917,
            1.6233999729156494,
            5.450099945068359
          ]
        },
        {
          "atom_index": 1642,
          "name": "CG",
          "element": "C",
          "coord": [
            5.323500156402588,
            1.518399953842163,
            5.381499767303467
          ]
        },
        {
          "atom_index": 1643,
          "name": "OD1",
          "element": "O",
          "coord": [
            5.4054999351501465,
            1.4537999629974365,
            5.450500011444092
          ]
        },
        {
          "atom_index": 1644,
          "name": "OD2",
          "element": "O",
          "coord": [
            5.307499885559082,
            1.5,
            5.259099960327148
          ]
        }
      ]
    },
    {
      "id": "L:8",
      "chain": "L",
      "resseq": 8,
      "icode": "",
      "resname": "PRO",
      "hetflag": " ",
      "sasa": 3.000687837600708,
      "atoms": [
        {
          "atom_index": 1645,
          "name": "N",
          "element": "N",
          "coord": [
            5.2067999839782715,
            1.7745000123977661,
            5.747499942779541
          ]
        },
        {
          "atom_index": 1646,
          "name": "CA",
          "element": "C",
          "coord": [
            5.143499851226807,
            1.8859000205993652,
            5.8190999031066895
          ]
        },
        {
          "atom_index": 1647,
          "name": "C",
          "element": "C",
          "coord": [
            5.095600128173828,
            1.997499942779541,
            5.726500034332275
          ]
        },
        {
          "atom_index": 1648,
          "name": "O",
          "element": "O",
          "coord": [
            5.0005998611450195,
            2.06820011138916,
            5.759699821472168
          ]
        },
        {
          "atom_index": 1649,
          "name": "CB",
          "element": "C",
          "coord": [
            5.255099773406982,
            1.937000036239624,
            5.912300109863281
          ]
        },
        {
          "atom_index": 1650,
          "name": "CG",
          "element": "C",
          "coord": [
            5.382199764251709,
            1.8770999908447266,
            5.85890007019043
          ]
        },
        {
          "atom_index": 1651,
          "name": "CD",
          "element": "C",
          "coord": [
            5.3429999351501465,
            1.7470999956130981,
            5.796599864959717
          ]
        }
      ]
    },
    {
      "id": "L:9",
      "chain": "L",
      "resseq": 9,
      "icode": "",
      "resname": "ALA",
      "hetflag": " ",
      "sasa": 0.12759064137935638,
      "atoms": [
        {
          "atom_index": 1652,
          "name": "N",
          "element": "N",
          "coord": [
            5.1585001945495605,
            2.01200008392334,
            5.610599994659424
          ]
        },
        {
          "atom_index": 1653,
          "name": "CA",
          "element": "C",
          "coord": [
            5.125400066375732,
            2.1249001026153564,
            5.524899959564209
          ]
        },
        {
          "atom_index": 1654,
          "name": "C",
          "element": "C",
          "coord": [
            5.150700092315674,
            2.096299886703491,
            5.377799987792969
          ]
        },
        {
          "atom_index": 1655,
          "name": "O",
          "element": "O",
          "coord": [
            5.235899925231934,
            2.014899969100952,
            5.342199802398682
          ]
        },
        {
          "atom_index": 1656,
          "name": "CB",
          "element": "C",
          "coord": [
            5.204800128936768,
            2.2493999004364014,
            5.569399833679199
          ]
        }
      ]
    },
    {
      "id": "L:10",
      "chain": "L",
      "resseq": 10,
      "icode": "",
      "resname": "VAL",
      "hetflag": " ",
      "sasa": 0.0,
      "atoms": [
        {
          "atom_index": 1657,
          "name": "N",
          "element": "N",
          "coord": [
            5.0756001472473145,
            2.164299964904785,
            5.292099952697754
          ]
        },
        {
          "atom_index": 1658,
          "name": "CA",
          "element": "C",
          "coord": [
            5.097799777984619,
            2.154900074005127,
            5.149400234222412
          ]
        },
        {
          "atom_index": 1659,
          "name": "C",
          "element": "C",
          "coord": [
            5.044899940490723,
            2.282900094985962,
            5.085899829864502
          ]
        },
        {
          "atom_index": 1660,
          "name": "O",
          "element": "O",
          "coord": [
            4.947000026702881,
            2.340100049972534,
            5.133800029754639
          ]
        },
        {
          "atom_index": 1661,
          "name": "CB",
          "element": "C",
          "coord": [
            5.029600143432617,
            2.0290000438690186,
            5.087699890136719
          ]
        },
        {
          "atom_index": 1662,
          "name": "CG1",
          "element": "C",
          "coord": [
            4.879899978637695,
            2.0381999015808105,
            5.0980000495910645
          ]
        },
        {
          "atom_index": 1663,
          "name": "CG2",
          "element": "C",
          "coord": [
            5.071400165557861,
            2.0109000205993652,
            4.942399978637695
          ]
        }
      ]
    },
    {
      "id": "L:11",
      "chain": "L",
      "resseq": 11,
      "icode": "",
      "resname": "SER",
      "hetflag": " ",
      "sasa": 0.7288647890090942,
      "atoms": [
        {
          "atom_index": 1664,
          "name": "N",
          "element": "N",
          "coord": [
            5.113699913024902,
            2.3289999961853027,
            4.98199987411499
          ]
        },
        {
          "atom_index": 1665,
          "name": "CA",
          "element": "C",
          "coord": [
            5.075799942016602,
            2.4484000205993652,
            4.906300067901611
          ]
        },
        {
          "atom_index": 1666,
          "name": "C",
          "element": "C",
          "coord": [
            5.041500091552734,
            2.413100004196167,
            4.7621002197265625
          ]
        },
        {
          "atom_index": 1667,
          "name": "O",
          "element": "O",
          "coord": [
            5.088099956512451,
            2.3118999004364014,
            4.709499835968018
          ]
        },
        {
          "atom_index": 1668,
          "name": "CB",
          "element": "C",
          "coord": [
            5.1894001960754395,
            2.5513999462127686,
            4.906799793243408
          ]
        },
        {
          "atom_index": 1669,
          "name": "OG",
          "element": "O",
          "coord": [
            5.219699859619141,
            2.592900037765503,
            5.038599967956543
          ]
        }
      ]
    },
    {
      "id": "L:12",
      "chain": "L",
      "resseq": 12,
      "icode": "",
      "resname": "VAL",
      "hetflag": " ",
      "sasa": 0.0,
      "atoms": [
        {
          "atom_index": 1670,
          "name": "N",
          "element": "N",
          "coord": [
            4.960400104522705,
            2.4976000785827637,
            4.698699951171875
          ]
        },
        {
          "atom_index": 1671,
          "name": "CA",
          "element": "C",
          "coord": [
            4.926599979400635,
            2.4816999435424805,
            4.558599948883057
          ]
        },
        {
          "atom_index": 1672,
          "name": "C",
          "element": "C",
          "coord": [
            4.899099826812744,
            2.6194000244140625,
            4.496500015258789
          ]
        },
        {
          "atom_index": 1673,
          "name": "O",
          "element": "O",
          "coord": [
            4.842199802398682,
            2.7065000534057617,
            4.561399936676025
          ]
        },
        {
          "atom_index": 1674,
          "name": "CB",
          "element": "C",
          "coord": [
            4.804500102996826,
            2.3889000415802,
            4.54010009765625
          ]
        },
        {
          "atom_index": 1675,
          "name": "CG1",
          "element": "C",
          "coord": [
            4.68179988861084,
            2.441699981689453,
            4.616600036621094
          ]
        },
        {
          "atom_index": 1676,
          "name": "CG2",
          "element": "C",
          "coord": [
            4.77209997177124,
            2.367799997329712,
            4.390200138092041
          ]
        }
      ]
    },
    {
      "id": "L:13",
      "chain": "L",
      "resseq": 13,
      "icode": "",
      "resname": "ALA",
      "hetflag": " ",
      "sasa": 1.1292911767959595,
      "atoms": [
        {
          "atom_index": 1677,
          "name": "N",
          "element": "N",
          "coord": [
            4.941800117492676,
            2.63919997215271,
            4.372300148010254
          ]
        },
        {
          "atom_index": 1678,
          "name": "CA",
          "element": "C",
          "coord": [
            4.912399768829346,
            2.763000011444092,
            4.300300121307373
          ]
        },
        {
          "atom_index": 1679,
          "name": "C",
          "element": "C",
          "coord": [
            4.763500213623047,
            2.7697999477386475,
            4.26609992980957
          ]
        },
        {
          "atom_index": 1680,
          "name": "O",
          "element": "O",
          "coord": [
            4.6992998123168945,
            2.6665000915527344,
            4.2453999519348145
          ]
        },
        {
          "atom_index": 1681,
          "name": "CB",
          "element": "C",
          "coord": [
            4.996200084686279,
            2.7723000049591064,
            4.174699783325195
          ]
        }
      ]
    },
    {
      "id": "L:14",
      "chain": "L",
      "resseq": 14,
      "icode": "",
      "resname": "LEU",
      "hetflag": " ",
      "sasa": 0.5800427198410034,
      "atoms": [
        {
          "atom_index": 1682,
          "name": "N",
          "element": "N",
          "coord": [
            4.709099769592285,
            2.891200065612793,
            4.262199878692627
          ]
        },
        {
          "atom_index": 1683,
          "name": "CA",
          "element": "C",
          "coord": [
            4.570099830627441,
            2.912600040435791,
            4.221399784088135
          ]
        },
        {
          "atom_index": 1684,
          "name": "C",
          "element": "C",
          "coord": [
            4.53849983215332,
            2.84089994430542,
            4.091599941253662
          ]
        },
        {
          "atom_index": 1685,
          "name": "O",
          "element": "O",
          "coord": [
            4.611199855804443,
            2.85509991645813,
            3.9941999912261963
          ]
        },
        {
          "atom_index": 1686,
          "name": "CB",
          "element": "C",
          "coord": [
            4.540800094604492,
            3.0624001026153564,
            4.203800201416016
          ]
        },
        {
          "atom_index": 1687,
          "name": "CG",
          "element": "C",
          "coord": [
            4.480000019073486,
            3.137700080871582,
            4.322199821472168
          ]
        },
        {
          "atom_index": 1688,
          "name": "CD1",
          "element": "C",
          "coord": [
            4.474100112915039,
            3.287100076675415,
            4.291900157928467
          ]
        },
        {
          "atom_index": 1689,
          "name": "CD2",
          "element": "C",
          "coord": [
            4.341400146484375,
            3.0836000442504883,
            4.353499889373779
          ]
        }
      ]
    },
    {
      "id": "L:15",
      "chain": "L",
      "resseq": 15,
      "icode": "",
      "resname": "GLY",
      "hetflag": " ",
      "sasa": 0.541892409324646,
      "atoms": [
        {
          "atom_index": 1690,
          "name": "N",
          "element": "N",
          "coord": [
            4.4309000968933105,
            2.7629001140594482,
            4.090799808502197
          ]
        },
        {
          "atom_index": 1691,
          "name": "CA",
          "element": "C",
          "coord": [
            4.384200096130371,
            2.7014999389648438,
            3.967600107192993
          ]
        },
        {
          "atom_index": 1692,
          "name": "C",
          "element": "C",
          "coord": [
            4.449999809265137,
            2.56820011138916,
            3.9358999729156494
          ]
        },
        {
          "atom_index": 1693,
          "name": "O",
          "element": "O",
          "coord": [
            4.41540002822876,
            2.5030999183654785,
            3.837399959564209
          ]
        }
      ]
    },
    {
      "id": "L:16",
      "chain": "L",
      "resseq": 16,
      "icode": "",
      "resname": "GLN",
      "hetflag": " ",
      "sasa": 6.952689170837402,
      "atoms": [
        {
          "atom_index": 1694,
          "name": "N",
          "element": "N",
          "coord": [
            4.543600082397461,
            2.5260000228881836,
            4.020400047302246
          ]
        },
        {
          "atom_index": 1695,
          "name": "CA",
          "element": "C",
          "coord": [
            4.618899822235107,
            2.4031999111175537,
            3.9935998916625977
          ]
        },
        {
          "atom_index": 1696,
          "name": "C",
          "element": "C",
          "coord": [
            4.577099800109863,
            2.287100076675415,
            4.082699775695801
          ]
        },
        {
          "atom_index": 1697,
          "name": "O",
          "element": "O",
          "coord": [
            4.490699768066406,
            2.302299976348877,
            4.1697998046875
          ]
        },
        {
          "atom_index": 1698,
          "name": "CB",
          "element": "C",
          "coord": [
            4.768799781799316,
            2.4293999671936035,
            4.007599830627441
          ]
        },
        {
          "atom_index": 1699,
          "name": "CG",
          "element": "C",
          "coord": [
            4.820199966430664,
            2.5280001163482666,
            3.9038000106811523
          ]
        },
        {
          "atom_index": 1700,
          "name": "CD",
          "element": "C",
          "coord": [
            4.768099784851074,
            2.4969000816345215,
            3.7646000385284424
          ]
        },
        {
          "atom_index": 1701,
          "name": "OE1",
          "element": "O",
          "coord": [
            4.78439998626709,
            2.3857998847961426,
            3.7151999473571777
          ]
        },
        {
          "atom_index": 1702,
          "name": "NE2",
          "element": "N",
          "coord": [
            4.704400062561035,
            2.5952000617980957,
            3.700900077819824
          ]
        }
      ]
    },
    {
      "id": "L:17",
      "chain": "L",
      "resseq": 17,
      "icode": "",
      "resname": "THR",
      "hetflag": " ",
      "sasa": 0.8564554452896118,
      "atoms": [
        {
          "atom_index": 1703,
          "name": "N",
          "element": "N",
          "coord": [
            4.639200210571289,
            2.1710000038146973,
            4.0609002113342285
          ]
        },
        {
          "atom_index": 1704,
          "name": "CA",
          "element": "C",
          "coord": [
            4.601099967956543,
            2.0481998920440674,
            4.131499767303467
          ]
        },
        {
          "atom_index": 1705,
          "name": "C",
          "element": "C",
          "coord": [
            4.689300060272217,
            2.020400047302246,
            4.253900051116943
          ]
        },
        {
          "atom_index": 1706,
          "name": "O",
          "element": "O",
          "coord": [
            4.811600208282471,
            2.0290000438690186,
            4.2469000816345215
          ]
        },
        {
          "atom_index": 1707,
          "name": "CB",
          "element": "C",
          "coord": [
            4.606900215148926,
            1.9264999628067017,
            4.036600112915039
          ]
        },
        {
          "atom_index": 1708,
          "name": "OG1",
          "element": "O",
          "coord": [
            4.513199806213379,
            1.945099949836731,
            3.930299997329712
          ]
        },
        {
          "atom_index": 1709,
          "name": "CG2",
          "element": "C",
          "coord": [
            4.571800231933594,
            1.798200011253357,
            4.108699798583984
          ]
        }
      ]
    },
    {
      "id": "L:18",
      "chain": "L",
      "resseq": 18,
      "icode": "",
      "resname": "VAL",
      "hetflag": " ",
      "sasa": 0.0,
      "atoms": [
        {
          "atom_index": 1710,
          "name": "N",
          "element": "N",
          "coord": [
            4.626100063323975,
            1.9874000549316406,
            4.365799903869629
          ]
        },
        {
          "atom_index": 1711,
          "name": "CA",
          "element": "C",
          "coord": [
            4.698699951171875,
            1.957200050354004,
            4.488699913024902
          ]
        },
        {
          "atom_index": 1712,
          "name": "C",
          "element": "C",
          "coord": [
            4.655900001525879,
            1.8202999830245972,
            4.542200088500977
          ]
        },
        {
          "atom_index": 1713,
          "name": "O",
          "element": "O",
          "coord": [
            4.542099952697754,
            1.7777999639511108,
            4.5218000411987305
          ]
        },
        {
          "atom_index": 1714,
          "name": "CB",
          "element": "C",
          "coord": [
            4.675300121307373,
            2.066699981689453,
            4.595300197601318
          ]
        },
        {
          "atom_index": 1715,
          "name": "CG1",
          "element": "C",
          "coord": [
            4.52839994430542,
            2.072200059890747,
            4.636899948120117
          ]
        },
        {
          "atom_index": 1716,
          "name": "CG2",
          "element": "C",
          "coord": [
            4.7657999992370605,
            2.0459001064300537,
            4.7164998054504395
          ]
        }
      ]
    },
    {
      "id": "L:19",
      "chain": "L",
      "resseq": 19,
      "icode": "",
      "resname": "ARG",
      "hetflag": " ",
      "sasa": 2.1590769290924072,
      "atoms": [
        {
          "atom_index": 1717,
          "name": "N",
          "element": "N",
          "coord": [
            4.748499870300293,
            1.750599980354309,
            4.608399868011475
          ]
        },
        {
          "atom_index": 1718,
          "name": "CA",
          "element": "C",
          "coord": [
            4.724800109863281,
            1.6152000427246094,
            4.656799793243408
          ]
        },
        {
          "atom_index": 1719,
          "name": "C",
          "element": "C",
          "coord": [
            4.76170015335083,
            1.6060999631881714,
            4.803500175476074
          ]
        },
        {
          "atom_index": 1720,
          "name": "O",
          "element": "O",
          "coord": [
            4.8709001541137695,
            1.6466000080108643,
            4.844799995422363
          ]
        },
        {
          "atom_index": 1721,
          "name": "CB",
          "element": "C",
          "coord": [
            4.804999828338623,
            1.5128999948501587,
            4.575300216674805
          ]
        },
        {
          "atom_index": 1722,
          "name": "CG",
          "element": "C",
          "coord": [
            4.780700206756592,
            1.36489999294281,
            4.611000061035156
          ]
        },
        {
          "atom_index": 1723,
          "name": "CD",
          "element": "C",
          "coord": [
            4.862400054931641,
            1.2759000062942505,
            4.51800012588501
          ]
        },
        {
          "atom_index": 1724,
          "name": "NE",
          "element": "N",
          "coord": [
            4.848199844360352,
            1.131700038909912,
            4.5395002365112305
          ]
        },
        {
          "atom_index": 1725,
          "name": "CZ",
          "element": "C",
          "coord": [
            4.940400123596191,
            1.0542000532150269,
            4.596099853515625
          ]
        },
        {
          "atom_index": 1726,
          "name": "NH1",
          "element": "N",
          "coord": [
            5.055099964141846,
            1.1059000492095947,
            4.640100002288818
          ]
        },
        {
          "atom_index": 1727,
          "name": "NH2",
          "element": "N",
          "coord": [
            4.9182000160217285,
            0.9239000082015991,
            4.609099864959717
          ]
        }
      ]
    },
    {
      "id": "L:20",
      "chain": "L",
      "resseq": 20,
      "icode": "",
      "resname": "VAL",
      "hetflag": " ",
      "sasa": 0.0,
      "atoms": [
        {
          "atom_index": 1728,
          "name": "N",
          "element": "N",
          "coord": [
            4.669400215148926,
            1.554800033569336,
            4.882800102233887
          ]
        },
        {
          "atom_index": 1729,
          "name": "CA",
          "element": "C",
          "coord": [
            4.694499969482422,
            1.5379999876022339,
            5.025100231170654
          ]
        },
        {
          "atom_index": 1730,
          "name": "C",
          "element": "C",
          "coord": [
            4.6981000900268555,
            1.3890000581741333,
            5.0528998374938965
          ]
        },
        {
          "atom_index": 1731,
          "name": "O",
          "element": "O",
          "coord": [
            4.6082000732421875,
            1.3167999982833862,
            5.010000228881836
          ]
        },
        {
          "atom_index": 1732,
          "name": "CB",
          "element": "C",
          "coord": [
            4.587299823760986,
            1.6088000535964966,
            5.109300136566162
          ]
        },
        {
          "atom_index": 1733,
          "name": "CG1",
          "element": "C",
          "coord": [
            4.623300075531006,
            1.6035000085830688,
            5.256899833679199
          ]
        },
        {
          "atom_index": 1734,
          "name": "CG2",
          "element": "C",
          "coord": [
            4.573800086975098,
            1.753000020980835,
            5.064599990844727
          ]
        }
      ]
    },
    {
      "id": "L:21",
      "chain": "L",
      "resseq": 21,
      "icode": "",
      "resname": "THR",
      "hetflag": " ",
      "sasa": 0.0,
      "atoms": [
        {
          "atom_index": 1735,
          "name": "N",
          "element": "N",
          "coord": [
            4.803100109100342,
            1.3417999744415283,
            5.1203999519348145
          ]
        },
        {
          "atom_index": 1736,
          "name": "CA",
          "element": "C",
          "coord": [
            4.818399906158447,
            1.1985000371932983,
            5.143199920654297
          ]
        },
        {
          "atom_index": 1737,
          "name": "C",
          "element": "C",
          "coord": [
            4.79449987411499,
            1.1585999727249146,
            5.2881999015808105
          ]
        },
        {
          "atom_index": 1738,
          "name": "O",
          "element": "O",
          "coord": [
            4.811699867248535,
            1.2388999462127686,
            5.380499839782715
          ]
        },
        {
          "atom_index": 1739,
          "name": "CB",
          "element": "C",
          "coord": [
            4.957099914550781,
            1.1486999988555908,
            5.102799892425537
          ]
        },
        {
          "atom_index": 1740,
          "name": "OG1",
          "element": "O",
          "coord": [
            5.055500030517578,
            1.2086999416351318,
            5.188000202178955
          ]
        },
        {
          "atom_index": 1741,
          "name": "CG2",
          "element": "C",
          "coord": [
            4.985799789428711,
            1.183500051498413,
            4.957799911499023
          ]
        }
      ]
    },
    {
      "id": "L:22",
      "chain": "L",
      "resseq": 22,
      "icode": "",
      "resname": "CYS",
      "hetflag": " ",
      "sasa": 0.0,
      "atoms": [
        {
          "atom_index": 1742,
          "name": "N",
          "element": "N",
          "coord": [
            4.753699779510498,
            1.0334999561309814,
            5.306099891662598
          ]
        },
        {
          "atom_index": 1743,
          "name": "CA",
          "element": "C",
          "coord": [
            4.721799850463867,
            0.978600025177002,
            5.43720006942749
          ]
        },
        {
          "atom_index": 1744,
          "name": "C",
          "element": "C",
          "coord": [
            4.776899814605713,
            0.8374999761581421,
            5.440000057220459
          ]
        },
        {
          "atom_index": 1745,
          "name": "O",
          "element": "O",
          "coord": [
            4.7718000411987305,
            0.7666000127792358,
            5.339399814605713
          ]
        },
        {
          "atom_index": 1746,
          "name": "CB",
          "element": "C",
          "coord": [
            4.570499897003174,
            0.9810000061988831,
            5.4629998207092285
          ]
        },
        {
          "atom_index": 1747,
          "name": "SG",
          "element": "S",
          "coord": [
            4.516600131988525,
            0.9196000099182129,
            5.627299785614014
          ]
        }
      ]
    },
    {
      "id": "L:23",
      "chain": "L",
      "resseq": 23,
      "icode": "",
      "resname": "GLN",
      "hetflag": " ",
      "sasa": 2.2750303745269775,
      "atoms": [
        {
          "atom_index": 1748,
          "name": "N",
          "element": "N",
          "coord": [
            4.833600044250488,
            0.7968999743461609,
            5.552999973297119
          ]
        },
        {
          "atom_index": 1749,
          "name": "CA",
          "element": "C",
          "coord": [
            4.894499778747559,
            0.6654000282287598,
            5.561200141906738
          ]
        },
        {
          "atom_index": 1750,
          "name": "C",
          "element": "C",
          "coord": [
            4.8719000816345215,
            0.6018000245094299,
            5.697800159454346
          ]
        },
        {
          "atom_index": 1751,
          "name": "O",
          "element": "O",
          "coord": [
            4.882999897003174,
            0.66839998960495,
            5.80049991607666
          ]
        },
        {
          "atom_index": 1752,
          "name": "CB",
          "element": "C",
          "coord": [
            5.0447001457214355,
            0.6736999750137329,
            5.532700061798096
          ]
        },
        {
          "atom_index": 1753,
          "name": "CG",
          "element": "C",
          "coord": [
            5.112500190734863,
            0.5378999710083008,
            5.526000022888184
          ]
        },
        {
          "atom_index": 1754,
          "name": "CD",
          "element": "C",
          "coord": [
            5.257900238037109,
            0.5480999946594238,
            5.482600212097168
          ]
        },
        {
          "atom_index": 1755,
          "name": "OE1",
          "element": "O",
          "coord": [
            5.291200160980225,
            0.5217000246047974,
            5.367700099945068
          ]
        },
        {
          "atom_index": 1756,
          "name": "NE2",
          "element": "N",
          "coord": [
            5.344600200653076,
            0.586899995803833,
            5.574900150299072
          ]
        }
      ]
    },
    {
      "id": "L:24",
      "chain": "L",
      "resseq": 24,
      "icode": "",
      "resname": "GLY",
      "hetflag": " ",
      "sasa": 0.0,
      "atoms": [
        {
          "atom_index": 1757,
          "name": "N",
          "element": "N",
          "coord": [
            4.839099884033203,
            0.47380000352859497,
            5.698599815368652
          ]
        },
        {
          "atom_index": 1758,
          "name": "CA",
          "element": "C",
          "coord": [
            4.825300216674805,
            0.4016999900341034,
            5.823500156402588
          ]
        },
        {
          "atom_index": 1759,
          "name": "C",
          "element": "C",
          "coord": [
            4.775700092315674,
            0.2612999975681305,
            5.797900199890137
          ]
        },
        {
          "atom_index": 1760,
          "name": "O",
          "element": "O",
          "coord": [
            4.70959997177124,
            0.23579999804496765,
            5.697000026702881
          ]
        }
      ]
    },
    {
      "id": "L:25",
      "chain": "L",
      "resseq": 25,
      "icode": "",
      "resname": "ASP",
      "hetflag": " ",
      "sasa": 2.3962693214416504,
      "atoms": [
        {
          "atom_index": 1761,
          "name": "N",
          "element": "N",
          "coord": [
            4.806300163269043,
            0.17080000042915344,
            5.889999866485596
          ]
        },
        {
          "atom_index": 1762,
          "name": "CA",
          "element": "C",
          "coord": [
            4.769700050354004,
            0.03060000017285347,
            5.874199867248535
          ]
        },
        {
          "atom_index": 1763,
          "name": "C",
          "element": "C",
          "coord": [
            4.61870002746582,
            0.007199999876320362,
            5.8668999671936035
          ]
        },
        {
          "atom_index": 1764,
          "name": "O",
          "element": "O",
          "coord": [
            4.574699878692627,
            -0.09160000085830688,
            5.808199882507324
          ]
        },
        {
          "atom_index": 1765,
          "name": "CB",
          "element": "C",
          "coord": [
            4.82889986038208,
            -0.05209999904036522,
            5.988100051879883
          ]
        },
        {
          "atom_index": 1766,
          "name": "CG",
          "element": "C",
          "coord": [
            4.980199813842773,
            -0.06109999865293503,
            5.980800151824951
          ]
        },
        {
          "atom_index": 1767,
          "name": "OD1",
          "element": "O",
          "coord": [
            5.035799980163574,
            -0.05400000140070915,
            5.868800163269043
          ]
        },
        {
          "atom_index": 1768,
          "name": "OD2",
          "element": "O",
          "coord": [
            5.043399810791016,
            -0.07620000094175339,
            6.087600231170654
          ]
        }
      ]
    },
    {
      "id": "L:26",
      "chain": "L",
      "resseq": 26,
      "icode": "",
      "resname": "SER",
      "hetflag": " ",
      "sasa": 0.0,
      "atoms": [
        {
          "atom_index": 1769,
          "name": "N",
          "element": "N",
          "coord": [
            4.539400100708008,
            0.09650000184774399,
            5.924799919128418
          ]
        },
        {
          "atom_index": 1770,
          "name": "CA",
          "element": "C",
          "coord": [
            4.394899845123291,
            0.07509999722242355,
            5.926700115203857
          ]
        },
        {
          "atom_index": 1771,
          "name": "C",
          "element": "C",
          "coord": [
            4.335999965667725,
            0.09130000323057175,
            5.786600112915039
          ]
        },
        {
          "atom_index": 1772,
          "name": "O",
          "element": "O",
          "coord": [
            4.230400085449219,
            0.0364999994635582,
            5.756700038909912
          ]
        },
        {
          "atom_index": 1773,
          "name": "CB",
          "element": "C",
          "coord": [
            4.326399803161621,
            0.1704999953508377,
            6.024799823760986
          ]
        },
        {
          "atom_index": 1774,
          "name": "OG",
          "element": "O",
          "coord": [
            4.335999965667725,
            0.3043000102043152,
            5.980599880218506
          ]
        }
      ]
    },
    {
      "id": "L:27",
      "chain": "L",
      "resseq": 27,
      "icode": "",
      "resname": "LEU",
      "hetflag": " ",
      "sasa": 0.0,
      "atoms": [
        {
          "atom_index": 1775,
          "name": "N",
          "element": "N",
          "coord": [
            4.406599998474121,
            0.16419999301433563,
            5.700200080871582
          ]
        },
        {
          "atom_index": 1776,
          "name": "CA",
          "element": "C",
          "coord": [
            4.362400054931641,
            0.18799999356269836,
            5.56279993057251
          ]
        },
        {
          "atom_index": 1777,
          "name": "C",
          "element": "C",
          "coord": [
            4.370200157165527,
            0.06040000170469284,
            5.477700233459473
          ]
        },
        {
          "atom_index": 1778,
          "name": "O",
          "element": "O",
          "coord": [
            4.316999912261963,
            0.053599998354911804,
            5.367000102996826
          ]
        },
        {
          "atom_index": 1779,
          "name": "CB",
          "element": "C",
          "coord": [
            4.445300102233887,
            0.30079999566078186,
            5.49970006942749
          ]
        },
        {
          "atom_index": 1780,
          "name": "CG",
          "element": "C",
          "coord": [
            4.432199954986572,
            0.43790000677108765,
            5.569300174713135
          ]
        },
        {
          "atom_index": 1781,
          "name": "CD1",
          "element": "C",
          "coord": [
            4.504000186920166,
            0.5496000051498413,
            5.4918999671936035
          ]
        },
        {
          "atom_index": 1782,
          "name": "CD2",
          "element": "C",
          "coord": [
            4.28439998626709,
            0.4754999876022339,
            5.595699787139893
          ]
        }
      ]
    },
    {
      "id": "L:28",
      "chain": "L",
      "resseq": 28,
      "icode": "",
      "resname": "ARG",
      "hetflag": " ",
      "sasa": 6.3473286628723145,
      "atoms": [
        {
          "atom_index": 1783,
          "name": "N",
          "element": "N",
          "coord": [
            4.436200141906738,
            -0.04170000180602074,
            5.53000020980835
          ]
        },
        {
          "atom_index": 1784,
          "name": "CA",
          "element": "C",
          "coord": [
            4.430600166320801,
            -0.17249999940395355,
            5.466400146484375
          ]
        },
        {
          "atom_index": 1785,
          "name": "C",
          "element": "C",
          "coord": [
            4.292099952697754,
            -0.23389999568462372,
            5.482500076293945
          ]
        },
        {
          "atom_index": 1786,
          "name": "O",
          "element": "O",
          "coord": [
            4.251299858093262,
            -0.31790000200271606,
            5.402699947357178
          ]
        },
        {
          "atom_index": 1787,
          "name": "CB",
          "element": "C",
          "coord": [
            4.535699844360352,
            -0.26649999618530273,
            5.525199890136719
          ]
        },
        {
          "atom_index": 1788,
          "name": "CG",
          "element": "C",
          "coord": [
            4.6778998374938965,
            -0.21449999511241913,
            5.517399787902832
          ]
        },
        {
          "atom_index": 1789,
          "name": "CD",
          "element": "C",
          "coord": [
            4.776100158691406,
            -0.31700000166893005,
            5.572299957275391
          ]
        },
        {
          "atom_index": 1790,
          "name": "NE",
          "element": "N",
          "coord": [
            4.909999847412109,
            -0.260699987411499,
            5.585700035095215
          ]
        },
        {
          "atom_index": 1791,
          "name": "CZ",
          "element": "C",
          "coord": [
            4.995800018310547,
            -0.24770000576972961,
            5.485000133514404
          ]
        },
        {
          "atom_index": 1792,
          "name": "NH1",
          "element": "N",
          "coord": [
            4.9618000984191895,
            -0.28690001368522644,
            5.36299991607666
          ]
        },
        {
          "atom_index": 1793,
          "name": "NH2",
          "element": "N",
          "coord": [
            5.115600109100342,
            -0.1949000060558319,
            5.506400108337402
          ]
        }
      ]
    },
    {
      "id": "L:29",
      "chain": "L",
      "resseq": 29,
      "icode": "",
      "resname": "SER",
      "hetflag": " ",
      "sasa": 0.6305971741676331,
      "atoms": [
        {
          "atom_index": 1794,
          "name": "N",
          "element": "N",
          "coord": [
            4.220600128173828,
            -0.1923000067472458,
            5.5868000984191895
          ]
        },
        {
          "atom_index": 1795,
          "name": "CA",
          "element": "C",
          "coord": [
            4.093900203704834,
            -0.25519999861717224,
            5.624499797821045
          ]
        },
        {
          "atom_index": 1796,
          "name": "C",
          "element": "C",
          "coord": [
            3.9746999740600586,
            -0.17059999704360962,
            5.584000110626221
          ]
        },
        {
          "atom_index": 1797,
          "name": "O",
          "element": "O",
          "coord": [
            3.8703999519348145,
            -0.22280000150203705,
            5.545199871063232
          ]
        },
        {
          "atom_index": 1798,
          "name": "CB",
          "element": "C",
          "coord": [
            4.088399887084961,
            -0.2808000147342682,
            5.775700092315674
          ]
        },
        {
          "atom_index": 1799,
          "name": "OG",
          "element": "O",
          "coord": [
            4.1819000244140625,
            -0.3790000081062317,
            5.814899921417236
          ]
        }
      ]
    },
    {
      "id": "L:30",
      "chain": "L",
      "resseq": 30,
      "icode": "",
      "resname": "TYR",
      "hetflag": " ",
      "sasa": 0.0,
      "atoms": [
        {
          "atom_index": 1800,
          "name": "N",
          "element": "N",
          "coord": [
            3.9900999069213867,
            -0.03909999877214432,
            5.594299793243408
          ]
        },
        {
          "atom_index": 1801,
          "name": "CA",
          "element": "C",
          "coord": [
            3.879699945449829,
            0.050599999725818634,
            5.565499782562256
          ]
        },
        {
          "atom_index": 1802,
          "name": "C",
          "element": "C",
          "coord": [
            3.921999931335449,
            0.16220000386238098,
            5.471799850463867
          ]
        },
        {
          "atom_index": 1803,
          "name": "O",
          "element": "O",
          "coord": [
            4.040800094604492,
            0.19329999387264252,
            5.4583001136779785
          ]
        },
        {
          "atom_index": 1804,
          "name": "CB",
          "element": "C",
          "coord": [
            3.8231000900268555,
            0.10809999704360962,
            5.695799827575684
          ]
        },
        {
          "atom_index": 1805,
          "name": "CG",
          "element": "C",
          "coord": [
            3.768399953842163,
            0.0010999999940395355,
            5.788300037384033
          ]
        },
        {
          "atom_index": 1806,
          "name": "CD1",
          "element": "C",
          "coord": [
            3.6386001110076904,
            -0.04619999974966049,
            5.77400016784668
          ]
        },
        {
          "atom_index": 1807,
          "name": "CD2",
          "element": "C",
          "coord": [
            3.847100019454956,
            -0.053599998354911804,
            5.888899803161621
          ]
        },
        {
          "atom_index": 1808,
          "name": "CE1",
          "element": "C",
          "coord": [
            3.588599920272827,
            -0.14480000734329224,
            5.857600212097168
          ]
        },
        {
          "atom_index": 1809,
          "name": "CE2",
          "element": "C",
          "coord": [
            3.797800064086914,
            -0.15199999511241913,
            5.973100185394287
          ]
        },
        {
          "atom_index": 1810,
          "name": "CZ",
          "element": "C",
          "coord": [
            3.668600082397461,
            -0.19689999520778656,
            5.956900119781494
          ]
        },
        {
          "atom_index": 1811,
          "name": "OH",
          "element": "O",
          "coord": [
            3.6196000576019287,
            -0.2948000133037567,
            6.040200233459473
          ]
        }
      ]
    },
    {
      "id": "L:31",
      "chain": "L",
      "resseq": 31,
      "icode": "",
      "resname": "TYR",
      "hetflag": " ",
      "sasa": 0.0,
      "atoms": [
        {
          "atom_index": 1812,
          "name": "N",
          "element": "N",
          "coord": [
            3.824199914932251,
            0.2214999943971634,
            5.405200004577637
          ]
        },
        {
          "atom_index": 1813,
          "name": "CA",
          "element": "C",
          "coord": [
            3.851300001144409,
            0.3370000123977661,
            5.321599960327148
          ]
        },
        {
          "atom_index": 1814,
          "name": "C",
          "element": "C",
          "coord": [
            3.868000030517578,
            0.461899995803833,
            5.407199859619141
          ]
        },
        {
          "atom_index": 1815,
          "name": "O",
          "element": "O",
          "coord": [
            3.7929999828338623,
            0.48339998722076416,
            5.502399921417236
          ]
        },
        {
          "atom_index": 1816,
          "name": "CB",
          "element": "C",
          "coord": [
            3.7383999824523926,
            0.35830000042915344,
            5.221199989318848
          ]
        },
        {
          "atom_index": 1817,
          "name": "CG",
          "element": "C",
          "coord": [
            3.7414000034332275,
            0.2635999917984009,
            5.103799819946289
          ]
        },
        {
          "atom_index": 1818,
          "name": "CD1",
          "element": "C",
          "coord": [
            3.8245999813079834,
            0.28760001063346863,
            4.994500160217285
          ]
        },
        {
          "atom_index": 1819,
          "name": "CD2",
          "element": "C",
          "coord": [
            3.6603000164031982,
            0.1509999930858612,
            5.101200103759766
          ]
        },
        {
          "atom_index": 1820,
          "name": "CE1",
          "element": "C",
          "coord": [
            3.82669997215271,
            0.2013999968767166,
            4.886199951171875
          ]
        },
        {
          "atom_index": 1821,
          "name": "CE2",
          "element": "C",
          "coord": [
            3.6614999771118164,
            0.06440000236034393,
            4.993500232696533
          ]
        },
        {
          "atom_index": 1822,
          "name": "CZ",
          "element": "C",
          "coord": [
            3.7446999549865723,
            0.08990000188350677,
            4.886600017547607
          ]
        },
        {
          "atom_index": 1823,
          "name": "OH",
          "element": "O",
          "coord": [
            3.7460999488830566,
            0.0034000000450760126,
            4.78000020980835
          ]
        }
      ]
    },
    {
      "id": "L:32",
      "chain": "L",
      "resseq": 32,
      "icode": "",
      "resname": "ALA",
      "hetflag": " ",
      "sasa": 0.0,
      "atoms": [
        {
          "atom_index": 1824,
          "name": "N",
          "element": "N",
          "coord": [
            3.9667000770568848,
            0.5437999963760376,
            5.372900009155273
          ]
        },
        {
          "atom_index": 1825,
          "name": "CA",
          "element": "C",
          "coord": [
            3.9828999042510986,
            0.6722999811172485,
            5.437399864196777
          ]
        },
        {
          "atom_index": 1826,
          "name": "C",
          "element": "C",
          "coord": [
            3.867300033569336,
            0.763700008392334,
            5.400599956512451
          ]
        },
        {
          "atom_index": 1827,
          "name": "O",
          "element": "O",
          "coord": [
            3.8127999305725098,
            0.754800021648407,
            5.290200233459473
          ]
        },
        {
          "atom_index": 1828,
          "name": "CB",
          "element": "C",
          "coord": [
            4.1143999099731445,
            0.7357000112533569,
            5.397200107574463
          ]
        }
      ]
    },
    {
      "id": "L:33",
      "chain": "L",
      "resseq": 33,
      "icode": "",
      "resname": "SER",
      "hetflag": " ",
      "sasa": 0.0,
      "atoms": [
        {
          "atom_index": 1829,
          "name": "N",
          "element": "N",
          "coord": [
            3.830699920654297,
            0.8514999747276306,
            5.493100166320801
          ]
        },
        {
          "atom_index": 1830,
          "name": "CA",
          "element": "C",
          "coord": [
            3.74180006980896,
            0.961899995803833,
            5.4608001708984375
          ]
        },
        {
          "atom_index": 1831,
          "name": "C",
          "element": "C",
          "coord": [
            3.812700033187866,
            1.0936000347137451,
            5.489200115203857
          ]
        },
        {
          "atom_index": 1832,
          "name": "O",
          "element": "O",
          "coord": [
            3.9049999713897705,
            1.0989999771118164,
            5.571100234985352
          ]
        },
        {
          "atom_index": 1833,
          "name": "CB",
          "element": "C",
          "coord": [
            3.6117000579833984,
            0.9523000121116638,
            5.539700031280518
          ]
        },
        {
          "atom_index": 1834,
          "name": "OG",
          "element": "O",
          "coord": [
            3.637200117111206,
            0.942799985408783,
            5.678400039672852
          ]
        }
      ]
    },
    {
      "id": "L:34",
      "chain": "L",
      "resseq": 34,
      "icode": "",
      "resname": "TRP",
      "hetflag": " ",
      "sasa": 0.0,
      "atoms": [
        {
          "atom_index": 1835,
          "name": "N",
          "element": "N",
          "coord": [
            3.7695999145507812,
            1.1988999843597412,
            5.42080020904541
          ]
        },
        {
          "atom_index": 1836,
          "name": "CA",
          "element": "C",
          "coord": [
            3.837399959564209,
            1.3282999992370605,
            5.42579984664917
          ]
        },
        {
          "atom_index": 1837,
          "name": "C",
          "element": "C",
          "coord": [
            3.7448999881744385,
            1.440500020980835,
            5.471199989318848
          ]
        },
        {
          "atom_index": 1838,
          "name": "O",
          "element": "O",
          "coord": [
            3.630199909210205,
            1.4503999948501587,
            5.4274001121521
          ]
        },
        {
          "atom_index": 1839,
          "name": "CB",
          "element": "C",
          "coord": [
            3.8945000171661377,
            1.3630000352859497,
            5.289000034332275
          ]
        },
        {
          "atom_index": 1840,
          "name": "CG",
          "element": "C",
          "coord": [
            4.003300189971924,
            1.2711000442504883,
            5.247600078582764
          ]
        },
        {
          "atom_index": 1841,
          "name": "CD1",
          "element": "C",
          "coord": [
            3.9911999702453613,
            1.1571999788284302,
            5.173799991607666
          ]
        },
        {
          "atom_index": 1842,
          "name": "CD2",
          "element": "C",
          "coord": [
            4.1417999267578125,
            1.2842999696731567,
            5.279300212860107
          ]
        },
        {
          "atom_index": 1843,
          "name": "NE1",
          "element": "N",
          "coord": [
            4.11460018157959,
            1.0985000133514404,
            5.156700134277344
          ]
        },
        {
          "atom_index": 1844,
          "name": "CE2",
          "element": "C",
          "coord": [
            4.208899974822998,
            1.1750999689102173,
            5.2204999923706055
          ]
        },
        {
          "atom_index": 1845,
          "name": "CE3",
          "element": "C",
          "coord": [
            4.21589994430542,
            1.3782000541687012,
            5.351399898529053
          ]
        },
        {
          "atom_index": 1846,
          "name": "CZ2",
          "element": "C",
          "coord": [
            4.346399784088135,
            1.1578999757766724,
            5.2307000160217285
          ]
        },
        {
          "atom_index": 1847,
          "name": "CZ3",
          "element": "C",
          "coord": [
            4.352399826049805,
            1.3609999418258667,
            5.361499786376953
          ]
        },
        {
          "atom_index": 1848,
          "name": "CH2",
          "element": "C",
          "coord": [
            4.416399955749512,
            1.2517999410629272,
            5.301499843597412
          ]
        }
      ]
    },
    {
      "id": "L:35",
      "chain": "L",
      "resseq": 35,
      "icode": "",
      "resname": "TYR",
      "hetflag": " ",
      "sasa": 0.0,
      "atoms": [
        {
          "atom_index": 1849,
          "name": "N",
          "element": "N",
          "coord": [
            3.796799898147583,
            1.5259000062942505,
            5.558300018310547
          ]
        },
        {
          "atom_index": 1850,
          "name": "CA",
          "element": "C",
          "coord": [
            3.719099998474121,
            1.635200023651123,
            5.614699840545654
          ]
        },
        {
          "atom_index": 1851,
          "name": "C",
          "element": "C",
          "coord": [
            3.7890000343322754,
            1.7664999961853027,
            5.588799953460693
          ]
        },
        {
          "atom_index": 1852,
          "name": "O",
          "element": "O",
          "coord": [
            3.9089999198913574,
            1.7773000001907349,
            5.604899883270264
          ]
        },
        {
          "atom_index": 1853,
          "name": "CB",
          "element": "C",
          "coord": [
            3.6972999572753906,
            1.6134999990463257,
            5.765900135040283
          ]
        },
        {
          "atom_index": 1854,
          "name": "CG",
          "element": "C",
          "coord": [
            3.6308999061584473,
            1.4805999994277954,
            5.790500164031982
          ]
        },
        {
          "atom_index": 1855,
          "name": "CD1",
          "element": "C",
          "coord": [
            3.7063000202178955,
            1.3652000427246094,
            5.803999900817871
          ]
        },
        {
          "atom_index": 1856,
          "name": "CD2",
          "element": "C",
          "coord": [
            3.4923999309539795,
            1.469499945640564,
            5.793700218200684
          ]
        },
        {
          "atom_index": 1857,
          "name": "CE1",
          "element": "C",
          "coord": [
            3.646399974822998,
            1.2422000169754028,
            5.822000026702881
          ]
        },
        {
          "atom_index": 1858,
          "name": "CE2",
          "element": "C",
          "coord": [
            3.4309000968933105,
            1.3459999561309814,
            5.812699794769287
          ]
        },
        {
          "atom_index": 1859,
          "name": "CZ",
          "element": "C",
          "coord": [
            3.5088000297546387,
            1.2331000566482544,
            5.8267998695373535
          ]
        },
        {
          "atom_index": 1860,
          "name": "OH",
          "element": "O",
          "coord": [
            3.4502999782562256,
            1.1095000505447388,
            5.845300197601318
          ]
        }
      ]
    },
    {
      "id": "L:36",
      "chain": "L",
      "resseq": 36,
      "icode": "",
      "resname": "GLN",
      "hetflag": " ",
      "sasa": 0.0,
      "atoms": [
        {
          "atom_index": 1861,
          "name": "N",
          "element": "N",
          "coord": [
            3.7119998931884766,
            1.8654999732971191,
            5.546800136566162
          ]
        },
        {
          "atom_index": 1862,
          "name": "CA",
          "element": "C",
          "coord": [
            3.7625999450683594,
            2.0002999305725098,
            5.529300212860107
          ]
        },
        {
          "atom_index": 1863,
          "name": "C",
          "element": "C",
          "coord": [
            3.7197999954223633,
            2.0833001136779785,
            5.649700164794922
          ]
        },
        {
          "atom_index": 1864,
          "name": "O",
          "element": "O",
          "coord": [
            3.603800058364868,
            2.0761001110076904,
            5.690499782562256
          ]
        },
        {
          "atom_index": 1865,
          "name": "CB",
          "element": "C",
          "coord": [
            3.7086000442504883,
            2.059000015258789,
            5.398799896240234
          ]
        },
        {
          "atom_index": 1866,
          "name": "CG",
          "element": "C",
          "coord": [
            3.7311999797821045,
            2.2065000534057617,
            5.378699779510498
          ]
        },
        {
          "atom_index": 1867,
          "name": "CD",
          "element": "C",
          "coord": [
            3.6435000896453857,
            2.2611000537872314,
            5.268099784851074
          ]
        },
        {
          "atom_index": 1868,
          "name": "OE1",
          "element": "O",
          "coord": [
            3.528899908065796,
            2.2985000610351562,
            5.2916998863220215
          ]
        },
        {
          "atom_index": 1869,
          "name": "NE2",
          "element": "N",
          "coord": [
            3.696899890899658,
            2.266200065612793,
            5.14709997177124
          ]
        }
      ]
    },
    {
      "id": "L:37",
      "chain": "L",
      "resseq": 37,
      "icode": "",
      "resname": "GLN",
      "hetflag": " ",
      "sasa": 0.0,
      "atoms": [
        {
          "atom_index": 1870,
          "name": "N",
          "element": "N",
          "coord": [
            3.8125,
            2.159899950027466,
            5.708000183105469
          ]
        },
        {
          "atom_index": 1871,
          "name": "CA",
          "element": "C",
          "coord": [
            3.777600049972534,
            2.247999906539917,
            5.818600177764893
          ]
        },
        {
          "atom_index": 1872,
          "name": "C",
          "element": "C",
          "coord": [
            3.84089994430542,
            2.3852999210357666,
            5.806600093841553
          ]
        },
        {
          "atom_index": 1873,
          "name": "O",
          "element": "O",
          "coord": [
            3.963399887084961,
            2.3989999294281006,
            5.802000045776367
          ]
        },
        {
          "atom_index": 1874,
          "name": "CB",
          "element": "C",
          "coord": [
            3.8173000812530518,
            2.1874001026153564,
            5.953800201416016
          ]
        },
        {
          "atom_index": 1875,
          "name": "CG",
          "element": "C",
          "coord": [
            3.742300033569336,
            2.2518999576568604,
            6.070300102233887
          ]
        },
        {
          "atom_index": 1876,
          "name": "CD",
          "element": "C",
          "coord": [
            3.789099931716919,
            2.2021000385284424,
            6.206299781799316
          ]
        },
        {
          "atom_index": 1877,
          "name": "OE1",
          "element": "O",
          "coord": [
            3.902400016784668,
            2.154900074005127,
            6.2210001945495605
          ]
        },
        {
          "atom_index": 1878,
          "name": "NE2",
          "element": "N",
          "coord": [
            3.7018001079559326,
            2.211699962615967,
            6.306399822235107
          ]
        }
      ]
    },
    {
      "id": "L:38",
      "chain": "L",
      "resseq": 38,
      "icode": "",
      "resname": "LYS",
      "hetflag": " ",
      "sasa": 0.0,
      "atoms": [
        {
          "atom_index": 1879,
          "name": "N",
          "element": "N",
          "coord": [
            3.7553999423980713,
            2.4865000247955322,
            5.8028998374938965
          ]
        },
        {
          "atom_index": 1880,
          "name": "CA",
          "element": "C",
          "coord": [
            3.7985000610351562,
            2.6254000663757324,
            5.798600196838379
          ]
        },
        {
          "atom_index": 1881,
          "name": "C",
          "element": "C",
          "coord": [
            3.7990000247955322,
            2.6807000637054443,
            5.941100120544434
          ]
        },
        {
          "atom_index": 1882,
          "name": "O",
          "element": "O",
          "coord": [
            3.7362000942230225,
            2.6222000122070312,
            6.029900074005127
          ]
        },
        {
          "atom_index": 1883,
          "name": "CB",
          "element": "C",
          "coord": [
            3.7067999839782715,
            2.7056000232696533,
            5.705399990081787
          ]
        },
        {
          "atom_index": 1884,
          "name": "CG",
          "element": "C",
          "coord": [
            3.7211999893188477,
            2.661099910736084,
            5.560800075531006
          ]
        },
        {
          "atom_index": 1885,
          "name": "CD",
          "element": "C",
          "coord": [
            3.625,
            2.733099937438965,
            5.468299865722656
          ]
        },
        {
          "atom_index": 1886,
          "name": "CE",
          "element": "C",
          "coord": [
            3.6249001026153564,
            2.6689999103546143,
            5.329699993133545
          ]
        },
        {
          "atom_index": 1887,
          "name": "NZ",
          "element": "N",
          "coord": [
            3.52620005607605,
            2.73580002784729,
            5.2393999099731445
          ]
        }
      ]
    },
    {
      "id": "L:39",
      "chain": "L",
      "resseq": 39,
      "icode": "",
      "resname": "PRO",
      "hetflag": " ",
      "sasa": 0.0,
      "atoms": [
        {
          "atom_index": 1888,
          "name": "N",
          "element": "N",
          "coord": [
            3.872999906539917,
            2.7904999256134033,
            5.965199947357178
          ]
        },
        {
          "atom_index": 1889,
          "name": "CA",
          "element": "C",
          "coord": [
            3.879499912261963,
            2.845599889755249,
            6.10129976272583
          ]
        },
        {
          "atom_index": 1890,
          "name": "C",
          "element": "C",
          "coord": [
            3.74180006980896,
            2.8738999366760254,
            6.159999847412109
          ]
        },
        {
          "atom_index": 1891,
          "name": "O",
          "element": "O",
          "coord": [
            3.6547999382019043,
            2.9261999130249023,
            6.090400218963623
          ]
        },
        {
          "atom_index": 1892,
          "name": "CB",
          "element": "C",
          "coord": [
            3.95770001411438,
            2.9756999015808105,
            6.082600116729736
          ]
        },
        {
          "atom_index": 1893,
          "name": "CG",
          "element": "C",
          "coord": [
            4.0441999435424805,
            2.9495999813079834,
            5.965400218963623
          ]
        },
        {
          "atom_index": 1894,
          "name": "CD",
          "element": "C",
          "coord": [
            3.9637999534606934,
            2.8613998889923096,
            5.873199939727783
          ]
        }
      ]
    },
    {
      "id": "L:40",
      "chain": "L",
      "resseq": 40,
      "icode": "",
      "resname": "GLY",
      "hetflag": " ",
      "sasa": 0.0,
      "atoms": [
        {
          "atom_index": 1895,
          "name": "N",
          "element": "N",
          "coord": [
            3.72189998626709,
            2.837599992752075,
            6.286099910736084
          ]
        },
        {
          "atom_index": 1896,
          "name": "CA",
          "element": "C",
          "coord": [
            3.5980000495910645,
            2.8685998916625977,
            6.3557000160217285
          ]
        },
        {
          "atom_index": 1897,
          "name": "C",
          "element": "C",
          "coord": [
            3.474600076675415,
            2.792799949645996,
            6.309299945831299
          ]
        },
        {
          "atom_index": 1898,
          "name": "O",
          "element": "O",
          "coord": [
            3.363300085067749,
            2.821500062942505,
            6.3541998863220215
          ]
        }
      ]
    },
    {
      "id": "L:41",
      "chain": "L",
      "resseq": 41,
      "icode": "",
      "resname": "GLN",
      "hetflag": " ",
      "sasa": 0.0,
      "atoms": [
        {
          "atom_index": 1899,
          "name": "N",
          "element": "N",
          "coord": [
            3.4941000938415527,
            2.695499897003174,
            6.220799922943115
          ]
        },
        {
          "atom_index": 1900,
          "name": "CA",
          "element": "C",
          "coord": [
            3.384200096130371,
            2.6171998977661133,
            6.164400100708008
          ]
        },
        {
          "atom_index": 1901,
          "name": "C",
          "element": "C",
          "coord": [
            3.39739990234375,
            2.4697999954223633,
            6.199900150299072
          ]
        },
        {
          "atom_index": 1902,
          "name": "O",
          "element": "O",
          "coord": [
            3.506700038909912,
            2.421600103378296,
            6.22760009765625
          ]
        },
        {
          "atom_index": 1903,
          "name": "CB",
          "element": "C",
          "coord": [
            3.379300117492676,
            2.6314001083374023,
            6.011199951171875
          ]
        },
        {
          "atom_index": 1904,
          "name": "CG",
          "element": "C",
          "coord": [
            3.3315999507904053,
            2.7678000926971436,
            5.961299896240234
          ]
        },
        {
          "atom_index": 1905,
          "name": "CD",
          "element": "C",
          "coord": [
            3.316800117492676,
            2.7734999656677246,
            5.809599876403809
          ]
        },
        {
          "atom_index": 1906,
          "name": "OE1",
          "element": "O",
          "coord": [
            3.3303000926971436,
            2.6723999977111816,
            5.740300178527832
          ]
        },
        {
          "atom_index": 1907,
          "name": "NE2",
          "element": "N",
          "coord": [
            3.289799928665161,
            2.892699956893921,
            5.757500171661377
          ]
        }
      ]
    },
    {
      "id": "L:42",
      "chain": "L",
      "resseq": 42,
      "icode": "",
      "resname": "ALA",
      "hetflag": " ",
      "sasa": 0.0,
      "atoms": [
        {
          "atom_index": 1908,
          "name": "N",
          "element": "N",
          "coord": [
            3.2853000164031982,
            2.3986001014709473,
            6.196100234985352
          ]
        },
        {
          "atom_index": 1909,
          "name": "CA",
          "element": "C",
          "coord": [
            3.2850000858306885,
            2.253499984741211,
            6.208399772644043
          ]
        },
        {
          "atom_index": 1910,
          "name": "C",
          "element": "C",
          "coord": [
            3.339099884033203,
            2.1846001148223877,
            6.082200050354004
          ]
        },
        {
          "atom_index": 1911,
          "name": "O",
          "element": "O",
          "coord": [
            3.326900005340576,
            2.2369000911712646,
            5.970799922943115
          ]
        },
        {
          "atom_index": 1912,
          "name": "CB",
          "element": "C",
          "coord": [
            3.143699884414673,
            2.204200029373169,
            6.239299774169922
          ]
        }
      ]
    },
    {
      "id": "L:43",
      "chain": "L",
      "resseq": 43,
      "icode": "",
      "resname": "PRO",
      "hetflag": " ",
      "sasa": 0.0,
      "atoms": [
        {
          "atom_index": 1913,
          "name": "N",
          "element": "N",
          "coord": [
            3.3994998931884766,
            2.065500020980835,
            6.098800182342529
          ]
        },
        {
          "atom_index": 1914,
          "name": "CA",
          "element": "C",
          "coord": [
            3.449899911880493,
            1.993399977684021,
            5.98199987411499
          ]
        },
        {
          "atom_index": 1915,
          "name": "C",
          "element": "C",
          "coord": [
            3.336899995803833,
            1.9593000411987305,
            5.884900093078613
          ]
        },
        {
          "atom_index": 1916,
          "name": "O",
          "element": "O",
          "coord": [
            3.221299886703491,
            1.951300024986267,
            5.926400184631348
          ]
        },
        {
          "atom_index": 1917,
          "name": "CB",
          "element": "C",
          "coord": [
            3.511199951171875,
            1.8655999898910522,
            6.041600227355957
          ]
        },
        {
          "atom_index": 1918,
          "name": "CG",
          "element": "C",
          "coord": [
            3.524899959564209,
            1.8924000263214111,
            6.188399791717529
          ]
        },
        {
          "atom_index": 1919,
          "name": "CD",
          "element": "C",
          "coord": [
            3.4156999588012695,
            1.9886000156402588,
            6.223299980163574
          ]
        }
      ]
    },
    {
      "id": "L:44",
      "chain": "L",
      "resseq": 44,
      "icode": "",
      "resname": "VAL",
      "hetflag": " ",
      "sasa": 0.0,
      "atoms": [
        {
          "atom_index": 1920,
          "name": "N",
          "element": "N",
          "coord": [
            3.3708999156951904,
            1.9449000358581543,
            5.756899833679199
          ]
        },
        {
          "atom_index": 1921,
          "name": "CA",
          "element": "C",
          "coord": [
            3.2746999263763428,
            1.9045000076293945,
            5.654300212860107
          ]
        },
        {
          "atom_index": 1922,
          "name": "C",
          "element": "C",
          "coord": [
            3.330399990081787,
            1.7838000059127808,
            5.5802998542785645
          ]
        },
        {
          "atom_index": 1923,
          "name": "O",
          "element": "O",
          "coord": [
            3.444200038909912,
            1.7867000102996826,
            5.534999847412109
          ]
        },
        {
          "atom_index": 1924,
          "name": "CB",
          "element": "C",
          "coord": [
            3.2476000785827637,
            2.016400098800659,
            5.551199913024902
          ]
        },
        {
          "atom_index": 1925,
          "name": "CG1",
          "element": "C",
          "coord": [
            3.141400098800659,
            1.9714000225067139,
            5.4506001472473145
          ]
        },
        {
          "atom_index": 1926,
          "name": "CG2",
          "element": "C",
          "coord": [
            3.206700086593628,
            2.145699977874756,
            5.619900226593018
          ]
        }
      ]
    },
    {
      "id": "L:45",
      "chain": "L",
      "resseq": 45,
      "icode": "",
      "resname": "LEU",
      "hetflag": " ",
      "sasa": 0.0,
      "atoms": [
        {
          "atom_index": 1927,
          "name": "N",
          "element": "N",
          "coord": [
            3.250999927520752,
            1.6784000396728516,
            5.5671000480651855
          ]
        },
        {
          "atom_index": 1928,
          "name": "CA",
          "element": "C",
          "coord": [
            3.2929000854492188,
            1.562600016593933,
            5.488699913024902
          ]
        },
        {
          "atom_index": 1929,
          "name": "C",
          "element": "C",
          "coord": [
            3.299799919128418,
            1.6002999544143677,
            5.3403000831604
          ]
        },
        {
          "atom_index": 1930,
          "name": "O",
          "element": "O",
          "coord": [
            3.2037999629974365,
            1.6582000255584717,
            5.2870001792907715
          ]
        },
        {
          "atom_index": 1931,
          "name": "CB",
          "element": "C",
          "coord": [
            3.1944000720977783,
            1.4470000267028809,
            5.508900165557861
          ]
        },
        {
          "atom_index": 1932,
          "name": "CG",
          "element": "C",
          "coord": [
            3.214200019836426,
            1.3229000568389893,
            5.4222002029418945
          ]
        },
        {
          "atom_index": 1933,
          "name": "CD1",
          "element": "C",
          "coord": [
            3.3498001098632812,
            1.2632999420166016,
            5.4527997970581055
          ]
        },
        {
          "atom_index": 1934,
          "name": "CD2",
          "element": "C",
          "coord": [
            3.1026999950408936,
            1.222000002861023,
            5.447800159454346
          ]
        }
      ]
    },
    {
      "id": "L:46",
      "chain": "L",
      "resseq": 46,
      "icode": "",
      "resname": "VAL",
      "hetflag": " ",
      "sasa": 0.0,
      "atoms": [
        {
          "atom_index": 1935,
          "name": "N",
          "element": "N",
          "coord": [
            3.4100000858306885,
            1.5677000284194946,
            5.272900104522705
          ]
        },
        {
          "atom_index": 1936,
          "name": "CA",
          "element": "C",
          "coord": [
            3.419800043106079,
            1.5949000120162964,
            5.128399848937988
          ]
        },
        {
          "atom_index": 1937,
          "name": "C",
          "element": "C",
          "coord": [
            3.4361000061035156,
            1.4686000347137451,
            5.042300224304199
          ]
        },
        {
          "atom_index": 1938,
          "name": "O",
          "element": "O",
          "coord": [
            3.3880999088287354,
            1.4645999670028687,
            4.9293999671936035
          ]
        },
        {
          "atom_index": 1939,
          "name": "CB",
          "element": "C",
          "coord": [
            3.53629994392395,
            1.6908999681472778,
            5.0960001945495605
          ]
        },
        {
          "atom_index": 1940,
          "name": "CG1",
          "element": "C",
          "coord": [
            3.5041000843048096,
            1.8316999673843384,
            5.1433000564575195
          ]
        },
        {
          "atom_index": 1941,
          "name": "CG2",
          "element": "C",
          "coord": [
            3.6654999256134033,
            1.641700029373169,
            5.157899856567383
          ]
        }
      ]
    },
    {
      "id": "L:47",
      "chain": "L",
      "resseq": 47,
      "icode": "",
      "resname": "ILE",
      "hetflag": " ",
      "sasa": 0.0,
      "atoms": [
        {
          "atom_index": 1942,
          "name": "N",
          "element": "N",
          "coord": [
            3.503700017929077,
            1.3667000532150269,
            5.095099925994873
          ]
        },
        {
          "atom_index": 1943,
          "name": "CA",
          "element": "C",
          "coord": [
            3.526900053024292,
            1.2416000366210938,
            5.021699905395508
          ]
        },
        {
          "atom_index": 1944,
          "name": "C",
          "element": "C",
          "coord": [
            3.517699956893921,
            1.1237000226974487,
            5.118000030517578
          ]
        },
        {
          "atom_index": 1945,
          "name": "O",
          "element": "O",
          "coord": [
            3.5652999877929688,
            1.1318999528884888,
            5.231900215148926
          ]
        },
        {
          "atom_index": 1946,
          "name": "CB",
          "element": "C",
          "coord": [
            3.666100025177002,
            1.2395000457763672,
            4.951300144195557
          ]
        },
        {
          "atom_index": 1947,
          "name": "CG1",
          "element": "C",
          "coord": [
            3.669800043106079,
            1.3371000289916992,
            4.833700180053711
          ]
        },
        {
          "atom_index": 1948,
          "name": "CG2",
          "element": "C",
          "coord": [
            3.7002999782562256,
            1.0999000072479248,
            4.899400234222412
          ]
        },
        {
          "atom_index": 1949,
          "name": "CD1",
          "element": "C",
          "coord": [
            3.585900068283081,
            1.2913000583648682,
            4.715700149536133
          ]
        }
      ]
    },
    {
      "id": "L:48",
      "chain": "L",
      "resseq": 48,
      "icode": "",
      "resname": "TYR",
      "hetflag": " ",
      "sasa": 0.0,
      "atoms": [
        {
          "atom_index": 1950,
          "name": "N",
          "element": "N",
          "coord": [
            3.4539999961853027,
            1.0154999494552612,
            5.073800086975098
          ]
        },
        {
          "atom_index": 1951,
          "name": "CA",
          "element": "C",
          "coord": [
            3.453200101852417,
            0.8913999795913696,
            5.150199890136719
          ]
        },
        {
          "atom_index": 1952,
          "name": "C",
          "element": "C",
          "coord": [
            3.448199987411499,
            0.769599974155426,
            5.057700157165527
          ]
        },
        {
          "atom_index": 1953,
          "name": "O",
          "element": "O",
          "coord": [
            3.4124999046325684,
            0.7806000113487244,
            4.939599990844727
          ]
        },
        {
          "atom_index": 1954,
          "name": "CB",
          "element": "C",
          "coord": [
            3.3345000743865967,
            0.8889999985694885,
            5.247600078582764
          ]
        },
        {
          "atom_index": 1955,
          "name": "CG",
          "element": "C",
          "coord": [
            3.2005999088287354,
            0.879800021648407,
            5.178699970245361
          ]
        },
        {
          "atom_index": 1956,
          "name": "CD1",
          "element": "C",
          "coord": [
            3.1342999935150146,
            0.9940999746322632,
            5.135200023651123
          ]
        },
        {
          "atom_index": 1957,
          "name": "CD2",
          "element": "C",
          "coord": [
            3.140700101852417,
            0.7569000124931335,
            5.156199932098389
          ]
        },
        {
          "atom_index": 1958,
          "name": "CE1",
          "element": "C",
          "coord": [
            3.011399984359741,
            0.9854000210762024,
            5.071800231933594
          ]
        },
        {
          "atom_index": 1959,
          "name": "CE2",
          "element": "C",
          "coord": [
            3.0181000232696533,
            0.7475000023841858,
            5.092899799346924
          ]
        },
        {
          "atom_index": 1960,
          "name": "CZ",
          "element": "C",
          "coord": [
            2.9540998935699463,
            0.8618000149726868,
            5.05049991607666
          ]
        },
        {
          "atom_index": 1961,
          "name": "OH",
          "element": "O",
          "coord": [
            2.8315999507904053,
            0.8511999845504761,
            4.987299919128418
          ]
        }
      ]
    },
    {
      "id": "L:49",
      "chain": "L",
      "resseq": 49,
      "icode": "",
      "resname": "GLY",
      "hetflag": " ",
      "sasa": 0.0,
      "atoms": [
        {
          "atom_index": 1962,
          "name": "N",
          "element": "N",
          "coord": [
            3.4823999404907227,
            0.6532999873161316,
            5.112500190734863
          ]
        },
        {
          "atom_index": 1963,
          "name": "CA",
          "element": "C",
          "coord": [
            3.4723000526428223,
            0.5281000137329102,
            5.039599895477295
          ]
        },
        {
          "atom_index": 1964,
          "name": "C",
          "element": "C",
          "coord": [
            3.555799961090088,
            0.5267000198364258,
            4.9131999015808105
          ]
        },
        {
          "atom_index": 1965,
          "name": "O",
          "element": "O",
          "coord": [
            3.6654999256134033,
            0.5820000171661377,
            4.908599853515625
          ]
        }
      ]
    },
    {
      "id": "L:50",
      "chain": "L",
      "resseq": 50,
      "icode": "",
      "resname": "LYS",
      "hetflag": " ",
      "sasa": 5.291385173797607,
      "atoms": [
        {
          "atom_index": 1966,
          "name": "N",
          "element": "N",
          "coord": [
            3.5030999183654785,
            0.4625999927520752,
            4.809700012207031
          ]
        },
        {
          "atom_index": 1967,
          "name": "CA",
          "element": "C",
          "coord": [
            3.5696001052856445,
            0.4603999853134155,
            4.681399822235107
          ]
        },
        {
          "atom_index": 1968,
          "name": "C",
          "element": "C",
          "coord": [
            3.5322999954223633,
            0.585099995136261,
            4.601500034332275
          ]
        },
        {
          "atom_index": 1969,
          "name": "O",
          "element": "O",
          "coord": [
            3.443700075149536,
            0.5802000164985657,
            4.515600204467773
          ]
        },
        {
          "atom_index": 1970,
          "name": "CB",
          "element": "C",
          "coord": [
            3.5320000648498535,
            0.3334999978542328,
            4.604800224304199
          ]
        },
        {
          "atom_index": 1971,
          "name": "CG",
          "element": "C",
          "coord": [
            3.484499931335449,
            0.21950000524520874,
            4.694699764251709
          ]
        },
        {
          "atom_index": 1972,
          "name": "CD",
          "element": "C",
          "coord": [
            3.4807000160217285,
            0.08619999885559082,
            4.619900226593018
          ]
        },
        {
          "atom_index": 1973,
          "name": "CE",
          "element": "C",
          "coord": [
            3.4349000453948975,
            -0.02759999968111515,
            4.710700035095215
          ]
        },
        {
          "atom_index": 1974,
          "name": "NZ",
          "element": "N",
          "coord": [
            3.4386000633239746,
            -0.15950000286102295,
            4.641499996185303
          ]
        }
      ]
    },
    {
      "id": "L:51",
      "chain": "L",
      "resseq": 51,
      "icode": "",
      "resname": "ASN",
      "hetflag": " ",
      "sasa": 1.3293787240982056,
      "atoms": [
        {
          "atom_index": 1975,
          "name": "N",
          "element": "N",
          "coord": [
            3.5992000102996826,
            0.696399986743927,
            4.631899833679199
          ]
        },
        {
          "atom_index": 1976,
          "name": "CA",
          "element": "C",
          "coord": [
            3.5810000896453857,
            0.8227999806404114,
            4.560200214385986
          ]
        },
        {
          "atom_index": 1977,
          "name": "C",
          "element": "C",
          "coord": [
            3.4356000423431396,
            0.8729000091552734,
            4.55620002746582
          ]
        },
        {
          "atom_index": 1978,
          "name": "O",
          "element": "O",
          "coord": [
            3.3850998878479004,
            0.9115999937057495,
            4.451099872589111
          ]
        },
        {
          "atom_index": 1979,
          "name": "CB",
          "element": "C",
          "coord": [
            3.6356000900268555,
            0.8087000250816345,
            4.417300224304199
          ]
        },
        {
          "atom_index": 1980,
          "name": "CG",
          "element": "C",
          "coord": [
            3.650099992752075,
            0.9419999718666077,
            4.346199989318848
          ]
        },
        {
          "atom_index": 1981,
          "name": "OD1",
          "element": "O",
          "coord": [
            3.6621999740600586,
            1.0468000173568726,
            4.409900188446045
          ]
        },
        {
          "atom_index": 1982,
          "name": "ND2",
          "element": "N",
          "coord": [
            3.649399995803833,
            0.9384999871253967,
            4.213200092315674
          ]
        }
      ]
    },
    {
      "id": "L:52",
      "chain": "L",
      "resseq": 52,
      "icode": "",
      "resname": "ASN",
      "hetflag": " ",
      "sasa": 0.8513062000274658,
      "atoms": [
        {
          "atom_index": 1983,
          "name": "N",
          "element": "N",
          "coord": [
            3.3689000606536865,
            0.8725000023841858,
            4.671299934387207
          ]
        },
        {
          "atom_index": 1984,
          "name": "CA",
          "element": "C",
          "coord": [
            3.2330000400543213,
            0.9247999787330627,
            4.681600093841553
          ]
        },
        {
          "atom_index": 1985,
          "name": "C",
          "element": "C",
          "coord": [
            3.2300000190734863,
            1.0649000406265259,
            4.7403998374938965
          ]
        },
        {
          "atom_index": 1986,
          "name": "O",
          "element": "O",
          "coord": [
            3.300800085067749,
            1.093400001525879,
            4.837200164794922
          ]
        },
        {
          "atom_index": 1987,
          "name": "CB",
          "element": "C",
          "coord": [
            3.145900011062622,
            0.8325999975204468,
            4.7667999267578125
          ]
        },
        {
          "atom_index": 1988,
          "name": "CG",
          "element": "C",
          "coord": [
            3.134000062942505,
            0.6934999823570251,
            4.708399772644043
          ]
        },
        {
          "atom_index": 1989,
          "name": "OD1",
          "element": "O",
          "coord": [
            3.0771000385284424,
            0.6751999855041504,
            4.601099967956543
          ]
        },
        {
          "atom_index": 1990,
          "name": "ND2",
          "element": "N",
          "coord": [
            3.1868999004364014,
            0.5946000218391418,
            4.779300212860107
          ]
        }
      ]
    },
    {
      "id": "L:53",
      "chain": "L",
      "resseq": 53,
      "icode": "",
      "resname": "ARG",
      "hetflag": " ",
      "sasa": 0.9495561718940735,
      "atoms": [
        {
          "atom_index": 1991,
          "name": "N",
          "element": "N",
          "coord": [
            3.1482999324798584,
            1.1512000560760498,
            4.680600166320801
          ]
        },
        {
          "atom_index": 1992,
          "name": "CA",
          "element": "C",
          "coord": [
            3.130199909210205,
            1.2891000509262085,
            4.725599765777588
          ]
        },
        {
          "atom_index": 1993,
          "name": "C",
          "element": "C",
          "coord": [
            2.9911000728607178,
            1.3083000183105469,
            4.781400203704834
          ]
        },
        {
          "atom_index": 1994,
          "name": "O",
          "element": "O",
          "coord": [
            2.894399881362915,
            1.2714999914169312,
            4.716100215911865
          ]
        },
        {
          "atom_index": 1995,
          "name": "CB",
          "element": "C",
          "coord": [
            3.1510000228881836,
            1.3878999948501587,
            4.610599994659424
          ]
        },
        {
          "atom_index": 1996,
          "name": "CG",
          "element": "C",
          "coord": [
            3.294100046157837,
            1.4311000108718872,
            4.588399887084961
          ]
        },
        {
          "atom_index": 1997,
          "name": "CD",
          "element": "C",
          "coord": [
            3.306299924850464,
            1.5148999691009521,
            4.462800025939941
          ]
        },
        {
          "atom_index": 1998,
          "name": "NE",
          "element": "N",
          "coord": [
            3.276099920272827,
            1.4377000331878662,
            4.342400074005127
          ]
        },
        {
          "atom_index": 1999,
          "name": "CZ",
          "element": "C",
          "coord": [
            3.1623001098632812,
            1.4463000297546387,
            4.274099826812744
          ]
        },
        {
          "atom_index": 2000,
          "name": "NH1",
          "element": "N",
          "coord": [
            3.066499948501587,
            1.5286999940872192,
            4.314300060272217
          ]
        },
        {
          "atom_index": 2001,
          "name": "NH2",
          "element": "N",
          "coord": [
            3.1440000534057617,
            1.3724000453948975,
            4.165500164031982
          ]
        }
      ]
    },
    {
      "id": "L:54",
      "chain": "L",
      "resseq": 54,
      "icode": "",
      "resname": "PRO",
      "hetflag": " ",
      "sasa": 0.0,
      "atoms": [
        {
          "atom_index": 2002,
          "name": "N",
          "element": "N",
          "coord": [
            2.9800000190734863,
            1.3675999641418457,
            4.901500225067139
          ]
        },
        {
          "atom_index": 2003,
          "name": "CA",
          "element": "C",
          "coord": [
            2.8473000526428223,
            1.3977999687194824,
            4.955100059509277
          ]
        },
        {
          "atom_index": 2004,
          "name": "C",
          "element": "C",
          "coord": [
            2.782099962234497,
            1.5084999799728394,
            4.874499797821045
          ]
        },
        {
          "atom_index": 2005,
          "name": "O",
          "element": "O",
          "coord": [
            2.8508999347686768,
            1.5765999555587769,
            4.7972002029418945
          ]
        },
        {
          "atom_index": 2006,
          "name": "CB",
          "element": "C",
          "coord": [
            2.8756000995635986,
            1.4428999423980713,
            5.099100112915039
          ]
        },
        {
          "atom_index": 2007,
          "name": "CG",
          "element": "C",
          "coord": [
            3.012200117111206,
            1.394700050354004,
            5.128399848937988
          ]
        },
        {
          "atom_index": 2008,
          "name": "CD",
          "element": "C",
          "coord": [
            3.0859999656677246,
            1.4005000591278076,
            4.997499942779541
          ]
        }
      ]
    },
    {
      "id": "L:55",
      "chain": "L",
      "resseq": 55,
      "icode": "",
      "resname": "SER",
      "hetflag": " ",
      "sasa": 2.3941636085510254,
      "atoms": [
        {
          "atom_index": 2009,
          "name": "N",
          "element": "N",
          "coord": [
            2.65120005607605,
            1.5242999792099,
            4.890699863433838
          ]
        },
        {
          "atom_index": 2010,
          "name": "CA",
          "element": "C",
          "coord": [
            2.5762999057769775,
            1.6262999773025513,
            4.819200038909912
          ]
        },
        {
          "atom_index": 2011,
          "name": "C",
          "element": "C",
          "coord": [
            2.637399911880493,
            1.7644000053405762,
            4.839000225067139
          ]
        },
        {
          "atom_index": 2012,
          "name": "O",
          "element": "O",
          "coord": [
            2.664799928665161,
            1.804900050163269,
            4.952000141143799
          ]
        },
        {
          "atom_index": 2013,
          "name": "CB",
          "element": "C",
          "coord": [
            2.430299997329712,
            1.628000020980835,
            4.866000175476074
          ]
        },
        {
          "atom_index": 2014,
          "name": "OG",
          "element": "O",
          "coord": [
            2.386899948120117,
            1.4980000257492065,
            4.901899814605713
          ]
        }
      ]
    },
    {
      "id": "L:56",
      "chain": "L",
      "resseq": 56,
      "icode": "",
      "resname": "GLY",
      "hetflag": " ",
      "sasa": 1.3860657215118408,
      "atoms": [
        {
          "atom_index": 2015,
          "name": "N",
          "element": "N",
          "coord": [
            2.6598000526428223,
            1.8359999656677246,
            4.7291998863220215
          ]
        },
        {
          "atom_index": 2016,
          "name": "CA",
          "element": "C",
          "coord": [
            2.6993000507354736,
            1.9752999544143677,
            4.73799991607666
          ]
        },
        {
          "atom_index": 2017,
          "name": "C",
          "element": "C",
          "coord": [
            2.84879994392395,
            1.9962999820709229,
            4.738699913024902
          ]
        },
        {
          "atom_index": 2018,
          "name": "O",
          "element": "O",
          "coord": [
            2.8959999084472656,
            2.109800100326538,
            4.735400199890137
          ]
        }
      ]
    },
    {
      "id": "L:57",
      "chain": "L",
      "resseq": 57,
      "icode": "",
      "resname": "ILE",
      "hetflag": " ",
      "sasa": 0.0,
      "atoms": [
        {
          "atom_index": 2019,
          "name": "N",
          "element": "N",
          "coord": [
            2.9235000610351562,
            1.8868000507354736,
            4.744800090789795
          ]
        },
        {
          "atom_index": 2020,
          "name": "CA",
          "element": "C",
          "coord": [
            3.0680999755859375,
            1.8926000595092773,
            4.730500221252441
          ]
        },
        {
          "atom_index": 2021,
          "name": "C",
          "element": "C",
          "coord": [
            3.1038999557495117,
            1.888100028038025,
            4.581900119781494
          ]
        },
        {
          "atom_index": 2022,
          "name": "O",
          "element": "O",
          "coord": [
            3.063999891281128,
            1.7961000204086304,
            4.511000156402588
          ]
        },
        {
          "atom_index": 2023,
          "name": "CB",
          "element": "C",
          "coord": [
            3.1370999813079834,
            1.7773000001907349,
            4.805600166320801
          ]
        },
        {
          "atom_index": 2024,
          "name": "CG1",
          "element": "C",
          "coord": [
            3.1012001037597656,
            1.7836999893188477,
            4.953700065612793
          ]
        },
        {
          "atom_index": 2025,
          "name": "CG2",
          "element": "C",
          "coord": [
            3.2883999347686768,
            1.783400058746338,
            4.787700176239014
          ]
        },
        {
          "atom_index": 2026,
          "name": "CD1",
          "element": "C",
          "coord": [
            3.1387999057769775,
            1.9155000448226929,
            5.017899990081787
          ]
        }
      ]
    },
    {
      "id": "L:58",
      "chain": "L",
      "resseq": 58,
      "icode": "",
      "resname": "PRO",
      "hetflag": " ",
      "sasa": 0.03226546198129654,
      "atoms": [
        {
          "atom_index": 2027,
          "name": "N",
          "element": "N",
          "coord": [
            3.1786000728607178,
            1.9884999990463257,
            4.534299850463867
          ]
        },
        {
          "atom_index": 2028,
          "name": "CA",
          "element": "C",
          "coord": [
            3.208899974822998,
            1.9996000528335571,
            4.391300201416016
          ]
        },
        {
          "atom_index": 2029,
          "name": "C",
          "element": "C",
          "coord": [
            3.30049991607666,
            1.8883999586105347,
            4.3420000076293945
          ]
        },
        {
          "atom_index": 2030,
          "name": "O",
          "element": "O",
          "coord": [
            3.3791000843048096,
            1.8342000246047974,
            4.420100212097168
          ]
        },
        {
          "atom_index": 2031,
          "name": "CB",
          "element": "C",
          "coord": [
            3.277400016784668,
            2.1357998847961426,
            4.380799770355225
          ]
        },
        {
          "atom_index": 2032,
          "name": "CG",
          "element": "C",
          "coord": [
            3.3368000984191895,
            2.1577000617980957,
            4.515100002288818
          ]
        },
        {
          "atom_index": 2033,
          "name": "CD",
          "element": "C",
          "coord": [
            3.238600015640259,
            2.0982000827789307,
            4.611999988555908
          ]
        }
      ]
    },
    {
      "id": "L:59",
      "chain": "L",
      "resseq": 59,
      "icode": "",
      "resname": "ASP",
      "hetflag": " ",
      "sasa": 5.6438446044921875,
      "atoms": [
        {
          "atom_index": 2034,
          "name": "N",
          "element": "N",
          "coord": [
            3.2916998863220215,
            1.8567999601364136,
            4.212900161743164
          ]
        },
        {
          "atom_index": 2035,
          "name": "CA",
          "element": "C",
          "coord": [
            3.3638999462127686,
            1.7431999444961548,
            4.155700206756592
          ]
        },
        {
          "atom_index": 2036,
          "name": "C",
          "element": "C",
          "coord": [
            3.51419997215271,
            1.7694000005722046,
            4.141300201416016
          ]
        },
        {
          "atom_index": 2037,
          "name": "O",
          "element": "O",
          "coord": [
            3.588200092315674,
            1.6833000183105469,
            4.095200061798096
          ]
        },
        {
          "atom_index": 2038,
          "name": "CB",
          "element": "C",
          "coord": [
            3.3043999671936035,
            1.7050000429153442,
            4.019800186157227
          ]
        },
        {
          "atom_index": 2039,
          "name": "CG",
          "element": "C",
          "coord": [
            3.305799961090088,
            1.8193999528884888,
            3.9203999042510986
          ]
        },
        {
          "atom_index": 2040,
          "name": "OD1",
          "element": "O",
          "coord": [
            3.3564000129699707,
            1.9285000562667847,
            3.953900098800659
          ]
        },
        {
          "atom_index": 2041,
          "name": "OD2",
          "element": "O",
          "coord": [
            3.256700038909912,
            1.7996000051498413,
            3.8071000576019287
          ]
        }
      ]
    },
    {
      "id": "L:60",
      "chain": "L",
      "resseq": 60,
      "icode": "",
      "resname": "ARG",
      "hetflag": " ",
      "sasa": 0.0,
      "atoms": [
        {
          "atom_index": 2042,
          "name": "N",
          "element": "N",
          "coord": [
            3.5587000846862793,
            1.888200044631958,
            4.181399822235107
          ]
        },
        {
          "atom_index": 2043,
          "name": "CA",
          "element": "C",
          "coord": [
            3.7012999057769775,
            1.917199969291687,
            4.189700126647949
          ]
        },
        {
          "atom_index": 2044,
          "name": "C",
          "element": "C",
          "coord": [
            3.769200086593628,
            1.8299000263214111,
            4.294300079345703
          ]
        },
        {
          "atom_index": 2045,
          "name": "O",
          "element": "O",
          "coord": [
            3.8907999992370605,
            1.8107000589370728,
            4.29010009765625
          ]
        },
        {
          "atom_index": 2046,
          "name": "CB",
          "element": "C",
          "coord": [
            3.7246999740600586,
            2.0643999576568604,
            4.222899913787842
          ]
        },
        {
          "atom_index": 2047,
          "name": "CG",
          "element": "C",
          "coord": [
            3.6914000511169434,
            2.157900094985962,
            4.108399868011475
          ]
        },
        {
          "atom_index": 2048,
          "name": "CD",
          "element": "C",
          "coord": [
            3.7355000972747803,
            2.299799919128418,
            4.138800144195557
          ]
        },
        {
          "atom_index": 2049,
          "name": "NE",
          "element": "N",
          "coord": [
            3.662899971008301,
            2.3589000701904297,
            4.250800132751465
          ]
        },
        {
          "atom_index": 2050,
          "name": "CZ",
          "element": "C",
          "coord": [
            3.7137999534606934,
            2.376699924468994,
            4.372099876403809
          ]
        },
        {
          "atom_index": 2051,
          "name": "NH1",
          "element": "N",
          "coord": [
            3.8385000228881836,
            2.3399999141693115,
            4.39769983291626
          ]
        },
        {
          "atom_index": 2052,
          "name": "NH2",
          "element": "N",
          "coord": [
            3.640500068664551,
            2.43179988861084,
            4.467700004577637
          ]
        }
      ]
    },
    {
      "id": "L:61",
      "chain": "L",
      "resseq": 61,
      "icode": "",
      "resname": "PHE",
      "hetflag": " ",
      "sasa": 0.0,
      "atoms": [
        {
          "atom_index": 2053,
          "name": "N",
          "element": "N",
          "coord": [
            3.6903998851776123,
            1.7791999578475952,
            4.389100074768066
          ]
        },
        {
          "atom_index": 2054,
          "name": "CA",
          "element": "C",
          "coord": [
            3.7411000728607178,
            1.690500020980835,
            4.494100093841553
          ]
        },
        {
          "atom_index": 2055,
          "name": "C",
          "element": "C",
          "coord": [
            3.731600046157837,
            1.5437999963760376,
            4.452600002288818
          ]
        },
        {
          "atom_index": 2056,
          "name": "O",
          "element": "O",
          "coord": [
            3.627000093460083,
            1.4989999532699585,
            4.405900001525879
          ]
        },
        {
          "atom_index": 2057,
          "name": "CB",
          "element": "C",
          "coord": [
            3.6630001068115234,
            1.711300015449524,
            4.6244001388549805
          ]
        },
        {
          "atom_index": 2058,
          "name": "CG",
          "element": "C",
          "coord": [
            3.688499927520752,
            1.8437999486923218,
            4.690400123596191
          ]
        },
        {
          "atom_index": 2059,
          "name": "CD1",
          "element": "C",
          "coord": [
            3.6187000274658203,
            1.9571000337600708,
            4.650599956512451
          ]
        },
        {
          "atom_index": 2060,
          "name": "CD2",
          "element": "C",
          "coord": [
            3.7811999320983887,
            1.8551000356674194,
            4.7932000160217285
          ]
        },
        {
          "atom_index": 2061,
          "name": "CE1",
          "element": "C",
          "coord": [
            3.641900062561035,
            2.0796000957489014,
            4.710899829864502
          ]
        },
        {
          "atom_index": 2062,
          "name": "CE2",
          "element": "C",
          "coord": [
            3.804500102996826,
            1.9780999422073364,
            4.854000091552734
          ]
        },
        {
          "atom_index": 2063,
          "name": "CZ",
          "element": "C",
          "coord": [
            3.7351999282836914,
            2.089900016784668,
            4.813000202178955
          ]
        }
      ]
    },
    {
      "id": "L:62",
      "chain": "L",
      "resseq": 62,
      "icode": "",
      "resname": "SER",
      "hetflag": " ",
      "sasa": 0.0,
      "atoms": [
        {
          "atom_index": 2064,
          "name": "N",
          "element": "N",
          "coord": [
            3.839400053024292,
            1.4681999683380127,
            4.4704999923706055
          ]
        },
        {
          "atom_index": 2065,
          "name": "CA",
          "element": "C",
          "coord": [
            3.832900047302246,
            1.325600028038025,
            4.443600177764893
          ]
        },
        {
          "atom_index": 2066,
          "name": "C",
          "element": "C",
          "coord": [
            3.9251999855041504,
            1.2497999668121338,
            4.536499977111816
          ]
        },
        {
          "atom_index": 2067,
          "name": "O",
          "element": "O",
          "coord": [
            4.016300201416016,
            1.3078999519348145,
            4.593699932098389
          ]
        },
        {
          "atom_index": 2068,
          "name": "CB",
          "element": "C",
          "coord": [
            3.8689000606536865,
            1.295799970626831,
            4.297599792480469
          ]
        },
        {
          "atom_index": 2069,
          "name": "OG",
          "element": "O",
          "coord": [
            4.006499767303467,
            1.320199966430664,
            4.272900104522705
          ]
        }
      ]
    },
    {
      "id": "L:63",
      "chain": "L",
      "resseq": 63,
      "icode": "",
      "resname": "GLY",
      "hetflag": " ",
      "sasa": 0.0,
      "atoms": [
        {
          "atom_index": 2070,
          "name": "N",
          "element": "N",
          "coord": [
            3.900700092315674,
            1.1198999881744385,
            4.5518999099731445
          ]
        },
        {
          "atom_index": 2071,
          "name": "CA",
          "element": "C",
          "coord": [
            3.9839999675750732,
            1.037600040435791,
            4.638000011444092
          ]
        },
        {
          "atom_index": 2072,
          "name": "C",
          "element": "C",
          "coord": [
            4.030799865722656,
            0.9085999727249146,
            4.573200225830078
          ]
        },
        {
          "atom_index": 2073,
          "name": "O",
          "element": "O",
          "coord": [
            3.966099977493286,
            0.8546000123023987,
            4.483099937438965
          ]
        }
      ]
    },
    {
      "id": "L:64",
      "chain": "L",
      "resseq": 64,
      "icode": "",
      "resname": "SER",
      "hetflag": " ",
      "sasa": 0.45171648263931274,
      "atoms": [
        {
          "atom_index": 2074,
          "name": "N",
          "element": "N",
          "coord": [
            4.145599842071533,
            0.859499990940094,
            4.618800163269043
          ]
        },
        {
          "atom_index": 2075,
          "name": "CA",
          "element": "C",
          "coord": [
            4.192399978637695,
            0.7269999980926514,
            4.580900192260742
          ]
        },
        {
          "atom_index": 2076,
          "name": "C",
          "element": "C",
          "coord": [
            4.2600998878479,
            0.6588000059127808,
            4.6992998123168945
          ]
        },
        {
          "atom_index": 2077,
          "name": "O",
          "element": "O",
          "coord": [
            4.290500164031982,
            0.7218999862670898,
            4.801199913024902
          ]
        },
        {
          "atom_index": 2078,
          "name": "CB",
          "element": "C",
          "coord": [
            4.287799835205078,
            0.734499990940094,
            4.46150016784668
          ]
        },
        {
          "atom_index": 2079,
          "name": "OG",
          "element": "O",
          "coord": [
            4.386099815368652,
            0.8342000246047974,
            4.482600212097168
          ]
        }
      ]
    },
    {
      "id": "L:65",
      "chain": "L",
      "resseq": 65,
      "icode": "",
      "resname": "SER",
      "hetflag": " ",
      "sasa": 0.4098881483078003,
      "atoms": [
        {
          "atom_index": 2080,
          "name": "N",
          "element": "N",
          "coord": [
            4.281499862670898,
            0.5288000106811523,
            4.684500217437744
          ]
        },
        {
          "atom_index": 2081,
          "name": "CA",
          "element": "C",
          "coord": [
            4.335100173950195,
            0.444599986076355,
            4.789899826049805
          ]
        },
        {
          "atom_index": 2082,
          "name": "C",
          "element": "C",
          "coord": [
            4.432300090789795,
            0.34470000863075256,
            4.728400230407715
          ]
        },
        {
          "atom_index": 2083,
          "name": "O",
          "element": "O",
          "coord": [
            4.415999889373779,
            0.30410000681877136,
            4.613399982452393
          ]
        },
        {
          "atom_index": 2084,
          "name": "CB",
          "element": "C",
          "coord": [
            4.222599983215332,
            0.3716999888420105,
            4.862800121307373
          ]
        },
        {
          "atom_index": 2085,
          "name": "OG",
          "element": "O",
          "coord": [
            4.125400066375732,
            0.46320000290870667,
            4.9095001220703125
          ]
        }
      ]
    },
    {
      "id": "L:66",
      "chain": "L",
      "resseq": 66,
      "icode": "",
      "resname": "SER",
      "hetflag": " ",
      "sasa": 3.783583164215088,
      "atoms": [
        {
          "atom_index": 2086,
          "name": "N",
          "element": "N",
          "coord": [
            4.533299922943115,
            0.30640000104904175,
            4.805200099945068
          ]
        },
        {
          "atom_index": 2087,
          "name": "CA",
          "element": "C",
          "coord": [
            4.634900093078613,
            0.21359999477863312,
            4.758800029754639
          ]
        },
        {
          "atom_index": 2088,
          "name": "C",
          "element": "C",
          "coord": [
            4.713099956512451,
            0.16269999742507935,
            4.878399848937988
          ]
        },
        {
          "atom_index": 2089,
          "name": "O",
          "element": "O",
          "coord": [
            4.7758002281188965,
            0.24130000174045563,
            4.949699878692627
          ]
        },
        {
          "atom_index": 2090,
          "name": "CB",
          "element": "C",
          "coord": [
            4.728499889373779,
            0.2808000147342682,
            4.658199787139893
          ]
        },
        {
          "atom_index": 2091,
          "name": "OG",
          "element": "O",
          "coord": [
            4.844699859619141,
            0.2029000073671341,
            4.637400150299072
          ]
        }
      ]
    },
    {
      "id": "L:67",
      "chain": "L",
      "resseq": 67,
      "icode": "",
      "resname": "GLY",
      "hetflag": " ",
      "sasa": 0.4803003966808319,
      "atoms": [
        {
          "atom_index": 2092,
          "name": "N",
          "element": "N",
          "coord": [
            4.707900047302246,
            0.031599998474121094,
            4.900300025939941
          ]
        },
        {
          "atom_index": 2093,
          "name": "CA",
          "element": "C",
          "coord": [
            4.774799823760986,
            -0.029400000348687172,
            5.013599872589111
          ]
        },
        {
          "atom_index": 2094,
          "name": "C",
          "element": "C",
          "coord": [
            4.730400085449219,
            0.0340999998152256,
            5.144000053405762
          ]
        },
        {
          "atom_index": 2095,
          "name": "O",
          "element": "O",
          "coord": [
            4.611599922180176,
            0.03290000185370445,
            5.1774001121521
          ]
        }
      ]
    },
    {
      "id": "L:68",
      "chain": "L",
      "resseq": 68,
      "icode": "",
      "resname": "ASN",
      "hetflag": " ",
      "sasa": 0.0,
      "atoms": [
        {
          "atom_index": 2096,
          "name": "N",
          "element": "N",
          "coord": [
            4.825699806213379,
            0.09109999984502792,
            5.217199802398682
          ]
        },
        {
          "atom_index": 2097,
          "name": "CA",
          "element": "C",
          "coord": [
            4.795499801635742,
            0.15489999949932098,
            5.3445000648498535
          ]
        },
        {
          "atom_index": 2098,
          "name": "C",
          "element": "C",
          "coord": [
            4.797699928283691,
            0.3066999912261963,
            5.330999851226807
          ]
        },
        {
          "atom_index": 2099,
          "name": "O",
          "element": "O",
          "coord": [
            4.824100017547607,
            0.3783000111579895,
            5.4268999099731445
          ]
        },
        {
          "atom_index": 2100,
          "name": "CB",
          "element": "C",
          "coord": [
            4.893599987030029,
            0.10840000212192535,
            5.4527997970581055
          ]
        },
        {
          "atom_index": 2101,
          "name": "CG",
          "element": "C",
          "coord": [
            5.035600185394287,
            0.1590999960899353,
            5.430200099945068
          ]
        },
        {
          "atom_index": 2102,
          "name": "OD1",
          "element": "O",
          "coord": [
            5.073500156402588,
            0.19499999284744263,
            5.318900108337402
          ]
        },
        {
          "atom_index": 2103,
          "name": "ND2",
          "element": "N",
          "coord": [
            5.114699840545654,
            0.16089999675750732,
            5.536499977111816
          ]
        }
      ]
    },
    {
      "id": "L:69",
      "chain": "L",
      "resseq": 69,
      "icode": "",
      "resname": "THR",
      "hetflag": " ",
      "sasa": 0.0,
      "atoms": [
        {
          "atom_index": 2104,
          "name": "N",
          "element": "N",
          "coord": [
            4.769000053405762,
            0.35409998893737793,
            5.21019983291626
          ]
        },
        {
          "atom_index": 2105,
          "name": "CA",
          "element": "C",
          "coord": [
            4.768099784851074,
            0.4957999885082245,
            5.180300235748291
          ]
        },
        {
          "atom_index": 2106,
          "name": "C",
          "element": "C",
          "coord": [
            4.636099815368652,
            0.5371000170707703,
            5.117599964141846
          ]
        },
        {
          "atom_index": 2107,
          "name": "O",
          "element": "O",
          "coord": [
            4.566699981689453,
            0.45590001344680786,
            5.055799961090088
          ]
        },
        {
          "atom_index": 2108,
          "name": "CB",
          "element": "C",
          "coord": [
            4.881800174713135,
            0.5354999899864197,
            5.0833001136779785
          ]
        },
        {
          "atom_index": 2109,
          "name": "OG1",
          "element": "O",
          "coord": [
            4.854000091552734,
            0.4828999936580658,
            4.9527997970581055
          ]
        },
        {
          "atom_index": 2110,
          "name": "CG2",
          "element": "C",
          "coord": [
            5.016600131988525,
            0.48159998655319214,
            5.132299900054932
          ]
        }
      ]
    },
    {
      "id": "L:70",
      "chain": "L",
      "resseq": 70,
      "icode": "",
      "resname": "ALA",
      "hetflag": " ",
      "sasa": 0.0,
      "atoms": [
        {
          "atom_index": 2111,
          "name": "N",
          "element": "N",
          "coord": [
            4.601799964904785,
            0.6636000275611877,
            5.135300159454346
          ]
        },
        {
          "atom_index": 2112,
          "name": "CA",
          "element": "C",
          "coord": [
            4.4899001121521,
            0.7245000004768372,
            5.065400123596191
          ]
        },
        {
          "atom_index": 2113,
          "name": "C",
          "element": "C",
          "coord": [
            4.527100086212158,
            0.8673999905586243,
            5.030600070953369
          ]
        },
        {
          "atom_index": 2114,
          "name": "O",
          "element": "O",
          "coord": [
            4.610799789428711,
            0.9283000230789185,
            5.09660005569458
          ]
        },
        {
          "atom_index": 2115,
          "name": "CB",
          "element": "C",
          "coord": [
            4.364799976348877,
            0.7211999893188477,
            5.149400234222412
          ]
        }
      ]
    },
    {
      "id": "L:71",
      "chain": "L",
      "resseq": 71,
      "icode": "",
      "resname": "SER",
      "hetflag": " ",
      "sasa": 0.0,
      "atoms": [
        {
          "atom_index": 2116,
          "name": "N",
          "element": "N",
          "coord": [
            4.463099956512451,
            0.9212999939918518,
            4.927700042724609
          ]
        },
        {
          "atom_index": 2117,
          "name": "CA",
          "element": "C",
          "coord": [
            4.4953999519348145,
            1.0544999837875366,
            4.880799770355225
          ]
        },
        {
          "atom_index": 2118,
          "name": "C",
          "element": "C",
          "coord": [
            4.370999813079834,
            1.1332000494003296,
            4.844799995422363
          ]
        },
        {
          "atom_index": 2119,
          "name": "O",
          "element": "O",
          "coord": [
            4.279699802398682,
            1.082900047302246,
            4.779799938201904
          ]
        },
        {
          "atom_index": 2120,
          "name": "CB",
          "element": "C",
          "coord": [
            4.588099956512451,
            1.0478999614715576,
            4.758900165557861
          ]
        },
        {
          "atom_index": 2121,
          "name": "OG",
          "element": "O",
          "coord": [
            4.7144999504089355,
            0.9972000122070312,
            4.795899868011475
          ]
        }
      ]
    },
    {
      "id": "L:72",
      "chain": "L",
      "resseq": 72,
      "icode": "",
      "resname": "LEU",
      "hetflag": " ",
      "sasa": 0.0,
      "atoms": [
        {
          "atom_index": 2122,
          "name": "N",
          "element": "N",
          "coord": [
            4.369900226593018,
            1.2580000162124634,
            4.88730001449585
          ]
        },
        {
          "atom_index": 2123,
          "name": "CA",
          "element": "C",
          "coord": [
            4.2677001953125,
            1.351099967956543,
            4.847799777984619
          ]
        },
        {
          "atom_index": 2124,
          "name": "C",
          "element": "C",
          "coord": [
            4.326499938964844,
            1.442199945449829,
            4.740499973297119
          ]
        },
        {
          "atom_index": 2125,
          "name": "O",
          "element": "O",
          "coord": [
            4.4319000244140625,
            1.5025999546051025,
            4.761300086975098
          ]
        },
        {
          "atom_index": 2126,
          "name": "CB",
          "element": "C",
          "coord": [
            4.220399856567383,
            1.432800054550171,
            4.967199802398682
          ]
        },
        {
          "atom_index": 2127,
          "name": "CG",
          "element": "C",
          "coord": [
            4.128699779510498,
            1.5490000247955322,
            4.9303998947143555
          ]
        },
        {
          "atom_index": 2128,
          "name": "CD1",
          "element": "C",
          "coord": [
            3.993299961090088,
            1.4954999685287476,
            4.8902997970581055
          ]
        },
        {
          "atom_index": 2129,
          "name": "CD2",
          "element": "C",
          "coord": [
            4.117099761962891,
            1.6456999778747559,
            5.047900199890137
          ]
        }
      ]
    },
    {
      "id": "L:73",
      "chain": "L",
      "resseq": 73,
      "icode": "",
      "resname": "THR",
      "hetflag": " ",
      "sasa": 0.0,
      "atoms": [
        {
          "atom_index": 2130,
          "name": "N",
          "element": "N",
          "coord": [
            4.259399890899658,
            1.450700044631958,
            4.626100063323975
          ]
        },
        {
          "atom_index": 2131,
          "name": "CA",
          "element": "C",
          "coord": [
            4.305300235748291,
            1.5367000102996826,
            4.518199920654297
          ]
        },
        {
          "atom_index": 2132,
          "name": "C",
          "element": "C",
          "coord": [
            4.202899932861328,
            1.6480000019073486,
            4.494999885559082
          ]
        },
        {
          "atom_index": 2133,
          "name": "O",
          "element": "O",
          "coord": [
            4.0833001136779785,
            1.6220999956130981,
            4.489500045776367
          ]
        },
        {
          "atom_index": 2134,
          "name": "CB",
          "element": "C",
          "coord": [
            4.328400135040283,
            1.4563000202178955,
            4.387700080871582
          ]
        },
        {
          "atom_index": 2135,
          "name": "OG1",
          "element": "O",
          "coord": [
            4.437399864196777,
            1.364799976348877,
            4.406099796295166
          ]
        },
        {
          "atom_index": 2136,
          "name": "CG2",
          "element": "C",
          "coord": [
            4.360400199890137,
            1.5480999946594238,
            4.270899772644043
          ]
        }
      ]
    },
    {
      "id": "L:74",
      "chain": "L",
      "resseq": 74,
      "icode": "",
      "resname": "ILE",
      "hetflag": " ",
      "sasa": 0.0,
      "atoms": [
        {
          "atom_index": 2137,
          "name": "N",
          "element": "N",
          "coord": [
            4.251500129699707,
            1.771299958229065,
            4.484600067138672
          ]
        },
        {
          "atom_index": 2138,
          "name": "CA",
          "element": "C",
          "coord": [
            4.168000221252441,
            1.8865000009536743,
            4.454400062561035
          ]
        },
        {
          "atom_index": 2139,
          "name": "C",
          "element": "C",
          "coord": [
            4.220200061798096,
            1.9505000114440918,
            4.327000141143799
          ]
        },
        {
          "atom_index": 2140,
          "name": "O",
          "element": "O",
          "coord": [
            4.331900119781494,
            2.002500057220459,
            4.3242998123168945
          ]
        },
        {
          "atom_index": 2141,
          "name": "CB",
          "element": "C",
          "coord": [
            4.169099807739258,
            1.9921000003814697,
            4.566999912261963
          ]
        },
        {
          "atom_index": 2142,
          "name": "CG1",
          "element": "C",
          "coord": [
            4.142899990081787,
            1.9289000034332275,
            4.70389986038208
          ]
        },
        {
          "atom_index": 2143,
          "name": "CG2",
          "element": "C",
          "coord": [
            4.069499969482422,
            2.1026999950408936,
            4.536300182342529
          ]
        },
        {
          "atom_index": 2144,
          "name": "CD1",
          "element": "C",
          "coord": [
            4.152299880981445,
            2.0297999382019043,
            4.81850004196167
          ]
        }
      ]
    },
    {
      "id": "L:75",
      "chain": "L",
      "resseq": 75,
      "icode": "",
      "resname": "THR",
      "hetflag": " ",
      "sasa": 0.6445736289024353,
      "atoms": [
        {
          "atom_index": 2145,
          "name": "N",
          "element": "N",
          "coord": [
            4.1417999267578125,
            1.9448000192642212,
            4.220200061798096
          ]
        },
        {
          "atom_index": 2146,
          "name": "CA",
          "element": "C",
          "coord": [
            4.182799816131592,
            2.0099000930786133,
            4.096700191497803
          ]
        },
        {
          "atom_index": 2147,
          "name": "C",
          "element": "C",
          "coord": [
            4.1255998611450195,
            2.151099920272827,
            4.092299938201904
          ]
        },
        {
          "atom_index": 2148,
          "name": "O",
          "element": "O",
          "coord": [
            4.030900001525879,
            2.182800054550171,
            4.164100170135498
          ]
        },
        {
          "atom_index": 2149,
          "name": "CB",
          "element": "C",
          "coord": [
            4.136000156402588,
            1.9327000379562378,
            3.9732000827789307
          ]
        },
        {
          "atom_index": 2150,
          "name": "OG1",
          "element": "O",
          "coord": [
            3.99429988861084,
            1.9457999467849731,
            3.961699962615967
          ]
        },
        {
          "atom_index": 2151,
          "name": "CG2",
          "element": "C",
          "coord": [
            4.172299861907959,
            1.785599946975708,
            3.9853999614715576
          ]
        }
      ]
    },
    {
      "id": "L:76",
      "chain": "L",
      "resseq": 76,
      "icode": "",
      "resname": "GLY",
      "hetflag": " ",
      "sasa": 0.0,
      "atoms": [
        {
          "atom_index": 2152,
          "name": "N",
          "element": "N",
          "coord": [
            4.184000015258789,
            2.2353999614715576,
            4.008200168609619
          ]
        },
        {
          "atom_index": 2153,
          "name": "CA",
          "element": "C",
          "coord": [
            4.136499881744385,
            2.371799945831299,
            3.9921000003814697
          ]
        },
        {
          "atom_index": 2154,
          "name": "C",
          "element": "C",
          "coord": [
            4.117300033569336,
            2.440700054168701,
            4.1255998611450195
          ]
        },
        {
          "atom_index": 2155,
          "name": "O",
          "element": "O",
          "coord": [
            4.012400150299072,
            2.5016000270843506,
            4.150599956512451
          ]
        }
      ]
    },
    {
      "id": "L:77",
      "chain": "L",
      "resseq": 77,
      "icode": "",
      "resname": "ALA",
      "hetflag": " ",
      "sasa": 0.0,
      "atoms": [
        {
          "atom_index": 2156,
          "name": "N",
          "element": "N",
          "coord": [
            4.218299865722656,
            2.428800106048584,
            4.211400032043457
          ]
        },
        {
          "atom_index": 2157,
          "name": "CA",
          "element": "C",
          "coord": [
            4.213600158691406,
            2.484299898147583,
            4.346099853515625
          ]
        },
        {
          "atom_index": 2158,
          "name": "C",
          "element": "C",
          "coord": [
            4.168799877166748,
            2.6298999786376953,
            4.345399856567383
          ]
        },
        {
          "atom_index": 2159,
          "name": "O",
          "element": "O",
          "coord": [
            4.216300010681152,
            2.7121999263763428,
            4.265900135040283
          ]
        },
        {
          "atom_index": 2160,
          "name": "CB",
          "element": "C",
          "coord": [
            4.3495001792907715,
            2.4704999923706055,
            4.41480016708374
          ]
        }
      ]
    },
    {
      "id": "L:78",
      "chain": "L",
      "resseq": 78,
      "icode": "",
      "resname": "GLN",
      "hetflag": " ",
      "sasa": 1.962172031402588,
      "atoms": [
        {
          "atom_index": 2161,
          "name": "N",
          "element": "N",
          "coord": [
            4.074100017547607,
            2.6596999168395996,
            4.433599948883057
          ]
        },
        {
          "atom_index": 2162,
          "name": "CA",
          "element": "C",
          "coord": [
            4.0258002281188965,
            2.7952001094818115,
            4.452300071716309
          ]
        },
        {
          "atom_index": 2163,
          "name": "C",
          "element": "C",
          "coord": [
            4.073200225830078,
            2.8464999198913574,
            4.586699962615967
          ]
        },
        {
          "atom_index": 2164,
          "name": "O",
          "element": "O",
          "coord": [
            4.101600170135498,
            2.766900062561035,
            4.676499843597412
          ]
        },
        {
          "atom_index": 2165,
          "name": "CB",
          "element": "C",
          "coord": [
            3.873199939727783,
            2.8004000186920166,
            4.444900035858154
          ]
        },
        {
          "atom_index": 2166,
          "name": "CG",
          "element": "C",
          "coord": [
            3.8148999214172363,
            2.7435998916625977,
            4.316999912261963
          ]
        },
        {
          "atom_index": 2167,
          "name": "CD",
          "element": "C",
          "coord": [
            3.6638998985290527,
            2.7500998973846436,
            4.315499782562256
          ]
        },
        {
          "atom_index": 2168,
          "name": "OE1",
          "element": "O",
          "coord": [
            3.60260009765625,
            2.8073999881744385,
            4.405799865722656
          ]
        },
        {
          "atom_index": 2169,
          "name": "NE2",
          "element": "N",
          "coord": [
            3.60260009765625,
            2.6923999786376953,
            4.212399959564209
          ]
        }
      ]
    },
    {
      "id": "L:79",
      "chain": "L",
      "resseq": 79,
      "icode": "",
      "resname": "ALA",
      "hetflag": " ",
      "sasa": 0.0,
      "atoms": [
        {
          "atom_index": 2170,
          "name": "N",
          "element": "N",
          "coord": [
            4.081200122833252,
            2.978800058364868,
            4.599999904632568
          ]
        },
        {
          "atom_index": 2171,
          "name": "CA",
          "element": "C",
          "coord": [
            4.112100124359131,
            3.0418999195098877,
            4.7281999588012695
          ]
        },
        {
          "atom_index": 2172,
          "name": "C",
          "element": "C",
          "coord": [
            4.023200035095215,
            2.9832000732421875,
            4.837699890136719
          ]
        },
        {
          "atom_index": 2173,
          "name": "O",
          "element": "O",
          "coord": [
            4.067299842834473,
            2.9630000591278076,
            4.951099872589111
          ]
        },
        {
          "atom_index": 2174,
          "name": "CB",
          "element": "C",
          "coord": [
            4.093400001525879,
            3.194200038909912,
            4.719099998474121
          ]
        }
      ]
    },
    {
      "id": "L:80",
      "chain": "L",
      "resseq": 80,
      "icode": "",
      "resname": "GLU",
      "hetflag": " ",
      "sasa": 0.4098881483078003,
      "atoms": [
        {
          "atom_index": 2175,
          "name": "N",
          "element": "N",
          "coord": [
            3.899399995803833,
            2.951200008392334,
            4.8007001876831055
          ]
        },
        {
          "atom_index": 2176,
          "name": "CA",
          "element": "C",
          "coord": [
            3.800600051879883,
            2.899399995803833,
            4.895199775695801
          ]
        },
        {
          "atom_index": 2177,
          "name": "C",
          "element": "C",
          "coord": [
            3.8322999477386475,
            2.7590999603271484,
            4.946100234985352
          ]
        },
        {
          "atom_index": 2178,
          "name": "O",
          "element": "O",
          "coord": [
            3.7685000896453857,
            2.7119998931884766,
            5.039400100708008
          ]
        },
        {
          "atom_index": 2179,
          "name": "CB",
          "element": "C",
          "coord": [
            3.66129994392395,
            2.898400068283081,
            4.831200122833252
          ]
        },
        {
          "atom_index": 2180,
          "name": "CG",
          "element": "C",
          "coord": [
            3.6214001178741455,
            3.025700092315674,
            4.752099990844727
          ]
        },
        {
          "atom_index": 2181,
          "name": "CD",
          "element": "C",
          "coord": [
            3.6561999320983887,
            3.1593000888824463,
            4.819699764251709
          ]
        },
        {
          "atom_index": 2182,
          "name": "OE1",
          "element": "O",
          "coord": [
            3.6875,
            3.1628000736236572,
            4.941299915313721
          ]
        },
        {
          "atom_index": 2183,
          "name": "OE2",
          "element": "O",
          "coord": [
            3.6507999897003174,
            3.262700080871582,
            4.749100208282471
          ]
        }
      ]
    },
    {
      "id": "L:81",
      "chain": "L",
      "resseq": 81,
      "icode": "",
      "resname": "ASP",
      "hetflag": " ",
      "sasa": 0.0,
      "atoms": [
        {
          "atom_index": 2184,
          "name": "N",
          "element": "N",
          "coord": [
            3.9291000366210938,
            2.6916000843048096,
            4.884699821472168
          ]
        },
        {
          "atom_index": 2185,
          "name": "CA",
          "element": "C",
          "coord": [
            3.9646999835968018,
            2.555299997329712,
            4.924900054931641
          ]
        },
        {
          "atom_index": 2186,
          "name": "C",
          "element": "C",
          "coord": [
            4.066500186920166,
            2.5541000366210938,
            5.039000034332275
          ]
        },
        {
          "atom_index": 2187,
          "name": "O",
          "element": "O",
          "coord": [
            4.09250020980835,
            2.449399948120117,
            5.098100185394287
          ]
        },
        {
          "atom_index": 2188,
          "name": "CB",
          "element": "C",
          "coord": [
            4.019400119781494,
            2.4769999980926514,
            4.805200099945068
          ]
        },
        {
          "atom_index": 2189,
          "name": "CG",
          "element": "C",
          "coord": [
            3.915299892425537,
            2.456199884414673,
            4.696300029754639
          ]
        },
        {
          "atom_index": 2190,
          "name": "OD1",
          "element": "O",
          "coord": [
            3.794600009918213,
            2.447700023651123,
            4.728899955749512
          ]
        },
        {
          "atom_index": 2191,
          "name": "OD2",
          "element": "O",
          "coord": [
            3.9542999267578125,
            2.4475998878479004,
            4.5777997970581055
          ]
        }
      ]
    },
    {
      "id": "L:82",
      "chain": "L",
      "resseq": 82,
      "icode": "",
      "resname": "GLU",
      "hetflag": " ",
      "sasa": 0.0,
      "atoms": [
        {
          "atom_index": 2192,
          "name": "N",
          "element": "N",
          "coord": [
            4.122600078582764,
            2.6710000038146973,
            5.0690999031066895
          ]
        },
        {
          "atom_index": 2193,
          "name": "CA",
          "element": "C",
          "coord": [
            4.216899871826172,
            2.687999963760376,
            5.179800033569336
          ]
        },
        {
          "atom_index": 2194,
          "name": "C",
          "element": "C",
          "coord": [
            4.152699947357178,
            2.651099920272827,
            5.313499927520752
          ]
        },
        {
          "atom_index": 2195,
          "name": "O",
          "element": "O",
          "coord": [
            4.05049991607666,
            2.7077999114990234,
            5.349800109863281
          ]
        },
        {
          "atom_index": 2196,
          "name": "CB",
          "element": "C",
          "coord": [
            4.267499923706055,
            2.8327999114990234,
            5.184000015258789
          ]
        },
        {
          "atom_index": 2197,
          "name": "CG",
          "element": "C",
          "coord": [
            4.411600112915039,
            2.847100019454956,
            5.229300022125244
          ]
        },
        {
          "atom_index": 2198,
          "name": "CD",
          "element": "C",
          "coord": [
            4.470699787139893,
            2.9837000370025635,
            5.199100017547607
          ]
        },
        {
          "atom_index": 2199,
          "name": "OE1",
          "element": "O",
          "coord": [
            4.441500186920166,
            3.0787999629974365,
            5.27400016784668
          ]
        },
        {
          "atom_index": 2200,
          "name": "OE2",
          "element": "O",
          "coord": [
            4.547399997711182,
            2.9960999488830566,
            5.101500034332275
          ]
        }
      ]
    },
    {
      "id": "L:83",
      "chain": "L",
      "resseq": 83,
      "icode": "",
      "resname": "ALA",
      "hetflag": " ",
      "sasa": 0.0,
      "atoms": [
        {
          "atom_index": 2201,
          "name": "N",
          "element": "N",
          "coord": [
            4.214799880981445,
            2.5580999851226807,
            5.386099815368652
          ]
        },
        {
          "atom_index": 2202,
          "name": "CA",
          "element": "C",
          "coord": [
            4.156300067901611,
            2.494999885559082,
            5.50439977645874
          ]
        },
        {
          "atom_index": 2203,
          "name": "C",
          "element": "C",
          "coord": [
            4.249100208282471,
            2.3852999210357666,
            5.553999900817871
          ]
        },
        {
          "atom_index": 2204,
          "name": "O",
          "element": "O",
          "coord": [
            4.351099967956543,
            2.357100009918213,
            5.490499973297119
          ]
        },
        {
          "atom_index": 2205,
          "name": "CB",
          "element": "C",
          "coord": [
            4.019100189208984,
            2.4365999698638916,
            5.4730000495910645
          ]
        }
      ]
    },
    {
      "id": "L:84",
      "chain": "L",
      "resseq": 84,
      "icode": "",
      "resname": "ASP",
      "hetflag": " ",
      "sasa": 0.0,
      "atoms": [
        {
          "atom_index": 2206,
          "name": "N",
          "element": "N",
          "coord": [
            4.213900089263916,
            2.325200080871582,
            5.667500019073486
          ]
        },
        {
          "atom_index": 2207,
          "name": "CA",
          "element": "C",
          "coord": [
            4.279200077056885,
            2.204200029373169,
            5.716100215911865
          ]
        },
        {
          "atom_index": 2208,
          "name": "C",
          "element": "C",
          "coord": [
            4.204100131988525,
            2.0850000381469727,
            5.660799980163574
          ]
        },
        {
          "atom_index": 2209,
          "name": "O",
          "element": "O",
          "coord": [
            4.080900192260742,
            2.087399959564209,
            5.6504998207092285
          ]
        },
        {
          "atom_index": 2210,
          "name": "CB",
          "element": "C",
          "coord": [
            4.282199859619141,
            2.197999954223633,
            5.869500160217285
          ]
        },
        {
          "atom_index": 2211,
          "name": "CG",
          "element": "C",
          "coord": [
            4.37470006942749,
            2.3015999794006348,
            5.930300235748291
          ]
        },
        {
          "atom_index": 2212,
          "name": "OD1",
          "element": "O",
          "coord": [
            4.469200134277344,
            2.3450000286102295,
            5.861199855804443
          ]
        },
        {
          "atom_index": 2213,
          "name": "OD2",
          "element": "O",
          "coord": [
            4.353700160980225,
            2.3396999835968018,
            6.046999931335449
          ]
        }
      ]
    },
    {
      "id": "L:85",
      "chain": "L",
      "resseq": 85,
      "icode": "",
      "resname": "TYR",
      "hetflag": " ",
      "sasa": 0.0,
      "atoms": [
        {
          "atom_index": 2214,
          "name": "N",
          "element": "N",
          "coord": [
            4.278299808502197,
            1.9812999963760376,
            5.623899936676025
          ]
        },
        {
          "atom_index": 2215,
          "name": "CA",
          "element": "C",
          "coord": [
            4.217800140380859,
            1.861899971961975,
            5.568699836730957
          ]
        },
        {
          "atom_index": 2216,
          "name": "C",
          "element": "C",
          "coord": [
            4.258699893951416,
            1.7414000034332275,
            5.652200222015381
          ]
        },
        {
          "atom_index": 2217,
          "name": "O",
          "element": "O",
          "coord": [
            4.377600193023682,
            1.7130999565124512,
            5.667500019073486
          ]
        },
        {
          "atom_index": 2218,
          "name": "CB",
          "element": "C",
          "coord": [
            4.258200168609619,
            1.845900058746338,
            5.422699928283691
          ]
        },
        {
          "atom_index": 2219,
          "name": "CG",
          "element": "C",
          "coord": [
            4.187300205230713,
            1.9459999799728394,
            5.333700180053711
          ]
        },
        {
          "atom_index": 2220,
          "name": "CD1",
          "element": "C",
          "coord": [
            4.066400051116943,
            1.9134999513626099,
            5.272900104522705
          ]
        },
        {
          "atom_index": 2221,
          "name": "CD2",
          "element": "C",
          "coord": [
            4.2378997802734375,
            2.0739998817443848,
            5.314799785614014
          ]
        },
        {
          "atom_index": 2222,
          "name": "CE1",
          "element": "C",
          "coord": [
            3.999799966812134,
            2.0041000843048096,
            5.193399906158447
          ]
        },
        {
          "atom_index": 2223,
          "name": "CE2",
          "element": "C",
          "coord": [
            4.1717000007629395,
            2.1663999557495117,
            5.235599994659424
          ]
        },
        {
          "atom_index": 2224,
          "name": "CZ",
          "element": "C",
          "coord": [
            4.053299903869629,
            2.1305999755859375,
            5.1743998527526855
          ]
        },
        {
          "atom_index": 2225,
          "name": "OH",
          "element": "O",
          "coord": [
            3.9858999252319336,
            2.22160005569458,
            5.094699859619141
          ]
        }
      ]
    },
    {
      "id": "L:86",
      "chain": "L",
      "resseq": 86,
      "icode": "",
      "resname": "TYR",
      "hetflag": " ",
      "sasa": 0.0,
      "atoms": [
        {
          "atom_index": 2226,
          "name": "N",
          "element": "N",
          "coord": [
            4.15939998626709,
            1.6753000020980835,
            5.710299968719482
          ]
        },
        {
          "atom_index": 2227,
          "name": "CA",
          "element": "C",
          "coord": [
            4.1819000244140625,
            1.5605000257492065,
            5.798600196838379
          ]
        },
        {
          "atom_index": 2228,
          "name": "C",
          "element": "C",
          "coord": [
            4.142099857330322,
            1.4299999475479126,
            5.7307000160217285
          ]
        },
        {
          "atom_index": 2229,
          "name": "O",
          "element": "O",
          "coord": [
            4.034599781036377,
            1.4210000038146973,
            5.670899868011475
          ]
        },
        {
          "atom_index": 2230,
          "name": "CB",
          "element": "C",
          "coord": [
            4.101200103759766,
            1.5743999481201172,
            5.928500175476074
          ]
        },
        {
          "atom_index": 2231,
          "name": "CG",
          "element": "C",
          "coord": [
            4.143899917602539,
            1.686900019645691,
            6.020500183105469
          ]
        },
        {
          "atom_index": 2232,
          "name": "CD1",
          "element": "C",
          "coord": [
            4.241399765014648,
            1.6656999588012695,
            6.117400169372559
          ]
        },
        {
          "atom_index": 2233,
          "name": "CD2",
          "element": "C",
          "coord": [
            4.085299968719482,
            1.8134000301361084,
            6.011899948120117
          ]
        },
        {
          "atom_index": 2234,
          "name": "CE1",
          "element": "C",
          "coord": [
            4.280300140380859,
            1.7664999961853027,
            6.2027997970581055
          ]
        },
        {
          "atom_index": 2235,
          "name": "CE2",
          "element": "C",
          "coord": [
            4.124000072479248,
            1.9155999422073364,
            6.0970001220703125
          ]
        },
        {
          "atom_index": 2236,
          "name": "CZ",
          "element": "C",
          "coord": [
            4.221499919891357,
            1.8912999629974365,
            6.1921000480651855
          ]
        },
        {
          "atom_index": 2237,
          "name": "OH",
          "element": "O",
          "coord": [
            4.261499881744385,
            1.9909000396728516,
            6.276500225067139
          ]
        }
      ]
    },
    {
      "id": "L:87",
      "chain": "L",
      "resseq": 87,
      "icode": "",
      "resname": "CYS",
      "hetflag": " ",
      "sasa": 0.0,
      "atoms": [
        {
          "atom_index": 2238,
          "name": "N",
          "element": "N",
          "coord": [
            4.226799964904785,
            1.3282999992370605,
            5.740200042724609
          ]
        },
        {
          "atom_index": 2239,
          "name": "CA",
          "element": "C",
          "coord": [
            4.180799961090088,
            1.1953999996185303,
            5.704500198364258
          ]
        },
        {
          "atom_index": 2240,
          "name": "C",
          "element": "C",
          "coord": [
            4.137400150299072,
            1.1226999759674072,
            5.831500053405762
          ]
        },
        {
          "atom_index": 2241,
          "name": "O",
          "element": "O",
          "coord": [
            4.1803998947143555,
            1.1552000045776367,
            5.942299842834473
          ]
        },
        {
          "atom_index": 2242,
          "name": "CB",
          "element": "C",
          "coord": [
            4.287899971008301,
            1.1167000532150269,
            5.629000186920166
          ]
        },
        {
          "atom_index": 2243,
          "name": "SG",
          "element": "S",
          "coord": [
            4.440400123596191,
            1.0880999565124512,
            5.717299938201904
          ]
        }
      ]
    },
    {
      "id": "L:88",
      "chain": "L",
      "resseq": 88,
      "icode": "",
      "resname": "SER",
      "hetflag": " ",
      "sasa": 0.0,
      "atoms": [
        {
          "atom_index": 2244,
          "name": "N",
          "element": "N",
          "coord": [
            4.048399925231934,
            1.0267000198364258,
            5.814700126647949
          ]
        },
        {
          "atom_index": 2245,
          "name": "CA",
          "element": "C",
          "coord": [
            3.998699903488159,
            0.9488000273704529,
            5.92609977722168
          ]
        },
        {
          "atom_index": 2246,
          "name": "C",
          "element": "C",
          "coord": [
            3.967400074005127,
            0.8087999820709229,
            5.877500057220459
          ]
        },
        {
          "atom_index": 2247,
          "name": "O",
          "element": "O",
          "coord": [
            3.947999954223633,
            0.7893999814987183,
            5.758200168609619
          ]
        },
        {
          "atom_index": 2248,
          "name": "CB",
          "element": "C",
          "coord": [
            3.8733999729156494,
            1.0134999752044678,
            5.985899925231934
          ]
        },
        {
          "atom_index": 2249,
          "name": "OG",
          "element": "O",
          "coord": [
            3.8294999599456787,
            0.9394000172615051,
            6.097700119018555
          ]
        }
      ]
    },
    {
      "id": "L:89",
      "chain": "L",
      "resseq": 89,
      "icode": "",
      "resname": "SER",
      "hetflag": " ",
      "sasa": 0.0,
      "atoms": [
        {
          "atom_index": 2250,
          "name": "N",
          "element": "N",
          "coord": [
            3.9632999897003174,
            0.7113999724388123,
            5.967899799346924
          ]
        },
        {
          "atom_index": 2251,
          "name": "CA",
          "element": "C",
          "coord": [
            3.905900001525879,
            0.582099974155426,
            5.933300018310547
          ]
        },
        {
          "atom_index": 2252,
          "name": "C",
          "element": "C",
          "coord": [
            3.8736000061035156,
            0.5054000020027161,
            6.058700084686279
          ]
        },
        {
          "atom_index": 2253,
          "name": "O",
          "element": "O",
          "coord": [
            3.915600061416626,
            0.5435000061988831,
            6.167399883270264
          ]
        },
        {
          "atom_index": 2254,
          "name": "CB",
          "element": "C",
          "coord": [
            4.00029993057251,
            0.5012000203132629,
            5.845099925994873
          ]
        },
        {
          "atom_index": 2255,
          "name": "OG",
          "element": "O",
          "coord": [
            4.087299823760986,
            0.4212000072002411,
            5.922699928283691
          ]
        }
      ]
    },
    {
      "id": "L:90",
      "chain": "L",
      "resseq": 90,
      "icode": "",
      "resname": "ARG",
      "hetflag": " ",
      "sasa": 0.0,
      "atoms": [
        {
          "atom_index": 2256,
          "name": "N",
          "element": "N",
          "coord": [
            3.796799898147583,
            0.39820000529289246,
            6.044000148773193
          ]
        },
        {
          "atom_index": 2257,
          "name": "CA",
          "element": "C",
          "coord": [
            3.781599998474121,
            0.302700012922287,
            6.1519999504089355
          ]
        },
        {
          "atom_index": 2258,
          "name": "C",
          "element": "C",
          "coord": [
            3.9193999767303467,
            0.2451000064611435,
            6.180799961090088
          ]
        },
        {
          "atom_index": 2259,
          "name": "O",
          "element": "O",
          "coord": [
            4.003900051116943,
            0.23890000581741333,
            6.091400146484375
          ]
        },
        {
          "atom_index": 2260,
          "name": "CB",
          "element": "C",
          "coord": [
            3.6833999156951904,
            0.19189999997615814,
            6.114200115203857
          ]
        },
        {
          "atom_index": 2261,
          "name": "CG",
          "element": "C",
          "coord": [
            3.562299966812134,
            0.24079999327659607,
            6.037700176239014
          ]
        },
        {
          "atom_index": 2262,
          "name": "CD",
          "element": "C",
          "coord": [
            3.438999891281128,
            0.23890000581741333,
            6.1234002113342285
          ]
        },
        {
          "atom_index": 2263,
          "name": "NE",
          "element": "N",
          "coord": [
            3.3232998847961426,
            0.28790000081062317,
            6.0493998527526855
          ]
        },
        {
          "atom_index": 2264,
          "name": "CZ",
          "element": "C",
          "coord": [
            3.206399917602539,
            0.31779998540878296,
            6.105000019073486
          ]
        },
        {
          "atom_index": 2265,
          "name": "NH1",
          "element": "N",
          "coord": [
            3.1881000995635986,
            0.2985999882221222,
            6.235099792480469
          ]
        },
        {
          "atom_index": 2266,
          "name": "NH2",
          "element": "N",
          "coord": [
            3.1064999103546143,
            0.3628000020980835,
            6.029600143432617
          ]
        }
      ]
    },
    {
      "id": "L:91",
      "chain": "L",
      "resseq": 91,
      "icode": "",
      "resname": "ASP",
      "hetflag": " ",
      "sasa": 0.0,
      "atoms": [
        {
          "atom_index": 2267,
          "name": "N",
          "element": "N",
          "coord": [
            3.9435999393463135,
            0.20360000431537628,
            6.304699897766113
          ]
        },
        {
          "atom_index": 2268,
          "name": "CA",
          "element": "C",
          "coord": [
            4.071100234985352,
            0.1412999927997589,
            6.3354997634887695
          ]
        },
        {
          "atom_index": 2269,
          "name": "C",
          "element": "C",
          "coord": [
            4.064199924468994,
            -0.0017999999690800905,
            6.285299777984619
          ]
        },
        {
          "atom_index": 2270,
          "name": "O",
          "element": "O",
          "coord": [
            3.956199884414673,
            -0.048700001090765,
            6.249499797821045
          ]
        },
        {
          "atom_index": 2271,
          "name": "CB",
          "element": "C",
          "coord": [
            4.100299835205078,
            0.14419999718666077,
            6.484399795532227
          ]
        },
        {
          "atom_index": 2272,
          "name": "CG",
          "element": "C",
          "coord": [
            4.0233001708984375,
            0.03889999911189079,
            6.559299945831299
          ]
        },
        {
          "atom_index": 2273,
          "name": "OD1",
          "element": "O",
          "coord": [
            3.899899959564209,
            0.029999999329447746,
            6.540299892425537
          ]
        },
        {
          "atom_index": 2274,
          "name": "OD2",
          "element": "O",
          "coord": [
            4.087399959564209,
            -0.03669999912381172,
            6.635499954223633
          ]
        }
      ]
    },
    {
      "id": "L:92",
      "chain": "L",
      "resseq": 92,
      "icode": "",
      "resname": "SER",
      "hetflag": " ",
      "sasa": 0.9466313123703003,
      "atoms": [
        {
          "atom_index": 2275,
          "name": "N",
          "element": "N",
          "coord": [
            4.177999973297119,
            -0.07090000063180923,
            6.2835001945495605
          ]
        },
        {
          "atom_index": 2276,
          "name": "CA",
          "element": "C",
          "coord": [
            4.184500217437744,
            -0.2078000009059906,
            6.232100009918213
          ]
        },
        {
          "atom_index": 2277,
          "name": "C",
          "element": "C",
          "coord": [
            4.084199905395508,
            -0.30090001225471497,
            6.301799774169922
          ]
        },
        {
          "atom_index": 2278,
          "name": "O",
          "element": "O",
          "coord": [
            4.028800010681152,
            -0.3912999927997589,
            6.239200115203857
          ]
        },
        {
          "atom_index": 2279,
          "name": "CB",
          "element": "C",
          "coord": [
            4.326300144195557,
            -0.26339998841285706,
            6.246399879455566
          ]
        },
        {
          "atom_index": 2280,
          "name": "OG",
          "element": "O",
          "coord": [
            4.367400169372559,
            -0.2662000060081482,
            6.382199764251709
          ]
        }
      ]
    },
    {
      "id": "L:93",
      "chain": "L",
      "resseq": 93,
      "icode": "",
      "resname": "SER",
      "hetflag": " ",
      "sasa": 2.144765853881836,
      "atoms": [
        {
          "atom_index": 2281,
          "name": "N",
          "element": "N",
          "coord": [
            4.060500144958496,
            -0.2773999869823456,
            6.430699825286865
          ]
        },
        {
          "atom_index": 2282,
          "name": "CA",
          "element": "C",
          "coord": [
            3.9591000080108643,
            -0.35199999809265137,
            6.505300045013428
          ]
        },
        {
          "atom_index": 2283,
          "name": "C",
          "element": "C",
          "coord": [
            3.8203001022338867,
            -0.3294000029563904,
            6.447199821472168
          ]
        },
        {
          "atom_index": 2284,
          "name": "O",
          "element": "O",
          "coord": [
            3.7351999282836914,
            -0.4174000024795532,
            6.452499866485596
          ]
        },
        {
          "atom_index": 2285,
          "name": "CB",
          "element": "C",
          "coord": [
            3.9584999084472656,
            -0.3109999895095825,
            6.652599811553955
          ]
        },
        {
          "atom_index": 2286,
          "name": "OG",
          "element": "O",
          "coord": [
            4.083099842071533,
            -0.336899995803833,
            6.713799953460693
          ]
        }
      ]
    },
    {
      "id": "L:94",
      "chain": "L",
      "resseq": 94,
      "icode": "",
      "resname": "GLY",
      "hetflag": " ",
      "sasa": 0.0,
      "atoms": [
        {
          "atom_index": 2287,
          "name": "N",
          "element": "N",
          "coord": [
            3.7980000972747803,
            -0.210099995136261,
            6.39300012588501
          ]
        },
        {
          "atom_index": 2288,
          "name": "CA",
          "element": "C",
          "coord": [
            3.668100118637085,
            -0.1729000061750412,
            6.340199947357178
          ]
        },
        {
          "atom_index": 2289,
          "name": "C",
          "element": "C",
          "coord": [
            3.575000047683716,
            -0.12780000269412994,
            6.451000213623047
          ]
        },
        {
          "atom_index": 2290,
          "name": "O",
          "element": "O",
          "coord": [
            3.453200101852417,
            -0.1225999966263771,
            6.43310022354126
          ]
        }
      ]
    },
    {
      "id": "L:95",
      "chain": "L",
      "resseq": 95,
      "icode": "",
      "resname": "ASN",
      "hetflag": " ",
      "sasa": 0.7911748290061951,
      "atoms": [
        {
          "atom_index": 2291,
          "name": "N",
          "element": "N",
          "coord": [
            3.63319993019104,
            -0.09549999982118607,
            6.565999984741211
          ]
        },
        {
          "atom_index": 2292,
          "name": "CA",
          "element": "C",
          "coord": [
            3.5562000274658203,
            -0.05260000005364418,
            6.682300090789795
          ]
        },
        {
          "atom_index": 2293,
          "name": "C",
          "element": "C",
          "coord": [
            3.547600030899048,
            0.09860000014305115,
            6.695300102233887
          ]
        },
        {
          "atom_index": 2294,
          "name": "O",
          "element": "O",
          "coord": [
            3.440000057220459,
            0.15320000052452087,
            6.722499847412109
          ]
        },
        {
          "atom_index": 2295,
          "name": "CB",
          "element": "C",
          "coord": [
            3.6164000034332275,
            -0.11010000109672546,
            6.810500144958496
          ]
        },
        {
          "atom_index": 2296,
          "name": "CG",
          "element": "C",
          "coord": [
            3.591099977493286,
            -0.25839999318122864,
            6.825300216674805
          ]
        },
        {
          "atom_index": 2297,
          "name": "OD1",
          "element": "O",
          "coord": [
            3.488100051879883,
            -0.3100999891757965,
            6.781499862670898
          ]
        },
        {
          "atom_index": 2298,
          "name": "ND2",
          "element": "N",
          "coord": [
            3.685499906539917,
            -0.32820001244544983,
            6.88730001449585
          ]
        }
      ]
    },
    {
      "id": "L:96",
      "chain": "L",
      "resseq": 96,
      "icode": "",
      "resname": "HIS",
      "hetflag": " ",
      "sasa": 0.0,
      "atoms": [
        {
          "atom_index": 2299,
          "name": "N",
          "element": "N",
          "coord": [
            3.660900115966797,
            0.16609999537467957,
            6.6768999099731445
          ]
        },
        {
          "atom_index": 2300,
          "name": "CA",
          "element": "C",
          "coord": [
            3.6637001037597656,
            0.30970001220703125,
            6.697199821472168
          ]
        },
        {
          "atom_index": 2301,
          "name": "C",
          "element": "C",
          "coord": [
            3.7126998901367188,
            0.3894999921321869,
            6.576700210571289
          ]
        },
        {
          "atom_index": 2302,
          "name": "O",
          "element": "O",
          "coord": [
            3.751499891281128,
            0.33250001072883606,
            6.475399971008301
          ]
        },
        {
          "atom_index": 2303,
          "name": "CB",
          "element": "C",
          "coord": [
            3.7483999729156494,
            0.3441999852657318,
            6.820000171661377
          ]
        },
        {
          "atom_index": 2304,
          "name": "CG",
          "element": "C",
          "coord": [
            3.890700101852417,
            0.3005000054836273,
            6.815000057220459
          ]
        },
        {
          "atom_index": 2305,
          "name": "ND1",
          "element": "N",
          "coord": [
            3.933300018310547,
            0.17599999904632568,
            6.857399940490723
          ]
        },
        {
          "atom_index": 2306,
          "name": "CD2",
          "element": "C",
          "coord": [
            4.002900123596191,
            0.3671000003814697,
            6.777200222015381
          ]
        },
        {
          "atom_index": 2307,
          "name": "CE1",
          "element": "C",
          "coord": [
            4.0640997886657715,
            0.1679999977350235,
            6.844699859619141
          ]
        },
        {
          "atom_index": 2308,
          "name": "NE2",
          "element": "N",
          "coord": [
            4.10890007019043,
            0.28220000863075256,
            6.795499801635742
          ]
        }
      ]
    },
    {
      "id": "L:97",
      "chain": "L",
      "resseq": 97,
      "icode": "",
      "resname": "TRP",
      "hetflag": " ",
      "sasa": 0.0,
      "atoms": [
        {
          "atom_index": 2309,
          "name": "N",
          "element": "N",
          "coord": [
            3.708400011062622,
            0.5218999981880188,
            6.588200092315674
          ]
        },
        {
          "atom_index": 2310,
          "name": "CA",
          "element": "C",
          "coord": [
            3.7523000240325928,
            0.608299970626831,
            6.480400085449219
          ]
        },
        {
          "atom_index": 2311,
          "name": "C",
          "element": "C",
          "coord": [
            3.8857998847961426,
            0.6697999835014343,
            6.514699935913086
          ]
        },
        {
          "atom_index": 2312,
          "name": "O",
          "element": "O",
          "coord": [
            3.914099931716919,
            0.7006999850273132,
            6.631400108337402
          ]
        },
        {
          "atom_index": 2313,
          "name": "CB",
          "element": "C",
          "coord": [
            3.6514999866485596,
            0.7186999917030334,
            6.452700138092041
          ]
        },
        {
          "atom_index": 2314,
          "name": "CG",
          "element": "C",
          "coord": [
            3.525899887084961,
            0.6712999939918518,
            6.388999938964844
          ]
        },
        {
          "atom_index": 2315,
          "name": "CD1",
          "element": "C",
          "coord": [
            3.4173998832702637,
            0.6183000206947327,
            6.4517998695373535
          ]
        },
        {
          "atom_index": 2316,
          "name": "CD2",
          "element": "C",
          "coord": [
            3.494800090789795,
            0.673799991607666,
            6.249499797821045
          ]
        },
        {
          "atom_index": 2317,
          "name": "NE1",
          "element": "N",
          "coord": [
            3.3197999000549316,
            0.5867000222206116,
            6.359399795532227
          ]
        },
        {
          "atom_index": 2318,
          "name": "CE2",
          "element": "C",
          "coord": [
            3.365000009536743,
            0.6205999851226807,
            6.234600067138672
          ]
        },
        {
          "atom_index": 2319,
          "name": "CE3",
          "element": "C",
          "coord": [
            3.5634000301361084,
            0.71670001745224,
            6.135900020599365
          ]
        },
        {
          "atom_index": 2320,
          "name": "CZ2",
          "element": "C",
          "coord": [
            3.302999973297119,
            0.6096000075340271,
            6.110400199890137
          ]
        },
        {
          "atom_index": 2321,
          "name": "CZ3",
          "element": "C",
          "coord": [
            3.501800060272217,
            0.704200029373169,
            6.012499809265137
          ]
        },
        {
          "atom_index": 2322,
          "name": "CH2",
          "element": "C",
          "coord": [
            3.3731000423431396,
            0.6516000032424927,
            6.000899791717529
          ]
        }
      ]
    },
    {
      "id": "L:98",
      "chain": "L",
      "resseq": 98,
      "icode": "",
      "resname": "VAL",
      "hetflag": " ",
      "sasa": 0.0,
      "atoms": [
        {
          "atom_index": 2323,
          "name": "N",
          "element": "N",
          "coord": [
            3.9667000770568848,
            0.6869000196456909,
            6.4116997718811035
          ]
        },
        {
          "atom_index": 2324,
          "name": "CA",
          "element": "C",
          "coord": [
            4.098199844360352,
            0.7462000250816345,
            6.422500133514404
          ]
        },
        {
          "atom_index": 2325,
          "name": "C",
          "element": "C",
          "coord": [
            4.106900215148926,
            0.8622000217437744,
            6.324999809265137
          ]
        },
        {
          "atom_index": 2326,
          "name": "O",
          "element": "O",
          "coord": [
            4.047900199890137,
            0.8567000031471252,
            6.21750020980835
          ]
        },
        {
          "atom_index": 2327,
          "name": "CB",
          "element": "C",
          "coord": [
            4.208000183105469,
            0.6435999870300293,
            6.392000198364258
          ]
        },
        {
          "atom_index": 2328,
          "name": "CG1",
          "element": "C",
          "coord": [
            4.344600200653076,
            0.7088000178337097,
            6.393899917602539
          ]
        },
        {
          "atom_index": 2329,
          "name": "CG2",
          "element": "C",
          "coord": [
            4.201499938964844,
            0.5300999879837036,
            6.4918999671936035
          ]
        }
      ]
    },
    {
      "id": "L:99",
      "chain": "L",
      "resseq": 99,
      "icode": "",
      "resname": "PHE",
      "hetflag": " ",
      "sasa": 0.0,
      "atoms": [
        {
          "atom_index": 2330,
          "name": "N",
          "element": "N",
          "coord": [
            4.178500175476074,
            0.9674999713897705,
            6.363900184631348
          ]
        },
        {
          "atom_index": 2331,
          "name": "CA",
          "element": "C",
          "coord": [
            4.203000068664551,
            1.0815000534057617,
            6.277500152587891
          ]
        },
        {
          "atom_index": 2332,
          "name": "C",
          "element": "C",
          "coord": [
            4.352399826049805,
            1.1029000282287598,
            6.252900123596191
          ]
        },
        {
          "atom_index": 2333,
          "name": "O",
          "element": "O",
          "coord": [
            4.43310022354126,
            1.0831999778747559,
            6.343200206756592
          ]
        },
        {
          "atom_index": 2334,
          "name": "CB",
          "element": "C",
          "coord": [
            4.144599914550781,
            1.2091000080108643,
            6.338699817657471
          ]
        },
        {
          "atom_index": 2335,
          "name": "CG",
          "element": "C",
          "coord": [
            3.994499921798706,
            1.2142000198364258,
            6.337600231170654
          ]
        },
        {
          "atom_index": 2336,
          "name": "CD1",
          "element": "C",
          "coord": [
            3.9265999794006348,
            1.2711999416351318,
            6.2307000160217285
          ]
        },
        {
          "atom_index": 2337,
          "name": "CD2",
          "element": "C",
          "coord": [
            3.9210000038146973,
            1.1619000434875488,
            6.44290018081665
          ]
        },
        {
          "atom_index": 2338,
          "name": "CE1",
          "element": "C",
          "coord": [
            3.786799907684326,
            1.2762999534606934,
            6.228700160980225
          ]
        },
        {
          "atom_index": 2339,
          "name": "CE2",
          "element": "C",
          "coord": [
            3.781599998474121,
            1.1663000583648682,
            6.441800117492676
          ]
        },
        {
          "atom_index": 2340,
          "name": "CZ",
          "element": "C",
          "coord": [
            3.7146999835968018,
            1.2239999771118164,
            6.33459997177124
          ]
        }
      ]
    },
    {
      "id": "L:100",
      "chain": "L",
      "resseq": 100,
      "icode": "",
      "resname": "GLY",
      "hetflag": " ",
      "sasa": 0.0,
      "atoms": [
        {
          "atom_index": 2341,
          "name": "N",
          "element": "N",
          "coord": [
            4.3881001472473145,
            1.1419999599456787,
            6.131100177764893
          ]
        },
        {
          "atom_index": 2342,
          "name": "CA",
          "element": "C",
          "coord": [
            4.520400047302246,
            1.1969000101089478,
            6.106200218200684
          ]
        },
        {
          "atom_index": 2343,
          "name": "C",
          "element": "C",
          "coord": [
            4.531199932098389,
            1.3358999490737915,
            6.168900012969971
          ]
        },
        {
          "atom_index": 2344,
          "name": "O",
          "element": "O",
          "coord": [
            4.431399822235107,
            1.3933000564575195,
            6.212900161743164
          ]
        }
      ]
    },
    {
      "id": "L:101",
      "chain": "L",
      "resseq": 101,
      "icode": "",
      "resname": "GLY",
      "hetflag": " ",
      "sasa": 0.0,
      "atoms": [
        {
          "atom_index": 2345,
          "name": "N",
          "element": "N",
          "coord": [
            4.652400016784668,
            1.389799952507019,
            6.174600124359131
          ]
        },
        {
          "atom_index": 2346,
          "name": "CA",
          "element": "C",
          "coord": [
            4.677000045776367,
            1.5154000520706177,
            6.242700099945068
          ]
        },
        {
          "atom_index": 2347,
          "name": "C",
          "element": "C",
          "coord": [
            4.63129997253418,
            1.6382999420166016,
            6.166600227355957
          ]
        },
        {
          "atom_index": 2348,
          "name": "O",
          "element": "O",
          "coord": [
            4.637700080871582,
            1.7502000331878662,
            6.218400001525879
          ]
        }
      ]
    },
    {
      "id": "L:102",
      "chain": "L",
      "resseq": 102,
      "icode": "",
      "resname": "GLY",
      "hetflag": " ",
      "sasa": 0.0,
      "atoms": [
        {
          "atom_index": 2349,
          "name": "N",
          "element": "N",
          "coord": [
            4.587299823760986,
            1.617300033569336,
            6.043099880218506
          ]
        },
        {
          "atom_index": 2350,
          "name": "CA",
          "element": "C",
          "coord": [
            4.544099807739258,
            1.7259000539779663,
            5.9567999839782715
          ]
        },
        {
          "atom_index": 2351,
          "name": "C",
          "element": "C",
          "coord": [
            4.655900001525879,
            1.7832000255584717,
            5.871600151062012
          ]
        },
        {
          "atom_index": 2352,
          "name": "O",
          "element": "O",
          "coord": [
            4.770599842071533,
            1.7913000583648682,
            5.914599895477295
          ]
        }
      ]
    },
    {
      "id": "L:103",
      "chain": "L",
      "resseq": 103,
      "icode": "",
      "resname": "THR",
      "hetflag": " ",
      "sasa": 0.0,
      "atoms": [
        {
          "atom_index": 2353,
          "name": "N",
          "element": "N",
          "coord": [
            4.621699810028076,
            1.8242000341415405,
            5.750199794769287
          ]
        },
        {
          "atom_index": 2354,
          "name": "CA",
          "element": "C",
          "coord": [
            4.716599941253662,
            1.8926000595092773,
            5.662899971008301
          ]
        },
        {
          "atom_index": 2355,
          "name": "C",
          "element": "C",
          "coord": [
            4.665599822998047,
            2.0344998836517334,
            5.639100074768066
          ]
        },
        {
          "atom_index": 2356,
          "name": "O",
          "element": "O",
          "coord": [
            4.551799774169922,
            2.0532000064849854,
            5.59499979019165
          ]
        },
        {
          "atom_index": 2357,
          "name": "CB",
          "element": "C",
          "coord": [
            4.731900215148926,
            1.822100043296814,
            5.526299953460693
          ]
        },
        {
          "atom_index": 2358,
          "name": "OG1",
          "element": "O",
          "coord": [
            4.7779998779296875,
            1.687000036239624,
            5.545100212097168
          ]
        },
        {
          "atom_index": 2359,
          "name": "CG2",
          "element": "C",
          "coord": [
            4.830399990081787,
            1.899399995803833,
            5.437300205230713
          ]
        }
      ]
    },
    {
      "id": "L:104",
      "chain": "L",
      "resseq": 104,
      "icode": "",
      "resname": "GLU",
      "hetflag": " ",
      "sasa": 0.0,
      "atoms": [
        {
          "atom_index": 2360,
          "name": "N",
          "element": "N",
          "coord": [
            4.749199867248535,
            2.1335999965667725,
            5.668099880218506
          ]
        },
        {
          "atom_index": 2361,
          "name": "CA",
          "element": "C",
          "coord": [
            4.715799808502197,
            2.272700071334839,
            5.636499881744385
          ]
        },
        {
          "atom_index": 2362,
          "name": "C",
          "element": "C",
          "coord": [
            4.736000061035156,
            2.3010001182556152,
            5.487500190734863
          ]
        },
        {
          "atom_index": 2363,
          "name": "O",
          "element": "O",
          "coord": [
            4.848299980163574,
            2.2980000972747803,
            5.436200141906738
          ]
        },
        {
          "atom_index": 2364,
          "name": "CB",
          "element": "C",
          "coord": [
            4.8003997802734375,
            2.36680006980896,
            5.722499847412109
          ]
        },
        {
          "atom_index": 2365,
          "name": "CG",
          "element": "C",
          "coord": [
            4.770899772644043,
            2.5139999389648438,
            5.700799942016602
          ]
        },
        {
          "atom_index": 2366,
          "name": "CD",
          "element": "C",
          "coord": [
            4.868500232696533,
            2.6038999557495117,
            5.775300025939941
          ]
        },
        {
          "atom_index": 2367,
          "name": "OE1",
          "element": "O",
          "coord": [
            4.823200225830078,
            2.6789000034332275,
            5.863999843597412
          ]
        },
        {
          "atom_index": 2368,
          "name": "OE2",
          "element": "O",
          "coord": [
            4.989699840545654,
            2.6005001068115234,
            5.743899822235107
          ]
        }
      ]
    },
    {
      "id": "L:105",
      "chain": "L",
      "resseq": 105,
      "icode": "",
      "resname": "LEU",
      "hetflag": " ",
      "sasa": 0.0,
      "atoms": [
        {
          "atom_index": 2369,
          "name": "N",
          "element": "N",
          "coord": [
            4.626800060272217,
            2.3227999210357666,
            5.41480016708374
          ]
        },
        {
          "atom_index": 2370,
          "name": "CA",
          "element": "C",
          "coord": [
            4.640399932861328,
            2.3533999919891357,
            5.273200035095215
          ]
        },
        {
          "atom_index": 2371,
          "name": "C",
          "element": "C",
          "coord": [
            4.6402997970581055,
            2.5030999183654785,
            5.249899864196777
          ]
        },
        {
          "atom_index": 2372,
          "name": "O",
          "element": "O",
          "coord": [
            4.5447001457214355,
            2.5715999603271484,
            5.286300182342529
          ]
        },
        {
          "atom_index": 2373,
          "name": "CB",
          "element": "C",
          "coord": [
            4.5278000831604,
            2.2913999557495117,
            5.190400123596191
          ]
        },
        {
          "atom_index": 2374,
          "name": "CG",
          "element": "C",
          "coord": [
            4.534200191497803,
            2.350100040435791,
            5.048900127410889
          ]
        },
        {
          "atom_index": 2375,
          "name": "CD1",
          "element": "C",
          "coord": [
            4.6442999839782715,
            2.2806999683380127,
            4.9730000495910645
          ]
        },
        {
          "atom_index": 2376,
          "name": "CD2",
          "element": "C",
          "coord": [
            4.4029998779296875,
            2.3443000316619873,
            4.973400115966797
          ]
        }
      ]
    },
    {
      "id": "L:106",
      "chain": "L",
      "resseq": 106,
      "icode": "",
      "resname": "THR",
      "hetflag": " ",
      "sasa": 0.0,
      "atoms": [
        {
          "atom_index": 2377,
          "name": "N",
          "element": "N",
          "coord": [
            4.747200012207031,
            2.552299976348877,
            5.1880998611450195
          ]
        },
        {
          "atom_index": 2378,
          "name": "CA",
          "element": "C",
          "coord": [
            4.758500099182129,
            2.691800117492676,
            5.149700164794922
          ]
        },
        {
          "atom_index": 2379,
          "name": "C",
          "element": "C",
          "coord": [
            4.742300033569336,
            2.7028000354766846,
            4.998300075531006
          ]
        },
        {
          "atom_index": 2380,
          "name": "O",
          "element": "O",
          "coord": [
            4.808499813079834,
            2.6303000450134277,
            4.923399925231934
          ]
        },
        {
          "atom_index": 2381,
          "name": "CB",
          "element": "C",
          "coord": [
            4.894899845123291,
            2.7518999576568604,
            5.189899921417236
          ]
        },
        {
          "atom_index": 2382,
          "name": "OG1",
          "element": "O",
          "coord": [
            4.9120001792907715,
            2.7444000244140625,
            5.331600189208984
          ]
        },
        {
          "atom_index": 2383,
          "name": "CG2",
          "element": "C",
          "coord": [
            4.903800010681152,
            2.897900104522705,
            5.147500038146973
          ]
        }
      ]
    },
    {
      "id": "L:107",
      "chain": "L",
      "resseq": 107,
      "icode": "",
      "resname": "VAL",
      "hetflag": " ",
      "sasa": 0.0,
      "atoms": [
        {
          "atom_index": 2384,
          "name": "N",
          "element": "N",
          "coord": [
            4.6528000831604,
            2.7906999588012695,
            4.953700065612793
          ]
        },
        {
          "atom_index": 2385,
          "name": "CA",
          "element": "C",
          "coord": [
            4.639599800109863,
            2.82069993019104,
            4.811399936676025
          ]
        },
        {
          "atom_index": 2386,
          "name": "C",
          "element": "C",
          "coord": [
            4.716599941253662,
            2.948199987411499,
            4.783400058746338
          ]
        },
        {
          "atom_index": 2387,
          "name": "O",
          "element": "O",
          "coord": [
            4.686399936676025,
            3.052500009536743,
            4.841800212860107
          ]
        },
        {
          "atom_index": 2388,
          "name": "CB",
          "element": "C",
          "coord": [
            4.492099761962891,
            2.8355000019073486,
            4.769700050354004
          ]
        },
        {
          "atom_index": 2389,
          "name": "CG1",
          "element": "C",
          "coord": [
            4.480999946594238,
            2.8847999572753906,
            4.623899936676025
          ]
        },
        {
          "atom_index": 2390,
          "name": "CG2",
          "element": "C",
          "coord": [
            4.418300151824951,
            2.704400062561035,
            4.7895002365112305
          ]
        }
      ]
    },
    {
      "id": "L:108",
      "chain": "L",
      "resseq": 108,
      "icode": "",
      "resname": "LEU",
      "hetflag": " ",
      "sasa": 1.7423349618911743,
      "atoms": [
        {
          "atom_index": 2391,
          "name": "N",
          "element": "N",
          "coord": [
            4.81689977645874,
            2.940000057220459,
            4.695799827575684
          ]
        },
        {
          "atom_index": 2392,
          "name": "CA",
          "element": "C",
          "coord": [
            4.907199859619141,
            3.052000045776367,
            4.669099807739258
          ]
        },
        {
          "atom_index": 2393,
          "name": "C",
          "element": "C",
          "coord": [
            4.858500003814697,
            3.142699956893921,
            4.556099891662598
          ]
        },
        {
          "atom_index": 2394,
          "name": "O",
          "element": "O",
          "coord": [
            4.762899875640869,
            3.1110999584198,
            4.485499858856201
          ]
        },
        {
          "atom_index": 2395,
          "name": "CB",
          "element": "C",
          "coord": [
            5.0472002029418945,
            3.001300096511841,
            4.633600234985352
          ]
        },
        {
          "atom_index": 2396,
          "name": "CG",
          "element": "C",
          "coord": [
            5.122700214385986,
            2.90310001373291,
            4.723199844360352
          ]
        },
        {
          "atom_index": 2397,
          "name": "CD1",
          "element": "C",
          "coord": [
            5.237800121307373,
            2.84089994430542,
            4.643499851226807
          ]
        },
        {
          "atom_index": 2398,
          "name": "CD2",
          "element": "C",
          "coord": [
            5.174900054931641,
            2.9709999561309814,
            4.848700046539307
          ]
        }
      ]
    },
    {
      "id": "L:109",
      "chain": "L",
      "resseq": 109,
      "icode": "",
      "resname": "GLY",
      "hetflag": " ",
      "sasa": 0.7640726566314697,
      "atoms": [
        {
          "atom_index": 2399,
          "name": "N",
          "element": "N",
          "coord": [
            4.9268999099731445,
            3.255199909210205,
            4.539100170135498
          ]
        },
        {
          "atom_index": 2400,
          "name": "CA",
          "element": "C",
          "coord": [
            4.894999980926514,
            3.349100112915039,
            4.433199882507324
          ]
        },
        {
          "atom_index": 2401,
          "name": "C",
          "element": "C",
          "coord": [
            4.803299903869629,
            3.4595999717712402,
            4.480999946594238
          ]
        },
        {
          "atom_index": 2402,
          "name": "O",
          "element": "O",
          "coord": [
            4.763299942016602,
            3.5462000370025635,
            4.403299808502197
          ]
        }
      ]
    },
    {
      "id": "L:110",
      "chain": "L",
      "resseq": 110,
      "icode": "",
      "resname": "GLN",
      "hetflag": " ",
      "sasa": 0.0,
      "atoms": [
        {
          "atom_index": 2403,
          "name": "N",
          "element": "N",
          "coord": [
            4.7692999839782715,
            3.4565000534057617,
            4.609300136566162
          ]
        },
        {
          "atom_index": 2404,
          "name": "CA",
          "element": "C",
          "coord": [
            4.688799858093262,
            3.562299966812134,
            4.667699813842773
          ]
        },
        {
          "atom_index": 2405,
          "name": "C",
          "element": "C",
          "coord": [
            4.76669979095459,
            3.6935999393463135,
            4.66349983215332
          ]
        },
        {
          "atom_index": 2406,
          "name": "O",
          "element": "O",
          "coord": [
            4.8846001625061035,
            3.697700023651123,
            4.6981000900268555
          ]
        },
        {
          "atom_index": 2407,
          "name": "CB",
          "element": "C",
          "coord": [
            4.64900016784668,
            3.526099920272827,
            4.811200141906738
          ]
        },
        {
          "atom_index": 2408,
          "name": "CG",
          "element": "C",
          "coord": [
            4.588399887084961,
            3.386899948120117,
            4.822299957275391
          ]
        },
        {
          "atom_index": 2409,
          "name": "CD",
          "element": "C",
          "coord": [
            4.5721001625061035,
            3.341099977493286,
            4.966000080108643
          ]
        },
        {
          "atom_index": 2410,
          "name": "OE1",
          "element": "O",
          "coord": [
            4.571000099182129,
            3.422499895095825,
            5.058300018310547
          ]
        },
        {
          "atom_index": 2411,
          "name": "NE2",
          "element": "N",
          "coord": [
            4.559000015258789,
            3.2100000381469727,
            4.985599994659424
          ]
        }
      ]
    },
    {
      "id": "L:111",
      "chain": "L",
      "resseq": 111,
      "icode": "",
      "resname": "PRO",
      "hetflag": " ",
      "sasa": 2.54897141456604,
      "atoms": [
        {
          "atom_index": 2412,
          "name": "N",
          "element": "N",
          "coord": [
            4.701099872589111,
            3.801100015640259,
            4.617700099945068
          ]
        },
        {
          "atom_index": 2413,
          "name": "CA",
          "element": "C",
          "coord": [
            4.759699821472168,
            3.9356000423431396,
            4.612500190734863
          ]
        },
        {
          "atom_index": 2414,
          "name": "C",
          "element": "C",
          "coord": [
            4.802199840545654,
            3.990000009536743,
            4.748199939727783
          ]
        },
        {
          "atom_index": 2415,
          "name": "O",
          "element": "O",
          "coord": [
            4.736299991607666,
            3.9649999141693115,
            4.847899913787842
          ]
        },
        {
          "atom_index": 2416,
          "name": "CB",
          "element": "C",
          "coord": [
            4.645899772644043,
            4.020999908447266,
            4.555500030517578
          ]
        },
        {
          "atom_index": 2417,
          "name": "CG",
          "element": "C",
          "coord": [
            4.521100044250488,
            3.9433999061584473,
            4.58620023727417
          ]
        },
        {
          "atom_index": 2418,
          "name": "CD",
          "element": "C",
          "coord": [
            4.56220006942749,
            3.800299882888794,
            4.569200038909912
          ]
        }
      ]
    },
    {
      "id": "L:112",
      "chain": "L",
      "resseq": 112,
      "icode": "",
      "resname": "LYS",
      "hetflag": " ",
      "sasa": 2.560995578765869,
      "atoms": [
        {
          "atom_index": 2419,
          "name": "N",
          "element": "N",
          "coord": [
            4.912799835205078,
            4.0630998611450195,
            4.750400066375732
          ]
        },
        {
          "atom_index": 2420,
          "name": "CA",
          "element": "C",
          "coord": [
            4.94920015335083,
            4.144499778747559,
            4.865200042724609
          ]
        },
        {
          "atom_index": 2421,
          "name": "C",
          "element": "C",
          "coord": [
            4.831999778747559,
            4.235000133514404,
            4.901899814605713
          ]
        },
        {
          "atom_index": 2422,
          "name": "O",
          "element": "O",
          "coord": [
            4.769499778747559,
            4.292799949645996,
            4.813600063323975
          ]
        },
        {
          "atom_index": 2423,
          "name": "CB",
          "element": "C",
          "coord": [
            5.072199821472168,
            4.228600025177002,
            4.832499980926514
          ]
        },
        {
          "atom_index": 2424,
          "name": "CG",
          "element": "C",
          "coord": [
            5.199999809265137,
            4.183499813079834,
            4.897900104522705
          ]
        },
        {
          "atom_index": 2425,
          "name": "CD",
          "element": "C",
          "coord": [
            5.217800140380859,
            4.251200199127197,
            5.032299995422363
          ]
        },
        {
          "atom_index": 2426,
          "name": "CE",
          "element": "C",
          "coord": [
            5.365099906921387,
            4.259200096130371,
            5.06820011138916
          ]
        },
        {
          "atom_index": 2427,
          "name": "NZ",
          "element": "N",
          "coord": [
            5.42710018157959,
            4.124599933624268,
            5.081600189208984
          ]
        }
      ]
    },
    {
      "id": "L:113",
      "chain": "L",
      "resseq": 113,
      "icode": "",
      "resname": "ALA",
      "hetflag": " ",
      "sasa": 0.0,
      "atoms": [
        {
          "atom_index": 2428,
          "name": "N",
          "element": "N",
          "coord": [
            4.800099849700928,
            4.247000217437744,
            5.0304999351501465
          ]
        },
        {
          "atom_index": 2429,
          "name": "CA",
          "element": "C",
          "coord": [
            4.693999767303467,
            4.338799953460693,
            5.069399833679199
          ]
        },
        {
          "atom_index": 2430,
          "name": "C",
          "element": "C",
          "coord": [
            4.726200103759766,
            4.411099910736084,
            5.198800086975098
          ]
        },
        {
          "atom_index": 2431,
          "name": "O",
          "element": "O",
          "coord": [
            4.757999897003174,
            4.348700046539307,
            5.30049991607666
          ]
        },
        {
          "atom_index": 2432,
          "name": "CB",
          "element": "C",
          "coord": [
            4.560800075531006,
            4.265100002288818,
            5.08050012588501
          ]
        }
      ]
    },
    {
      "id": "L:114",
      "chain": "L",
      "resseq": 114,
      "icode": "",
      "resname": "ALA",
      "hetflag": " ",
      "sasa": 0.45171648263931274,
      "atoms": [
        {
          "atom_index": 2433,
          "name": "N",
          "element": "N",
          "coord": [
            4.716899871826172,
            4.544099807739258,
            5.193399906158447
          ]
        },
        {
          "atom_index": 2434,
          "name": "CA",
          "element": "C",
          "coord": [
            4.742400169372559,
            4.630000114440918,
            5.3078999519348145
          ]
        },
        {
          "atom_index": 2435,
          "name": "C",
          "element": "C",
          "coord": [
            4.631899833679199,
            4.616000175476074,
            5.410699844360352
          ]
        },
        {
          "atom_index": 2436,
          "name": "O",
          "element": "O",
          "coord": [
            4.517499923706055,
            4.592299938201904,
            5.3755998611450195
          ]
        },
        {
          "atom_index": 2437,
          "name": "CB",
          "element": "C",
          "coord": [
            4.75439977645874,
            4.774899959564209,
            5.2631001472473145
          ]
        }
      ]
    },
    {
      "id": "L:115",
      "chain": "L",
      "resseq": 115,
      "icode": "",
      "resname": "PRO",
      "hetflag": " ",
      "sasa": 0.0,
      "atoms": [
        {
          "atom_index": 2438,
          "name": "N",
          "element": "N",
          "coord": [
            4.66540002822876,
            4.631499767303467,
            5.538400173187256
          ]
        },
        {
          "atom_index": 2439,
          "name": "CA",
          "element": "C",
          "coord": [
            4.560100078582764,
            4.617199897766113,
            5.638800144195557
          ]
        },
        {
          "atom_index": 2440,
          "name": "C",
          "element": "C",
          "coord": [
            4.460299968719482,
            4.731800079345703,
            5.634399890899658
          ]
        },
        {
          "atom_index": 2441,
          "name": "O",
          "element": "O",
          "coord": [
            4.499899864196777,
            4.846799850463867,
            5.6097002029418945
          ]
        },
        {
          "atom_index": 2442,
          "name": "CB",
          "element": "C",
          "coord": [
            4.637499809265137,
            4.617199897766113,
            5.771100044250488
          ]
        },
        {
          "atom_index": 2443,
          "name": "CG",
          "element": "C",
          "coord": [
            4.767199993133545,
            4.681700229644775,
            5.740099906921387
          ]
        },
        {
          "atom_index": 2444,
          "name": "CD",
          "element": "C",
          "coord": [
            4.798799991607666,
            4.646999835968018,
            5.598599910736084
          ]
        }
      ]
    },
    {
      "id": "L:116",
      "chain": "L",
      "resseq": 116,
      "icode": "",
      "resname": "SER",
      "hetflag": " ",
      "sasa": 0.0,
      "atoms": [
        {
          "atom_index": 2445,
          "name": "N",
          "element": "N",
          "coord": [
            4.332699775695801,
            4.69980001449585,
            5.6528000831604
          ]
        },
        {
          "atom_index": 2446,
          "name": "CA",
          "element": "C",
          "coord": [
            4.232900142669678,
            4.801199913024902,
            5.682000160217285
          ]
        },
        {
          "atom_index": 2447,
          "name": "C",
          "element": "C",
          "coord": [
            4.2357001304626465,
            4.82420015335083,
            5.831500053405762
          ]
        },
        {
          "atom_index": 2448,
          "name": "O",
          "element": "O",
          "coord": [
            4.220200061798096,
            4.729899883270264,
            5.908599853515625
          ]
        },
        {
          "atom_index": 2449,
          "name": "CB",
          "element": "C",
          "coord": [
            4.093299865722656,
            4.758299827575684,
            5.63670015335083
          ]
        },
        {
          "atom_index": 2450,
          "name": "OG",
          "element": "O",
          "coord": [
            4.089300155639648,
            4.749100208282471,
            5.4959001541137695
          ]
        }
      ]
    },
    {
      "id": "L:117",
      "chain": "L",
      "resseq": 117,
      "icode": "",
      "resname": "VAL",
      "hetflag": " ",
      "sasa": 0.0,
      "atoms": [
        {
          "atom_index": 2451,
          "name": "N",
          "element": "N",
          "coord": [
            4.256899833679199,
            4.948599815368652,
            5.872900009155273
          ]
        },
        {
          "atom_index": 2452,
          "name": "CA",
          "element": "C",
          "coord": [
            4.267300128936768,
            4.97760009765625,
            6.015200138092041
          ]
        },
        {
          "atom_index": 2453,
          "name": "C",
          "element": "C",
          "coord": [
            4.157199859619141,
            5.0742998123168945,
            6.057700157165527
          ]
        },
        {
          "atom_index": 2454,
          "name": "O",
          "element": "O",
          "coord": [
            4.13640022277832,
            5.1774001121521,
            5.994500160217285
          ]
        },
        {
          "atom_index": 2455,
          "name": "CB",
          "element": "C",
          "coord": [
            4.405799865722656,
            5.034599781036377,
            6.050300121307373
          ]
        },
        {
          "atom_index": 2456,
          "name": "CG1",
          "element": "C",
          "coord": [
            4.416100025177002,
            5.067599773406982,
            6.198999881744385
          ]
        },
        {
          "atom_index": 2457,
          "name": "CG2",
          "element": "C",
          "coord": [
            4.514200210571289,
            4.9359002113342285,
            6.009399890899658
          ]
        }
      ]
    },
    {
      "id": "L:118",
      "chain": "L",
      "resseq": 118,
      "icode": "",
      "resname": "THR",
      "hetflag": " ",
      "sasa": 0.0,
      "atoms": [
        {
          "atom_index": 2458,
          "name": "N",
          "element": "N",
          "coord": [
            4.08489990234375,
            5.03879976272583,
            6.163599967956543
          ]
        },
        {
          "atom_index": 2459,
          "name": "CA",
          "element": "C",
          "coord": [
            3.981300115585327,
            5.125999927520752,
            6.218200206756592
          ]
        },
        {
          "atom_index": 2460,
          "name": "C",
          "element": "C",
          "coord": [
            4.01140022277832,
            5.151100158691406,
            6.364099979400635
          ]
        },
        {
          "atom_index": 2461,
          "name": "O",
          "element": "O",
          "coord": [
            4.0258002281188965,
            5.057000160217285,
            6.4405999183654785
          ]
        },
        {
          "atom_index": 2462,
          "name": "CB",
          "element": "C",
          "coord": [
            3.839400053024292,
            5.066400051116943,
            6.205599784851074
          ]
        },
        {
          "atom_index": 2463,
          "name": "OG1",
          "element": "O",
          "coord": [
            3.808199882507324,
            5.043799877166748,
            6.067500114440918
          ]
        },
        {
          "atom_index": 2464,
          "name": "CG2",
          "element": "C",
          "coord": [
            3.73799991607666,
            5.162700176239014,
            6.2621002197265625
          ]
        }
      ]
    },
    {
      "id": "L:119",
      "chain": "L",
      "resseq": 119,
      "icode": "",
      "resname": "LEU",
      "hetflag": " ",
      "sasa": 0.0,
      "atoms": [
        {
          "atom_index": 2465,
          "name": "N",
          "element": "N",
          "coord": [
            4.022600173950195,
            5.2778000831604,
            6.402200222015381
          ]
        },
        {
          "atom_index": 2466,
          "name": "CA",
          "element": "C",
          "coord": [
            4.053500175476074,
            5.311600208282471,
            6.540999889373779
          ]
        },
        {
          "atom_index": 2467,
          "name": "C",
          "element": "C",
          "coord": [
            3.9384000301361084,
            5.384300231933594,
            6.60860013961792
          ]
        },
        {
          "atom_index": 2468,
          "name": "O",
          "element": "O",
          "coord": [
            3.8945000171661377,
            5.48859977722168,
            6.560699939727783
          ]
        },
        {
          "atom_index": 2469,
          "name": "CB",
          "element": "C",
          "coord": [
            4.179200172424316,
            5.398099899291992,
            6.547599792480469
          ]
        },
        {
          "atom_index": 2470,
          "name": "CG",
          "element": "C",
          "coord": [
            4.216400146484375,
            5.460400104522705,
            6.68179988861084
          ]
        },
        {
          "atom_index": 2471,
          "name": "CD1",
          "element": "C",
          "coord": [
            4.245699882507324,
            5.350800037384033,
            6.787700176239014
          ]
        },
        {
          "atom_index": 2472,
          "name": "CD2",
          "element": "C",
          "coord": [
            4.336299896240234,
            5.553100109100342,
            6.662799835205078
          ]
        }
      ]
    },
    {
      "id": "L:120",
      "chain": "L",
      "resseq": 120,
      "icode": "",
      "resname": "PHE",
      "hetflag": " ",
      "sasa": 0.0,
      "atoms": [
        {
          "atom_index": 2473,
          "name": "N",
          "element": "N",
          "coord": [
            3.8903000354766846,
            5.330399990081787,
            6.720399856567383
          ]
        },
        {
          "atom_index": 2474,
          "name": "CA",
          "element": "C",
          "coord": [
            3.7820000648498535,
            5.394999980926514,
            6.793099880218506
          ]
        },
        {
          "atom_index": 2475,
          "name": "C",
          "element": "C",
          "coord": [
            3.8315000534057617,
            5.455900192260742,
            6.923099994659424
          ]
        },
        {
          "atom_index": 2476,
          "name": "O",
          "element": "O",
          "coord": [
            3.9100000858306885,
            5.394100189208984,
            6.996399879455566
          ]
        },
        {
          "atom_index": 2477,
          "name": "CB",
          "element": "C",
          "coord": [
            3.669300079345703,
            5.2957000732421875,
            6.825500011444092
          ]
        },
        {
          "atom_index": 2478,
          "name": "CG",
          "element": "C",
          "coord": [
            3.5978000164031982,
            5.243299961090088,
            6.7052998542785645
          ]
        },
        {
          "atom_index": 2479,
          "name": "CD1",
          "element": "C",
          "coord": [
            3.498500108718872,
            5.3190999031066895,
            6.643400192260742
          ]
        },
        {
          "atom_index": 2480,
          "name": "CD2",
          "element": "C",
          "coord": [
            3.627500057220459,
            5.118199825286865,
            6.654600143432617
          ]
        },
        {
          "atom_index": 2481,
          "name": "CE1",
          "element": "C",
          "coord": [
            3.4307000637054443,
            5.269599914550781,
            6.531400203704834
          ]
        },
        {
          "atom_index": 2482,
          "name": "CE2",
          "element": "C",
          "coord": [
            3.5599000453948975,
            5.068699836730957,
            6.5441999435424805
          ]
        },
        {
          "atom_index": 2483,
          "name": "CZ",
          "element": "C",
          "coord": [
            3.461899995803833,
            5.144599914550781,
            6.482800006866455
          ]
        }
      ]
    },
    {
      "id": "L:121",
      "chain": "L",
      "resseq": 121,
      "icode": "",
      "resname": "PRO",
      "hetflag": " ",
      "sasa": 0.0,
      "atoms": [
        {
          "atom_index": 2484,
          "name": "N",
          "element": "N",
          "coord": [
            3.7836999893188477,
            5.576700210571289,
            6.953999996185303
          ]
        },
        {
          "atom_index": 2485,
          "name": "CA",
          "element": "C",
          "coord": [
            3.8155999183654785,
            5.63539981842041,
            7.08459997177124
          ]
        },
        {
          "atom_index": 2486,
          "name": "C",
          "element": "C",
          "coord": [
            3.730600118637085,
            5.570300102233887,
            7.193900108337402
          ]
        },
        {
          "atom_index": 2487,
          "name": "O",
          "element": "O",
          "coord": [
            3.6421000957489014,
            5.488699913024902,
            7.162099838256836
          ]
        },
        {
          "atom_index": 2488,
          "name": "CB",
          "element": "C",
          "coord": [
            3.780400037765503,
            5.7829999923706055,
            7.065100193023682
          ]
        },
        {
          "atom_index": 2489,
          "name": "CG",
          "element": "C",
          "coord": [
            3.666100025177002,
            5.779900074005127,
            6.965099811553955
          ]
        },
        {
          "atom_index": 2490,
          "name": "CD",
          "element": "C",
          "coord": [
            3.693000078201294,
            5.661499977111816,
            6.874499797821045
          ]
        }
      ]
    },
    {
      "id": "L:122",
      "chain": "L",
      "resseq": 122,
      "icode": "",
      "resname": "PRO",
      "hetflag": " ",
      "sasa": 0.0,
      "atoms": [
        {
          "atom_index": 2491,
          "name": "N",
          "element": "N",
          "coord": [
            3.756500005722046,
            5.604100227355957,
            7.321499824523926
          ]
        },
        {
          "atom_index": 2492,
          "name": "CA",
          "element": "C",
          "coord": [
            3.664900064468384,
            5.558700084686279,
            7.426400184631348
          ]
        },
        {
          "atom_index": 2493,
          "name": "C",
          "element": "C",
          "coord": [
            3.524600028991699,
            5.610599994659424,
            7.402299880981445
          ]
        },
        {
          "atom_index": 2494,
          "name": "O",
          "element": "O",
          "coord": [
            3.507699966430664,
            5.723899841308594,
            7.357399940490723
          ]
        },
        {
          "atom_index": 2495,
          "name": "CB",
          "element": "C",
          "coord": [
            3.723400115966797,
            5.619699954986572,
            7.554200172424316
          ]
        },
        {
          "atom_index": 2496,
          "name": "CG",
          "element": "C",
          "coord": [
            3.8673999309539795,
            5.642899990081787,
            7.522900104522705
          ]
        },
        {
          "atom_index": 2497,
          "name": "CD",
          "element": "C",
          "coord": [
            3.8717000484466553,
            5.678100109100342,
            7.376999855041504
          ]
        }
      ]
    },
    {
      "id": "L:123",
      "chain": "L",
      "resseq": 123,
      "icode": "",
      "resname": "SER",
      "hetflag": " ",
      "sasa": 0.0,
      "atoms": [
        {
          "atom_index": 2498,
          "name": "N",
          "element": "N",
          "coord": [
            3.4260001182556152,
            5.527699947357178,
            7.43149995803833
          ]
        },
        {
          "atom_index": 2499,
          "name": "CA",
          "element": "C",
          "coord": [
            3.286900043487549,
            5.567800045013428,
            7.4243998527526855
          ]
        },
        {
          "atom_index": 2500,
          "name": "C",
          "element": "C",
          "coord": [
            3.250999927520752,
            5.65939998626709,
            7.5406999588012695
          ]
        },
        {
          "atom_index": 2501,
          "name": "O",
          "element": "O",
          "coord": [
            3.3127999305725098,
            5.651800155639648,
            7.647500038146973
          ]
        },
        {
          "atom_index": 2502,
          "name": "CB",
          "element": "C",
          "coord": [
            3.196199893951416,
            5.444900035858154,
            7.42549991607666
          ]
        },
        {
          "atom_index": 2503,
          "name": "OG",
          "element": "O",
          "coord": [
            3.2070999145507812,
            5.373899936676025,
            7.548299789428711
          ]
        }
      ]
    },
    {
      "id": "L:124",
      "chain": "L",
      "resseq": 124,
      "icode": "",
      "resname": "SER",
      "hetflag": " ",
      "sasa": 0.0,
      "atoms": [
        {
          "atom_index": 2504,
          "name": "N",
          "element": "N",
          "coord": [
            3.1519999504089355,
            5.7459001541137695,
            7.519499778747559
          ]
        },
        {
          "atom_index": 2505,
          "name": "CA",
          "element": "C",
          "coord": [
            3.0943000316619873,
            5.825200080871582,
            7.627900123596191
          ]
        },
        {
          "atom_index": 2506,
          "name": "C",
          "element": "C",
          "coord": [
            3.055999994277954,
            5.735400199890137,
            7.743100166320801
          ]
        },
        {
          "atom_index": 2507,
          "name": "O",
          "element": "O",
          "coord": [
            3.0808000564575195,
            5.767499923706055,
            7.8597002029418945
          ]
        },
        {
          "atom_index": 2508,
          "name": "CB",
          "element": "C",
          "coord": [
            2.9700000286102295,
            5.901599884033203,
            7.5808000564575195
          ]
        },
        {
          "atom_index": 2509,
          "name": "OG",
          "element": "O",
          "coord": [
            2.996299982070923,
            5.967299938201904,
            7.458899974822998
          ]
        }
      ]
    },
    {
      "id": "L:125",
      "chain": "L",
      "resseq": 125,
      "icode": "",
      "resname": "GLU",
      "hetflag": " ",
      "sasa": 0.0,
      "atoms": [
        {
          "atom_index": 2510,
          "name": "N",
          "element": "N",
          "coord": [
            2.9946000576019287,
            5.622300148010254,
            7.710100173950195
          ]
        },
        {
          "atom_index": 2511,
          "name": "CA",
          "element": "C",
          "coord": [
            2.9412999153137207,
            5.534999847412109,
            7.813000202178955
          ]
        },
        {
          "atom_index": 2512,
          "name": "C",
          "element": "C",
          "coord": [
            3.0541999340057373,
            5.481800079345703,
            7.900199890136719
          ]
        },
        {
          "atom_index": 2513,
          "name": "O",
          "element": "O",
          "coord": [
            3.0429999828338623,
            5.479100227355957,
            8.022899627685547
          ]
        },
        {
          "atom_index": 2514,
          "name": "CB",
          "element": "C",
          "coord": [
            2.8617000579833984,
            5.41949987411499,
            7.751200199127197
          ]
        },
        {
          "atom_index": 2515,
          "name": "CG",
          "element": "C",
          "coord": [
            2.7291998863220215,
            5.460700035095215,
            7.6875
          ]
        },
        {
          "atom_index": 2516,
          "name": "CD",
          "element": "C",
          "coord": [
            2.74399995803833,
            5.52269983291626,
            7.548500061035156
          ]
        },
        {
          "atom_index": 2517,
          "name": "OE1",
          "element": "O",
          "coord": [
            2.8584001064300537,
            5.540299892425537,
            7.501299858093262
          ]
        },
        {
          "atom_index": 2518,
          "name": "OE2",
          "element": "O",
          "coord": [
            2.6398000717163086,
            5.553699970245361,
            7.486100196838379
          ]
        }
      ]
    },
    {
      "id": "L:126",
      "chain": "L",
      "resseq": 126,
      "icode": "",
      "resname": "GLU",
      "hetflag": " ",
      "sasa": 0.0,
      "atoms": [
        {
          "atom_index": 2519,
          "name": "N",
          "element": "N",
          "coord": [
            3.1638998985290527,
            5.442500114440918,
            7.837600231170654
          ]
        },
        {
          "atom_index": 2520,
          "name": "CA",
          "element": "C",
          "coord": [
            3.276599884033203,
            5.390399932861328,
            7.913899898529053
          ]
        },
        {
          "atom_index": 2521,
          "name": "C",
          "element": "C",
          "coord": [
            3.3433001041412354,
            5.5,
            7.9980998039245605
          ]
        },
        {
          "atom_index": 2522,
          "name": "O",
          "element": "O",
          "coord": [
            3.3808999061584473,
            5.475399971008301,
            8.112799644470215
          ]
        },
        {
          "atom_index": 2523,
          "name": "CB",
          "element": "C",
          "coord": [
            3.3801000118255615,
            5.325099945068359,
            7.822700023651123
          ]
        },
        {
          "atom_index": 2524,
          "name": "CG",
          "element": "C",
          "coord": [
            3.4916999340057373,
            5.257400035858154,
            7.9019999504089355
          ]
        },
        {
          "atom_index": 2525,
          "name": "CD",
          "element": "C",
          "coord": [
            3.6006999015808105,
            5.1992998123168945,
            7.814300060272217
          ]
        },
        {
          "atom_index": 2526,
          "name": "OE1",
          "element": "O",
          "coord": [
            3.6196000576019287,
            5.249800205230713,
            7.701900005340576
          ]
        },
        {
          "atom_index": 2527,
          "name": "OE2",
          "element": "O",
          "coord": [
            3.66729998588562,
            5.102799892425537,
            7.857600212097168
          ]
        }
      ]
    },
    {
      "id": "L:127",
      "chain": "L",
      "resseq": 127,
      "icode": "",
      "resname": "LEU",
      "hetflag": " ",
      "sasa": 0.0,
      "atoms": [
        {
          "atom_index": 2528,
          "name": "N",
          "element": "N",
          "coord": [
            3.3573999404907227,
            5.620299816131592,
            7.942299842834473
          ]
        },
        {
          "atom_index": 2529,
          "name": "CA",
          "element": "C",
          "coord": [
            3.412899971008301,
            5.732500076293945,
            8.01930046081543
          ]
        },
        {
          "atom_index": 2530,
          "name": "C",
          "element": "C",
          "coord": [
            3.328399896621704,
            5.761499881744385,
            8.142499923706055
          ]
        },
        {
          "atom_index": 2531,
          "name": "O",
          "element": "O",
          "coord": [
            3.382200002670288,
            5.787199974060059,
            8.250399589538574
          ]
        },
        {
          "atom_index": 2532,
          "name": "CB",
          "element": "C",
          "coord": [
            3.42549991607666,
            5.85830020904541,
            7.932000160217285
          ]
        },
        {
          "atom_index": 2533,
          "name": "CG",
          "element": "C",
          "coord": [
            3.5343000888824463,
            5.848299980163574,
            7.8242998123168945
          ]
        },
        {
          "atom_index": 2534,
          "name": "CD1",
          "element": "C",
          "coord": [
            3.5246999263763428,
            5.962200164794922,
            7.723999977111816
          ]
        },
        {
          "atom_index": 2535,
          "name": "CD2",
          "element": "C",
          "coord": [
            3.673099994659424,
            5.845399856567383,
            7.889900207519531
          ]
        }
      ]
    },
    {
      "id": "L:128",
      "chain": "L",
      "resseq": 128,
      "icode": "",
      "resname": "GLN",
      "hetflag": " ",
      "sasa": 6.222039699554443,
      "atoms": [
        {
          "atom_index": 2536,
          "name": "N",
          "element": "N",
          "coord": [
            3.196000099182129,
            5.755000114440918,
            8.127099990844727
          ]
        },
        {
          "atom_index": 2537,
          "name": "CA",
          "element": "C",
          "coord": [
            3.1041998863220215,
            5.776899814605713,
            8.238699913024902
          ]
        },
        {
          "atom_index": 2538,
          "name": "C",
          "element": "C",
          "coord": [
            3.1256000995635986,
            5.67579984664917,
            8.350799560546875
          ]
        },
        {
          "atom_index": 2539,
          "name": "O",
          "element": "O",
          "coord": [
            3.103600025177002,
            5.705999851226807,
            8.468700408935547
          ]
        },
        {
          "atom_index": 2540,
          "name": "CB",
          "element": "C",
          "coord": [
            2.9588000774383545,
            5.770599842071533,
            8.190999984741211
          ]
        },
        {
          "atom_index": 2541,
          "name": "CG",
          "element": "C",
          "coord": [
            2.901900053024292,
            5.904600143432617,
            8.146300315856934
          ]
        },
        {
          "atom_index": 2542,
          "name": "CD",
          "element": "C",
          "coord": [
            2.9489998817443848,
            6.020699977874756,
            8.233099937438965
          ]
        },
        {
          "atom_index": 2543,
          "name": "OE1",
          "element": "O",
          "coord": [
            2.9198999404907227,
            6.026000022888184,
            8.352800369262695
          ]
        },
        {
          "atom_index": 2544,
          "name": "NE2",
          "element": "N",
          "coord": [
            3.021199941635132,
            6.114799976348877,
            8.172699928283691
          ]
        }
      ]
    },
    {
      "id": "L:129",
      "chain": "L",
      "resseq": 129,
      "icode": "",
      "resname": "ALA",
      "hetflag": " ",
      "sasa": 0.19359275698661804,
      "atoms": [
        {
          "atom_index": 2545,
          "name": "N",
          "element": "N",
          "coord": [
            3.165800094604492,
            5.555300235748291,
            8.311800003051758
          ]
        },
        {
          "atom_index": 2546,
          "name": "CA",
          "element": "C",
          "coord": [
            3.1988000869750977,
            5.448200225830078,
            8.404899597167969
          ]
        },
        {
          "atom_index": 2547,
          "name": "C",
          "element": "C",
          "coord": [
            3.3452000617980957,
            5.454100131988525,
            8.448800086975098
          ]
        },
        {
          "atom_index": 2548,
          "name": "O",
          "element": "O",
          "coord": [
            3.3975000381469727,
            5.35699987411499,
            8.504400253295898
          ]
        },
        {
          "atom_index": 2549,
          "name": "CB",
          "element": "C",
          "coord": [
            3.1702001094818115,
            5.314799785614014,
            8.341899871826172
          ]
        }
      ]
    },
    {
      "id": "L:130",
      "chain": "L",
      "resseq": 130,
      "icode": "",
      "resname": "ASN",
      "hetflag": " ",
      "sasa": 3.4184021949768066,
      "atoms": [
        {
          "atom_index": 2550,
          "name": "N",
          "element": "N",
          "coord": [
            3.4107000827789307,
            5.566199779510498,
            8.418399810791016
          ]
        },
        {
          "atom_index": 2551,
          "name": "CA",
          "element": "C",
          "coord": [
            3.5460000038146973,
            5.598899841308594,
            8.465900421142578
          ]
        },
        {
          "atom_index": 2552,
          "name": "C",
          "element": "C",
          "coord": [
            3.653700113296509,
            5.505099773406982,
            8.412099838256836
          ]
        },
        {
          "atom_index": 2553,
          "name": "O",
          "element": "O",
          "coord": [
            3.749500036239624,
            5.471199989318848,
            8.482199668884277
          ]
        },
        {
          "atom_index": 2554,
          "name": "CB",
          "element": "C",
          "coord": [
            3.551300048828125,
            5.600399971008301,
            8.61929988861084
          ]
        },
        {
          "atom_index": 2555,
          "name": "CG",
          "element": "C",
          "coord": [
            3.6730000972747803,
            5.673900127410889,
            8.672499656677246
          ]
        },
        {
          "atom_index": 2556,
          "name": "OD1",
          "element": "O",
          "coord": [
            3.7228000164031982,
            5.767600059509277,
            8.609299659729004
          ]
        },
        {
          "atom_index": 2557,
          "name": "ND2",
          "element": "N",
          "coord": [
            3.722599983215332,
            5.631100177764893,
            8.788000106811523
          ]
        }
      ]
    },
    {
      "id": "L:131",
      "chain": "L",
      "resseq": 131,
      "icode": "",
      "resname": "LYS",
      "hetflag": " ",
      "sasa": 0.7602585554122925,
      "atoms": [
        {
          "atom_index": 2558,
          "name": "N",
          "element": "N",
          "coord": [
            3.638000011444092,
            5.464300155639648,
            8.28689956665039
          ]
        },
        {
          "atom_index": 2559,
          "name": "CA",
          "element": "C",
          "coord": [
            3.7400999069213867,
            5.38640022277832,
            8.217900276184082
          ]
        },
        {
          "atom_index": 2560,
          "name": "C",
          "element": "C",
          "coord": [
            3.7560999393463135,
            5.441100120544434,
            8.076600074768066
          ]
        },
        {
          "atom_index": 2561,
          "name": "O",
          "element": "O",
          "coord": [
            3.6730000972747803,
            5.51800012588501,
            8.029500007629395
          ]
        },
        {
          "atom_index": 2562,
          "name": "CB",
          "element": "C",
          "coord": [
            3.704200029373169,
            5.236800193786621,
            8.215399742126465
          ]
        },
        {
          "atom_index": 2563,
          "name": "CG",
          "element": "C",
          "coord": [
            3.689199924468994,
            5.173399925231934,
            8.353799819946289
          ]
        },
        {
          "atom_index": 2564,
          "name": "CD",
          "element": "C",
          "coord": [
            3.602099895477295,
            5.048099994659424,
            8.347100257873535
          ]
        },
        {
          "atom_index": 2565,
          "name": "CE",
          "element": "C",
          "coord": [
            3.5708999633789062,
            4.991099834442139,
            8.486200332641602
          ]
        },
        {
          "atom_index": 2566,
          "name": "NZ",
          "element": "N",
          "coord": [
            3.4540998935699463,
            5.05620002746582,
            8.553500175476074
          ]
        }
      ]
    },
    {
      "id": "L:132",
      "chain": "L",
      "resseq": 132,
      "icode": "",
      "resname": "ALA",
      "hetflag": " ",
      "sasa": 0.0,
      "atoms": [
        {
          "atom_index": 2567,
          "name": "N",
          "element": "N",
          "coord": [
            3.863800048828125,
            5.402699947357178,
            8.009200096130371
          ]
        },
        {
          "atom_index": 2568,
          "name": "CA",
          "element": "C",
          "coord": [
            3.8891000747680664,
            5.451200008392334,
            7.873499870300293
          ]
        },
        {
          "atom_index": 2569,
          "name": "C",
          "element": "C",
          "coord": [
            3.96560001373291,
            5.344200134277344,
            7.798600196838379
          ]
        },
        {
          "atom_index": 2570,
          "name": "O",
          "element": "O",
          "coord": [
            4.073500156402588,
            5.303999900817871,
            7.841400146484375
          ]
        },
        {
          "atom_index": 2571,
          "name": "CB",
          "element": "C",
          "coord": [
            3.9667999744415283,
            5.583099842071533,
            7.876699924468994
          ]
        }
      ]
    },
    {
      "id": "L:133",
      "chain": "L",
      "resseq": 133,
      "icode": "",
      "resname": "THR",
      "hetflag": " ",
      "sasa": 0.0,
      "atoms": [
        {
          "atom_index": 2572,
          "name": "N",
          "element": "N",
          "coord": [
            3.9063000679016113,
            5.292300224304199,
            7.691699981689453
          ]
        },
        {
          "atom_index": 2573,
          "name": "CA",
          "element": "C",
          "coord": [
            3.9727001190185547,
            5.190700054168701,
            7.609899997711182
          ]
        },
        {
          "atom_index": 2574,
          "name": "C",
          "element": "C",
          "coord": [
            3.9727001190185547,
            5.235499858856201,
            7.46560001373291
          ]
        },
        {
          "atom_index": 2575,
          "name": "O",
          "element": "O",
          "coord": [
            3.8661999702453613,
            5.260700225830078,
            7.410200119018555
          ]
        },
        {
          "atom_index": 2576,
          "name": "CB",
          "element": "C",
          "coord": [
            3.9028000831604004,
            5.0518999099731445,
            7.617700099945068
          ]
        },
        {
          "atom_index": 2577,
          "name": "OG1",
          "element": "O",
          "coord": [
            3.8868000507354736,
            5.0117998123168945,
            7.754000186920166
          ]
        },
        {
          "atom_index": 2578,
          "name": "CG2",
          "element": "C",
          "coord": [
            3.9856998920440674,
            4.946599960327148,
            7.545100212097168
          ]
        }
      ]
    },
    {
      "id": "L:134",
      "chain": "L",
      "resseq": 134,
      "icode": "",
      "resname": "LEU",
      "hetflag": " ",
      "sasa": 0.0,
      "atoms": [
        {
          "atom_index": 2579,
          "name": "N",
          "element": "N",
          "coord": [
            4.09119987487793,
            5.246200084686279,
            7.405099868774414
          ]
        },
        {
          "atom_index": 2580,
          "name": "CA",
          "element": "C",
          "coord": [
            4.101600170135498,
            5.270199775695801,
            7.2600998878479
          ]
        },
        {
          "atom_index": 2581,
          "name": "C",
          "element": "C",
          "coord": [
            4.105899810791016,
            5.137499809265137,
            7.186100006103516
          ]
        },
        {
          "atom_index": 2582,
          "name": "O",
          "element": "O",
          "coord": [
            4.171800136566162,
            5.044000148773193,
            7.229300022125244
          ]
        },
        {
          "atom_index": 2583,
          "name": "CB",
          "element": "C",
          "coord": [
            4.225900173187256,
            5.354100227355957,
            7.226399898529053
          ]
        },
        {
          "atom_index": 2584,
          "name": "CG",
          "element": "C",
          "coord": [
            4.214900016784668,
            5.504700183868408,
            7.252500057220459
          ]
        },
        {
          "atom_index": 2585,
          "name": "CD1",
          "element": "C",
          "coord": [
            4.196199893951416,
            5.535600185394287,
            7.396500110626221
          ]
        },
        {
          "atom_index": 2586,
          "name": "CD2",
          "element": "C",
          "coord": [
            4.338699817657471,
            5.573299884796143,
            7.202099800109863
          ]
        }
      ]
    },
    {
      "id": "L:135",
      "chain": "L",
      "resseq": 135,
      "icode": "",
      "resname": "VAL",
      "hetflag": " ",
      "sasa": 0.0,
      "atoms": [
        {
          "atom_index": 2587,
          "name": "N",
          "element": "N",
          "coord": [
            4.035299777984619,
            5.128799915313721,
            7.074100017547607
          ]
        },
        {
          "atom_index": 2588,
          "name": "CA",
          "element": "C",
          "coord": [
            4.019599914550781,
            5.00029993057251,
            7.007199764251709
          ]
        },
        {
          "atom_index": 2589,
          "name": "C",
          "element": "C",
          "coord": [
            4.073299884796143,
            5.011899948120117,
            6.865699768066406
          ]
        },
        {
          "atom_index": 2590,
          "name": "O",
          "element": "O",
          "coord": [
            4.025599956512451,
            5.0929999351501465,
            6.786600112915039
          ]
        },
        {
          "atom_index": 2591,
          "name": "CB",
          "element": "C",
          "coord": [
            3.871500015258789,
            4.954400062561035,
            7.004799842834473
          ]
        },
        {
          "atom_index": 2592,
          "name": "CG1",
          "element": "C",
          "coord": [
            3.8559999465942383,
            4.82480001449585,
            6.926499843597412
          ]
        },
        {
          "atom_index": 2593,
          "name": "CG2",
          "element": "C",
          "coord": [
            3.8185999393463135,
            4.938199996948242,
            7.147500038146973
          ]
        }
      ]
    },
    {
      "id": "L:136",
      "chain": "L",
      "resseq": 136,
      "icode": "",
      "resname": "CYS",
      "hetflag": " ",
      "sasa": 0.0,
      "atoms": [
        {
          "atom_index": 2594,
          "name": "N",
          "element": "N",
          "coord": [
            4.175600051879883,
            4.93310022354126,
            6.8358001708984375
          ]
        },
        {
          "atom_index": 2595,
          "name": "CA",
          "element": "C",
          "coord": [
            4.237299919128418,
            4.935999870300293,
            6.703700065612793
          ]
        },
        {
          "atom_index": 2596,
          "name": "C",
          "element": "C",
          "coord": [
            4.208600044250488,
            4.804599761962891,
            6.631899833679199
          ]
        },
        {
          "atom_index": 2597,
          "name": "O",
          "element": "O",
          "coord": [
            4.255899906158447,
            4.6992998123168945,
            6.672999858856201
          ]
        },
        {
          "atom_index": 2598,
          "name": "CB",
          "element": "C",
          "coord": [
            4.388500213623047,
            4.959400177001953,
            6.71560001373291
          ]
        },
        {
          "atom_index": 2599,
          "name": "SG",
          "element": "S",
          "coord": [
            4.467599868774414,
            4.992400169372559,
            6.5559000968933105
          ]
        }
      ]
    },
    {
      "id": "L:137",
      "chain": "L",
      "resseq": 137,
      "icode": "",
      "resname": "LEU",
      "hetflag": " ",
      "sasa": 0.0,
      "atoms": [
        {
          "atom_index": 2600,
          "name": "N",
          "element": "N",
          "coord": [
            4.129199981689453,
            4.809899806976318,
            6.525700092315674
          ]
        },
        {
          "atom_index": 2601,
          "name": "CA",
          "element": "C",
          "coord": [
            4.085299968719482,
            4.688000202178955,
            6.458899974822998
          ]
        },
        {
          "atom_index": 2602,
          "name": "C",
          "element": "C",
          "coord": [
            4.151199817657471,
            4.67609977722168,
            6.321800231933594
          ]
        },
        {
          "atom_index": 2603,
          "name": "O",
          "element": "O",
          "coord": [
            4.142199993133545,
            4.767000198364258,
            6.240200042724609
          ]
        },
        {
          "atom_index": 2604,
          "name": "CB",
          "element": "C",
          "coord": [
            3.9330999851226807,
            4.686299800872803,
            6.445799827575684
          ]
        },
        {
          "atom_index": 2605,
          "name": "CG",
          "element": "C",
          "coord": [
            3.861299991607666,
            4.695099830627441,
            6.580599784851074
          ]
        },
        {
          "atom_index": 2606,
          "name": "CD1",
          "element": "C",
          "coord": [
            3.710099935531616,
            4.692800045013428,
            6.5630998611450195
          ]
        },
        {
          "atom_index": 2607,
          "name": "CD2",
          "element": "C",
          "coord": [
            3.9093000888824463,
            4.580999851226807,
            6.672399997711182
          ]
        }
      ]
    },
    {
      "id": "L:138",
      "chain": "L",
      "resseq": 138,
      "icode": "",
      "resname": "ILE",
      "hetflag": " ",
      "sasa": 0.0,
      "atoms": [
        {
          "atom_index": 2608,
          "name": "N",
          "element": "N",
          "coord": [
            4.216700077056885,
            4.563399791717529,
            6.296800136566162
          ]
        },
        {
          "atom_index": 2609,
          "name": "CA",
          "element": "C",
          "coord": [
            4.298500061035156,
            4.547999858856201,
            6.177199840545654
          ]
        },
        {
          "atom_index": 2610,
          "name": "C",
          "element": "C",
          "coord": [
            4.252699851989746,
            4.428299903869629,
            6.092899799346924
          ]
        },
        {
          "atom_index": 2611,
          "name": "O",
          "element": "O",
          "coord": [
            4.2540998458862305,
            4.316100120544434,
            6.1407999992370605
          ]
        },
        {
          "atom_index": 2612,
          "name": "CB",
          "element": "C",
          "coord": [
            4.445300102233887,
            4.530300140380859,
            6.216899871826172
          ]
        },
        {
          "atom_index": 2613,
          "name": "CG1",
          "element": "C",
          "coord": [
            4.486700057983398,
            4.641300201416016,
            6.314000129699707
          ]
        },
        {
          "atom_index": 2614,
          "name": "CG2",
          "element": "C",
          "coord": [
            4.533899784088135,
            4.531700134277344,
            6.096099853515625
          ]
        },
        {
          "atom_index": 2615,
          "name": "CD1",
          "element": "C",
          "coord": [
            4.550099849700928,
            4.590199947357178,
            6.439799785614014
          ]
        }
      ]
    },
    {
      "id": "L:139",
      "chain": "L",
      "resseq": 139,
      "icode": "",
      "resname": "SER",
      "hetflag": " ",
      "sasa": 0.0,
      "atoms": [
        {
          "atom_index": 2616,
          "name": "N",
          "element": "N",
          "coord": [
            4.212200164794922,
            4.450399875640869,
            5.968100070953369
          ]
        },
        {
          "atom_index": 2617,
          "name": "CA",
          "element": "C",
          "coord": [
            4.158199787139893,
            4.338900089263916,
            5.890500068664551
          ]
        },
        {
          "atom_index": 2618,
          "name": "C",
          "element": "C",
          "coord": [
            4.203199863433838,
            4.335400104522705,
            5.745100021362305
          ]
        },
        {
          "atom_index": 2619,
          "name": "O",
          "element": "O",
          "coord": [
            4.2596001625061035,
            4.4328999519348145,
            5.692599773406982
          ]
        },
        {
          "atom_index": 2620,
          "name": "CB",
          "element": "C",
          "coord": [
            4.0055999755859375,
            4.342599868774414,
            5.894700050354004
          ]
        },
        {
          "atom_index": 2621,
          "name": "OG",
          "element": "O",
          "coord": [
            3.958899974822998,
            4.463200092315674,
            5.837299823760986
          ]
        }
      ]
    },
    {
      "id": "L:140",
      "chain": "L",
      "resseq": 140,
      "icode": "",
      "resname": "ASP",
      "hetflag": " ",
      "sasa": 0.0,
      "atoms": [
        {
          "atom_index": 2622,
          "name": "N",
          "element": "N",
          "coord": [
            4.178999900817871,
            4.220900058746338,
            5.6819000244140625
          ]
        },
        {
          "atom_index": 2623,
          "name": "CA",
          "element": "C",
          "coord": [
            4.196400165557861,
            4.203999996185303,
            5.537799835205078
          ]
        },
        {
          "atom_index": 2624,
          "name": "C",
          "element": "C",
          "coord": [
            4.338500022888184,
            4.229700088500977,
            5.487599849700928
          ]
        },
        {
          "atom_index": 2625,
          "name": "O",
          "element": "O",
          "coord": [
            4.356500148773193,
            4.277900218963623,
            5.375899791717529
          ]
        },
        {
          "atom_index": 2626,
          "name": "CB",
          "element": "C",
          "coord": [
            4.098700046539307,
            4.295000076293945,
            5.462699890136719
          ]
        },
        {
          "atom_index": 2627,
          "name": "CG",
          "element": "C",
          "coord": [
            3.9535999298095703,
            4.257199764251709,
            5.486599922180176
          ]
        },
        {
          "atom_index": 2628,
          "name": "OD1",
          "element": "O",
          "coord": [
            3.920799970626831,
            4.13700008392334,
            5.47629976272583
          ]
        },
        {
          "atom_index": 2629,
          "name": "OD2",
          "element": "O",
          "coord": [
            3.8726999759674072,
            4.34689998626709,
            5.51800012588501
          ]
        }
      ]
    },
    {
      "id": "L:141",
      "chain": "L",
      "resseq": 141,
      "icode": "",
      "resname": "PHE",
      "hetflag": " ",
      "sasa": 0.0,
      "atoms": [
        {
          "atom_index": 2630,
          "name": "N",
          "element": "N",
          "coord": [
            4.438600063323975,
            4.196499824523926,
            5.56820011138916
          ]
        },
        {
          "atom_index": 2631,
          "name": "CA",
          "element": "C",
          "coord": [
            4.577300071716309,
            4.207399845123291,
            5.523600101470947
          ]
        },
        {
          "atom_index": 2632,
          "name": "C",
          "element": "C",
          "coord": [
            4.636600017547607,
            4.0721001625061035,
            5.48390007019043
          ]
        },
        {
          "atom_index": 2633,
          "name": "O",
          "element": "O",
          "coord": [
            4.594699859619141,
            3.9667000770568848,
            5.532800197601318
          ]
        },
        {
          "atom_index": 2634,
          "name": "CB",
          "element": "C",
          "coord": [
            4.665299892425537,
            4.27400016784668,
            5.63129997253418
          ]
        },
        {
          "atom_index": 2635,
          "name": "CG",
          "element": "C",
          "coord": [
            4.6645002365112305,
            4.20419979095459,
            5.764999866485596
          ]
        },
        {
          "atom_index": 2636,
          "name": "CD1",
          "element": "C",
          "coord": [
            4.572400093078613,
            4.239200115203857,
            5.86269998550415
          ]
        },
        {
          "atom_index": 2637,
          "name": "CD2",
          "element": "C",
          "coord": [
            4.757900238037109,
            4.105199813842773,
            5.793799877166748
          ]
        },
        {
          "atom_index": 2638,
          "name": "CE1",
          "element": "C",
          "coord": [
            4.571899890899658,
            4.176000118255615,
            5.986700057983398
          ]
        },
        {
          "atom_index": 2639,
          "name": "CE2",
          "element": "C",
          "coord": [
            4.757599830627441,
            4.0406999588012695,
            5.915900230407715
          ]
        },
        {
          "atom_index": 2640,
          "name": "CZ",
          "element": "C",
          "coord": [
            4.664899826049805,
            4.0767998695373535,
            6.013299942016602
          ]
        }
      ]
    },
    {
      "id": "L:142",
      "chain": "L",
      "resseq": 142,
      "icode": "",
      "resname": "TYR",
      "hetflag": " ",
      "sasa": 0.0,
      "atoms": [
        {
          "atom_index": 2641,
          "name": "N",
          "element": "N",
          "coord": [
            4.73390007019043,
            4.076300144195557,
            5.3933000564575195
          ]
        },
        {
          "atom_index": 2642,
          "name": "CA",
          "element": "C",
          "coord": [
            4.803800106048584,
            3.9560000896453857,
            5.348100185394287
          ]
        },
        {
          "atom_index": 2643,
          "name": "C",
          "element": "C",
          "coord": [
            4.942800045013428,
            3.995500087738037,
            5.298299789428711
          ]
        },
        {
          "atom_index": 2644,
          "name": "O",
          "element": "O",
          "coord": [
            4.956500053405762,
            4.092199802398682,
            5.222899913787842
          ]
        },
        {
          "atom_index": 2645,
          "name": "CB",
          "element": "C",
          "coord": [
            4.725500106811523,
            3.8842999935150146,
            5.23799991607666
          ]
        },
        {
          "atom_index": 2646,
          "name": "CG",
          "element": "C",
          "coord": [
            4.784599781036377,
            3.7497000694274902,
            5.200200080871582
          ]
        },
        {
          "atom_index": 2647,
          "name": "CD1",
          "element": "C",
          "coord": [
            4.873199939727783,
            3.737600088119507,
            5.093900203704834
          ]
        },
        {
          "atom_index": 2648,
          "name": "CD2",
          "element": "C",
          "coord": [
            4.752999782562256,
            3.635200023651123,
            5.271999835968018
          ]
        },
        {
          "atom_index": 2649,
          "name": "CE1",
          "element": "C",
          "coord": [
            4.928100109100342,
            3.615299940109253,
            5.060100078582764
          ]
        },
        {
          "atom_index": 2650,
          "name": "CE2",
          "element": "C",
          "coord": [
            4.807400226593018,
            3.5127999782562256,
            5.238999843597412
          ]
        },
        {
          "atom_index": 2651,
          "name": "CZ",
          "element": "C",
          "coord": [
            4.894700050354004,
            3.5032999515533447,
            5.132900238037109
          ]
        },
        {
          "atom_index": 2652,
          "name": "OH",
          "element": "O",
          "coord": [
            4.949100017547607,
            3.381200075149536,
            5.0995001792907715
          ]
        }
      ]
    },
    {
      "id": "L:143",
      "chain": "L",
      "resseq": 143,
      "icode": "",
      "resname": "PRO",
      "hetflag": " ",
      "sasa": 0.0,
      "atoms": [
        {
          "atom_index": 2653,
          "name": "N",
          "element": "N",
          "coord": [
            5.046299934387207,
            3.920799970626831,
            5.338699817657471
          ]
        },
        {
          "atom_index": 2654,
          "name": "CA",
          "element": "C",
          "coord": [
            5.0416998863220215,
            3.800800085067749,
            5.423999786376953
          ]
        },
        {
          "atom_index": 2655,
          "name": "C",
          "element": "C",
          "coord": [
            5.009900093078613,
            3.8292999267578125,
            5.570799827575684
          ]
        },
        {
          "atom_index": 2656,
          "name": "O",
          "element": "O",
          "coord": [
            4.997799873352051,
            3.9449000358581543,
            5.610899925231934
          ]
        },
        {
          "atom_index": 2657,
          "name": "CB",
          "element": "C",
          "coord": [
            5.182499885559082,
            3.741499900817871,
            5.40880012512207
          ]
        },
        {
          "atom_index": 2658,
          "name": "CG",
          "element": "C",
          "coord": [
            5.26800012588501,
            3.8550000190734863,
            5.363500118255615
          ]
        },
        {
          "atom_index": 2659,
          "name": "CD",
          "element": "C",
          "coord": [
            5.180500030517578,
            3.9446001052856445,
            5.28249979019165
          ]
        }
      ]
    },
    {
      "id": "L:144",
      "chain": "L",
      "resseq": 144,
      "icode": "",
      "resname": "GLY",
      "hetflag": " ",
      "sasa": 0.0,
      "atoms": [
        {
          "atom_index": 2660,
          "name": "N",
          "element": "N",
          "coord": [
            4.995699882507324,
            3.7232000827789307,
            5.649600028991699
          ]
        },
        {
          "atom_index": 2661,
          "name": "CA",
          "element": "C",
          "coord": [
            4.941100120544434,
            3.7348999977111816,
            5.78380012512207
          ]
        },
        {
          "atom_index": 2662,
          "name": "C",
          "element": "C",
          "coord": [
            5.039400100708008,
            3.7660999298095703,
            5.894499778747559
          ]
        },
        {
          "atom_index": 2663,
          "name": "O",
          "element": "O",
          "coord": [
            5.047399997711182,
            3.6944000720977783,
            5.99429988861084
          ]
        }
      ]
    },
    {
      "id": "L:145",
      "chain": "L",
      "resseq": 145,
      "icode": "",
      "resname": "ALA",
      "hetflag": " ",
      "sasa": 0.6453092098236084,
      "atoms": [
        {
          "atom_index": 2664,
          "name": "N",
          "element": "N",
          "coord": [
            5.11460018157959,
            3.873800039291382,
            5.877099990844727
          ]
        },
        {
          "atom_index": 2665,
          "name": "CA",
          "element": "C",
          "coord": [
            5.214300155639648,
            3.9138998985290527,
            5.975100040435791
          ]
        },
        {
          "atom_index": 2666,
          "name": "C",
          "element": "C",
          "coord": [
            5.2058000564575195,
            4.064300060272217,
            5.993599891662598
          ]
        },
        {
          "atom_index": 2667,
          "name": "O",
          "element": "O",
          "coord": [
            5.2270002365112305,
            4.140100002288818,
            5.900400161743164
          ]
        },
        {
          "atom_index": 2668,
          "name": "CB",
          "element": "C",
          "coord": [
            5.352700233459473,
            3.8724000453948975,
            5.932300090789795
          ]
        }
      ]
    },
    {
      "id": "L:146",
      "chain": "L",
      "resseq": 146,
      "icode": "",
      "resname": "VAL",
      "hetflag": " ",
      "sasa": 0.0,
      "atoms": [
        {
          "atom_index": 2669,
          "name": "N",
          "element": "N",
          "coord": [
            5.168300151824951,
            4.106100082397461,
            6.113500118255615
          ]
        },
        {
          "atom_index": 2670,
          "name": "CA",
          "element": "C",
          "coord": [
            5.163300037384033,
            4.247499942779541,
            6.148499965667725
          ]
        },
        {
          "atom_index": 2671,
          "name": "C",
          "element": "C",
          "coord": [
            5.212299823760986,
            4.263400077819824,
            6.289999961853027
          ]
        },
        {
          "atom_index": 2672,
          "name": "O",
          "element": "O",
          "coord": [
            5.20959997177124,
            4.168000221252441,
            6.367599964141846
          ]
        },
        {
          "atom_index": 2673,
          "name": "CB",
          "element": "C",
          "coord": [
            5.020100116729736,
            4.308300018310547,
            6.1417999267578125
          ]
        },
        {
          "atom_index": 2674,
          "name": "CG1",
          "element": "C",
          "coord": [
            4.96750020980835,
            4.314599990844727,
            5.999499797821045
          ]
        },
        {
          "atom_index": 2675,
          "name": "CG2",
          "element": "C",
          "coord": [
            4.924499988555908,
            4.23199987411499,
            6.2342000007629395
          ]
        }
      ]
    },
    {
      "id": "L:147",
      "chain": "L",
      "resseq": 147,
      "icode": "",
      "resname": "THR",
      "hetflag": " ",
      "sasa": 1.3544138669967651,
      "atoms": [
        {
          "atom_index": 2676,
          "name": "N",
          "element": "N",
          "coord": [
            5.254300117492676,
            4.384200096130371,
            6.324699878692627
          ]
        },
        {
          "atom_index": 2677,
          "name": "CA",
          "element": "C",
          "coord": [
            5.262599945068359,
            4.41949987411499,
            6.465199947357178
          ]
        },
        {
          "atom_index": 2678,
          "name": "C",
          "element": "C",
          "coord": [
            5.193900108337402,
            4.552999973297119,
            6.486100196838379
          ]
        },
        {
          "atom_index": 2679,
          "name": "O",
          "element": "O",
          "coord": [
            5.173900127410889,
            4.6290998458862305,
            6.392199993133545
          ]
        },
        {
          "atom_index": 2680,
          "name": "CB",
          "element": "C",
          "coord": [
            5.407100200653076,
            4.424300193786621,
            6.517199993133545
          ]
        },
        {
          "atom_index": 2681,
          "name": "OG1",
          "element": "O",
          "coord": [
            5.4899001121521,
            4.497900009155273,
            6.426199913024902
          ]
        },
        {
          "atom_index": 2682,
          "name": "CG2",
          "element": "C",
          "coord": [
            5.461999893188477,
            4.280700206756592,
            6.5366997718811035
          ]
        }
      ]
    },
    {
      "id": "L:148",
      "chain": "L",
      "resseq": 148,
      "icode": "",
      "resname": "VAL",
      "hetflag": " ",
      "sasa": 0.0,
      "atoms": [
        {
          "atom_index": 2683,
          "name": "N",
          "element": "N",
          "coord": [
            5.1528000831604,
            4.5777997970581055,
            6.609600067138672
          ]
        },
        {
          "atom_index": 2684,
          "name": "CA",
          "element": "C",
          "coord": [
            5.074999809265137,
            4.696199893951416,
            6.640200138092041
          ]
        },
        {
          "atom_index": 2685,
          "name": "C",
          "element": "C",
          "coord": [
            5.140500068664551,
            4.7708001136779785,
            6.754300117492676
          ]
        },
        {
          "atom_index": 2686,
          "name": "O",
          "element": "O",
          "coord": [
            5.190499782562256,
            4.709799766540527,
            6.849899768829346
          ]
        },
        {
          "atom_index": 2687,
          "name": "CB",
          "element": "C",
          "coord": [
            4.929900169372559,
            4.6616997718811035,
            6.6778998374938965
          ]
        },
        {
          "atom_index": 2688,
          "name": "CG1",
          "element": "C",
          "coord": [
            4.847499847412109,
            4.7906999588012695,
            6.689000129699707
          ]
        },
        {
          "atom_index": 2689,
          "name": "CG2",
          "element": "C",
          "coord": [
            4.870200157165527,
            4.56790018081665,
            6.574900150299072
          ]
        }
      ]
    },
    {
      "id": "L:149",
      "chain": "L",
      "resseq": 149,
      "icode": "",
      "resname": "ALA",
      "hetflag": " ",
      "sasa": 0.0,
      "atoms": [
        {
          "atom_index": 2690,
          "name": "N",
          "element": "N",
          "coord": [
            5.1442999839782715,
            4.902699947357178,
            6.743800163269043
          ]
        },
        {
          "atom_index": 2691,
          "name": "CA",
          "element": "C",
          "coord": [
            5.197999954223633,
            4.982100009918213,
            6.853099822998047
          ]
        },
        {
          "atom_index": 2692,
          "name": "C",
          "element": "C",
          "coord": [
            5.116300106048584,
            5.1082000732421875,
            6.870800018310547
          ]
        },
        {
          "atom_index": 2693,
          "name": "O",
          "element": "O",
          "coord": [
            5.038599967956543,
            5.144899845123291,
            6.7829999923706055
          ]
        },
        {
          "atom_index": 2694,
          "name": "CB",
          "element": "C",
          "coord": [
            5.343299865722656,
            5.015500068664551,
            6.828700065612793
          ]
        }
      ]
    },
    {
      "id": "L:150",
      "chain": "L",
      "resseq": 150,
      "icode": "",
      "resname": "TRP",
      "hetflag": " ",
      "sasa": 0.0,
      "atoms": [
        {
          "atom_index": 2695,
          "name": "N",
          "element": "N",
          "coord": [
            5.134799957275391,
            5.172999858856201,
            6.985099792480469
          ]
        },
        {
          "atom_index": 2696,
          "name": "CA",
          "element": "C",
          "coord": [
            5.057400226593018,
            5.291600227355957,
            7.019700050354004
          ]
        },
        {
          "atom_index": 2697,
          "name": "C",
          "element": "C",
          "coord": [
            5.145100116729736,
            5.4120001792907715,
            7.05109977722168
          ]
        },
        {
          "atom_index": 2698,
          "name": "O",
          "element": "O",
          "coord": [
            5.258200168609619,
            5.398499965667725,
            7.099899768829346
          ]
        },
        {
          "atom_index": 2699,
          "name": "CB",
          "element": "C",
          "coord": [
            4.9679999351501465,
            5.261899948120117,
            7.140600204467773
          ]
        },
        {
          "atom_index": 2700,
          "name": "CG",
          "element": "C",
          "coord": [
            4.862100124359131,
            5.160900115966797,
            7.115900039672852
          ]
        },
        {
          "atom_index": 2701,
          "name": "CD1",
          "element": "C",
          "coord": [
            4.874800205230713,
            5.024899959564209,
            7.123000144958496
          ]
        },
        {
          "atom_index": 2702,
          "name": "CD2",
          "element": "C",
          "coord": [
            4.725599765777588,
            5.1869001388549805,
            7.080999851226807
          ]
        },
        {
          "atom_index": 2703,
          "name": "NE1",
          "element": "N",
          "coord": [
            4.754000186920166,
            4.964600086212158,
            7.095099925994873
          ]
        },
        {
          "atom_index": 2704,
          "name": "CE2",
          "element": "C",
          "coord": [
            4.660900115966797,
            5.062099933624268,
            7.068999767303467
          ]
        },
        {
          "atom_index": 2705,
          "name": "CE3",
          "element": "C",
          "coord": [
            4.651500225067139,
            5.303999900817871,
            7.059299945831299
          ]
        },
        {
          "atom_index": 2706,
          "name": "CZ2",
          "element": "C",
          "coord": [
            4.525700092315674,
            5.0503997802734375,
            7.036900043487549
          ]
        },
        {
          "atom_index": 2707,
          "name": "CZ3",
          "element": "C",
          "coord": [
            4.51639986038208,
            5.2916998863220215,
            7.0269999504089355
          ]
        },
        {
          "atom_index": 2708,
          "name": "CH2",
          "element": "C",
          "coord": [
            4.45550012588501,
            5.165800094604492,
            7.015699863433838
          ]
        }
      ]
    },
    {
      "id": "L:151",
      "chain": "L",
      "resseq": 151,
      "icode": "",
      "resname": "LYS",
      "hetflag": " ",
      "sasa": 0.1266074925661087,
      "atoms": [
        {
          "atom_index": 2709,
          "name": "N",
          "element": "N",
          "coord": [
            5.089799880981445,
            5.5304999351501465,
            7.025000095367432
          ]
        },
        {
          "atom_index": 2710,
          "name": "CA",
          "element": "C",
          "coord": [
            5.15369987487793,
            5.656700134277344,
            7.0584001541137695
          ]
        },
        {
          "atom_index": 2711,
          "name": "C",
          "element": "C",
          "coord": [
            5.056300163269043,
            5.748799800872803,
            7.133200168609619
          ]
        },
        {
          "atom_index": 2712,
          "name": "O",
          "element": "O",
          "coord": [
            4.93720006942749,
            5.7515997886657715,
            7.103400230407715
          ]
        },
        {
          "atom_index": 2713,
          "name": "CB",
          "element": "C",
          "coord": [
            5.20550012588501,
            5.7281999588012695,
            6.932300090789795
          ]
        },
        {
          "atom_index": 2714,
          "name": "CG",
          "element": "C",
          "coord": [
            5.327099800109863,
            5.661600112915039,
            6.8678998947143555
          ]
        },
        {
          "atom_index": 2715,
          "name": "CD",
          "element": "C",
          "coord": [
            5.3907999992370605,
            5.749300003051758,
            6.759699821472168
          ]
        },
        {
          "atom_index": 2716,
          "name": "CE",
          "element": "C",
          "coord": [
            5.297500133514404,
            5.766200065612793,
            6.64139986038208
          ]
        },
        {
          "atom_index": 2717,
          "name": "NZ",
          "element": "N",
          "coord": [
            5.348199844360352,
            5.864699840545654,
            6.539700031280518
          ]
        }
      ]
    },
    {
      "id": "L:152",
      "chain": "L",
      "resseq": 152,
      "icode": "",
      "resname": "ALA",
      "hetflag": " ",
      "sasa": 0.0,
      "atoms": [
        {
          "atom_index": 2718,
          "name": "N",
          "element": "N",
          "coord": [
            5.10860013961792,
            5.820400238037109,
            7.231900215148926
          ]
        },
        {
          "atom_index": 2719,
          "name": "CA",
          "element": "C",
          "coord": [
            5.040200233459473,
            5.933700084686279,
            7.293099880218506
          ]
        },
        {
          "atom_index": 2720,
          "name": "C",
          "element": "C",
          "coord": [
            5.107100009918213,
            6.057199954986572,
            7.2368998527526855
          ]
        },
        {
          "atom_index": 2721,
          "name": "O",
          "element": "O",
          "coord": [
            5.22629976272583,
            6.075699806213379,
            7.2571001052856445
          ]
        },
        {
          "atom_index": 2722,
          "name": "CB",
          "element": "C",
          "coord": [
            5.051400184631348,
            5.9303998947143555,
            7.445499897003174
          ]
        }
      ]
    },
    {
      "id": "L:153",
      "chain": "L",
      "resseq": 153,
      "icode": "",
      "resname": "ASP",
      "hetflag": " ",
      "sasa": 0.0630597174167633,
      "atoms": [
        {
          "atom_index": 2723,
          "name": "N",
          "element": "N",
          "coord": [
            5.031199932098389,
            6.140999794006348,
            7.166299819946289
          ]
        },
        {
          "atom_index": 2724,
          "name": "CA",
          "element": "C",
          "coord": [
            5.089799880981445,
            6.249899864196777,
            7.088399887084961
          ]
        },
        {
          "atom_index": 2725,
          "name": "C",
          "element": "C",
          "coord": [
            5.19350004196167,
            6.189899921417236,
            6.993100166320801
          ]
        },
        {
          "atom_index": 2726,
          "name": "O",
          "element": "O",
          "coord": [
            5.157299995422363,
            6.1097002029418945,
            6.906000137329102
          ]
        },
        {
          "atom_index": 2727,
          "name": "CB",
          "element": "C",
          "coord": [
            5.1504998207092285,
            6.357600212097168,
            7.179599761962891
          ]
        },
        {
          "atom_index": 2728,
          "name": "CG",
          "element": "C",
          "coord": [
            5.044600009918213,
            6.432000160217285,
            7.2600998878479
          ]
        },
        {
          "atom_index": 2729,
          "name": "OD1",
          "element": "O",
          "coord": [
            4.9303998947143555,
            6.444200038909912,
            7.211299896240234
          ]
        },
        {
          "atom_index": 2730,
          "name": "OD2",
          "element": "O",
          "coord": [
            5.075200080871582,
            6.479599952697754,
            7.371500015258789
          ]
        }
      ]
    },
    {
      "id": "L:154",
      "chain": "L",
      "resseq": 154,
      "icode": "",
      "resname": "SER",
      "hetflag": " ",
      "sasa": 3.6465306282043457,
      "atoms": [
        {
          "atom_index": 2731,
          "name": "N",
          "element": "N",
          "coord": [
            5.320799827575684,
            6.225800037384033,
            7.008200168609619
          ]
        },
        {
          "atom_index": 2732,
          "name": "CA",
          "element": "C",
          "coord": [
            5.422699928283691,
            6.1656999588012695,
            6.921999931335449
          ]
        },
        {
          "atom_index": 2733,
          "name": "C",
          "element": "C",
          "coord": [
            5.514100074768066,
            6.068299770355225,
            6.997900009155273
          ]
        },
        {
          "atom_index": 2734,
          "name": "O",
          "element": "O",
          "coord": [
            5.618899822235107,
            6.028900146484375,
            6.9471001625061035
          ]
        },
        {
          "atom_index": 2735,
          "name": "CB",
          "element": "C",
          "coord": [
            5.507800102233887,
            6.273600101470947,
            6.853499889373779
          ]
        },
        {
          "atom_index": 2736,
          "name": "OG",
          "element": "O",
          "coord": [
            5.58459997177124,
            6.3495001792907715,
            6.945799827575684
          ]
        }
      ]
    },
    {
      "id": "L:155",
      "chain": "L",
      "resseq": 155,
      "icode": "",
      "resname": "SER",
      "hetflag": " ",
      "sasa": 2.6800379753112793,
      "atoms": [
        {
          "atom_index": 2737,
          "name": "N",
          "element": "N",
          "coord": [
            5.4730000495910645,
            6.029099941253662,
            7.118199825286865
          ]
        },
        {
          "atom_index": 2738,
          "name": "CA",
          "element": "C",
          "coord": [
            5.555200099945068,
            5.944699764251709,
            7.205100059509277
          ]
        },
        {
          "atom_index": 2739,
          "name": "C",
          "element": "C",
          "coord": [
            5.502200126647949,
            5.802000045776367,
            7.214099884033203
          ]
        },
        {
          "atom_index": 2740,
          "name": "O",
          "element": "O",
          "coord": [
            5.382900238037109,
            5.781700134277344,
            7.2393999099731445
          ]
        },
        {
          "atom_index": 2741,
          "name": "CB",
          "element": "C",
          "coord": [
            5.562099933624268,
            6.004499912261963,
            7.34630012512207
          ]
        },
        {
          "atom_index": 2742,
          "name": "OG",
          "element": "O",
          "coord": [
            5.628200054168701,
            6.1290998458862305,
            7.348199844360352
          ]
        }
      ]
    },
    {
      "id": "L:156",
      "chain": "L",
      "resseq": 156,
      "icode": "",
      "resname": "PRO",
      "hetflag": " ",
      "sasa": 2.5452935695648193,
      "atoms": [
        {
          "atom_index": 2743,
          "name": "N",
          "element": "N",
          "coord": [
            5.591300010681152,
            5.702300071716309,
            7.196599960327148
          ]
        },
        {
          "atom_index": 2744,
          "name": "CA",
          "element": "C",
          "coord": [
            5.5503997802734375,
            5.561600208282471,
            7.208799839019775
          ]
        },
        {
          "atom_index": 2745,
          "name": "C",
          "element": "C",
          "coord": [
            5.494100093841553,
            5.529600143432617,
            7.34689998626709
          ]
        },
        {
          "atom_index": 2746,
          "name": "O",
          "element": "O",
          "coord": [
            5.552800178527832,
            5.572400093078613,
            7.447500228881836
          ]
        },
        {
          "atom_index": 2747,
          "name": "CB",
          "element": "C",
          "coord": [
            5.680799961090088,
            5.484600067138672,
            7.185699939727783
          ]
        },
        {
          "atom_index": 2748,
          "name": "CG",
          "element": "C",
          "coord": [
            5.76800012588501,
            5.579500198364258,
            7.111199855804443
          ]
        },
        {
          "atom_index": 2749,
          "name": "CD",
          "element": "C",
          "coord": [
            5.734799861907959,
            5.7144999504089355,
            7.1666998863220215
          ]
        }
      ]
    },
    {
      "id": "L:157",
      "chain": "L",
      "resseq": 157,
      "icode": "",
      "resname": "VAL",
      "hetflag": " ",
      "sasa": 0.0,
      "atoms": [
        {
          "atom_index": 2750,
          "name": "N",
          "element": "N",
          "coord": [
            5.383600234985352,
            5.455599784851074,
            7.350399971008301
          ]
        },
        {
          "atom_index": 2751,
          "name": "CA",
          "element": "C",
          "coord": [
            5.321700096130371,
            5.4095001220703125,
            7.474599838256836
          ]
        },
        {
          "atom_index": 2752,
          "name": "C",
          "element": "C",
          "coord": [
            5.313899993896484,
            5.257900238037109,
            7.4741997718811035
          ]
        },
        {
          "atom_index": 2753,
          "name": "O",
          "element": "O",
          "coord": [
            5.2459001541137695,
            5.199699878692627,
            7.389200210571289
          ]
        },
        {
          "atom_index": 2754,
          "name": "CB",
          "element": "C",
          "coord": [
            5.178500175476074,
            5.466100215911865,
            7.493299961090088
          ]
        },
        {
          "atom_index": 2755,
          "name": "CG1",
          "element": "C",
          "coord": [
            5.109399795532227,
            5.401899814605713,
            7.614200115203857
          ]
        },
        {
          "atom_index": 2756,
          "name": "CG2",
          "element": "C",
          "coord": [
            5.182499885559082,
            5.615300178527832,
            7.508600234985352
          ]
        }
      ]
    },
    {
      "id": "L:158",
      "chain": "L",
      "resseq": 158,
      "icode": "",
      "resname": "LYS",
      "hetflag": " ",
      "sasa": 3.0974843502044678,
      "atoms": [
        {
          "atom_index": 2757,
          "name": "N",
          "element": "N",
          "coord": [
            5.381100177764893,
            5.193999767303467,
            7.5696001052856445
          ]
        },
        {
          "atom_index": 2758,
          "name": "CA",
          "element": "C",
          "coord": [
            5.384500026702881,
            5.047299861907959,
            7.57289981842041
          ]
        },
        {
          "atom_index": 2759,
          "name": "C",
          "element": "C",
          "coord": [
            5.298999786376953,
            4.985499858856201,
            7.6844000816345215
          ]
        },
        {
          "atom_index": 2760,
          "name": "O",
          "element": "O",
          "coord": [
            5.26230001449585,
            4.8678998947143555,
            7.677000045776367
          ]
        },
        {
          "atom_index": 2761,
          "name": "CB",
          "element": "C",
          "coord": [
            5.529300212860107,
            4.997499942779541,
            7.586699962615967
          ]
        },
        {
          "atom_index": 2762,
          "name": "CG",
          "element": "C",
          "coord": [
            5.626800060272217,
            5.047500133514404,
            7.478499889373779
          ]
        },
        {
          "atom_index": 2763,
          "name": "CD",
          "element": "C",
          "coord": [
            5.582200050354004,
            5.003399848937988,
            7.338099956512451
          ]
        },
        {
          "atom_index": 2764,
          "name": "CE",
          "element": "C",
          "coord": [
            5.658100128173828,
            5.077700138092041,
            7.22790002822876
          ]
        },
        {
          "atom_index": 2765,
          "name": "NZ",
          "element": "N",
          "coord": [
            5.615900039672852,
            5.035999774932861,
            7.089799880981445
          ]
        }
      ]
    },
    {
      "id": "L:159",
      "chain": "L",
      "resseq": 159,
      "icode": "",
      "resname": "ALA",
      "hetflag": " ",
      "sasa": 2.484440565109253,
      "atoms": [
        {
          "atom_index": 2766,
          "name": "N",
          "element": "N",
          "coord": [
            5.2677998542785645,
            5.063300132751465,
            7.787799835205078
          ]
        },
        {
          "atom_index": 2767,
          "name": "CA",
          "element": "C",
          "coord": [
            5.1905999183654785,
            5.011199951171875,
            7.9008002281188965
          ]
        },
        {
          "atom_index": 2768,
          "name": "C",
          "element": "C",
          "coord": [
            5.040999889373779,
            5.005499839782715,
            7.868000030517578
          ]
        },
        {
          "atom_index": 2769,
          "name": "O",
          "element": "O",
          "coord": [
            4.9918999671936035,
            5.081900119781494,
            7.783999919891357
          ]
        },
        {
          "atom_index": 2770,
          "name": "CB",
          "element": "C",
          "coord": [
            5.214799880981445,
            5.0960001945495605,
            8.026200294494629
          ]
        }
      ]
    },
    {
      "id": "L:160",
      "chain": "L",
      "resseq": 160,
      "icode": "",
      "resname": "GLY",
      "hetflag": " ",
      "sasa": 0.0,
      "atoms": [
        {
          "atom_index": 2771,
          "name": "N",
          "element": "N",
          "coord": [
            4.969600200653076,
            4.913400173187256,
            7.932700157165527
          ]
        },
        {
          "atom_index": 2772,
          "name": "CA",
          "element": "C",
          "coord": [
            4.825799942016602,
            4.901599884033203,
            7.915800094604492
          ]
        },
        {
          "atom_index": 2773,
          "name": "C",
          "element": "C",
          "coord": [
            4.783699989318848,
            4.859000205993652,
            7.775599956512451
          ]
        },
        {
          "atom_index": 2774,
          "name": "O",
          "element": "O",
          "coord": [
            4.671299934387207,
            4.888400077819824,
            7.732500076293945
          ]
        }
      ]
    },
    {
      "id": "L:161",
      "chain": "L",
      "resseq": 161,
      "icode": "",
      "resname": "VAL",
      "hetflag": " ",
      "sasa": 0.0,
      "atoms": [
        {
          "atom_index": 2775,
          "name": "N",
          "element": "N",
          "coord": [
            4.873499870300293,
            4.790999889373779,
            7.704400062561035
          ]
        },
        {
          "atom_index": 2776,
          "name": "CA",
          "element": "C",
          "coord": [
            4.8454999923706055,
            4.747900009155273,
            7.566999912261963
          ]
        },
        {
          "atom_index": 2777,
          "name": "C",
          "element": "C",
          "coord": [
            4.8190999031066895,
            4.598299980163574,
            7.563700199127197
          ]
        },
        {
          "atom_index": 2778,
          "name": "O",
          "element": "O",
          "coord": [
            4.895199775695801,
            4.521999835968018,
            7.623000144958496
          ]
        },
        {
          "atom_index": 2779,
          "name": "CB",
          "element": "C",
          "coord": [
            4.963200092315674,
            4.778500080108643,
            7.4721999168396
          ]
        },
        {
          "atom_index": 2780,
          "name": "CG1",
          "element": "C",
          "coord": [
            4.940499782562256,
            4.714000225067139,
            7.334000110626221
          ]
        },
        {
          "atom_index": 2781,
          "name": "CG2",
          "element": "C",
          "coord": [
            4.9822998046875,
            4.928599834442139,
            7.458700180053711
          ]
        }
      ]
    },
    {
      "id": "L:162",
      "chain": "L",
      "resseq": 162,
      "icode": "",
      "resname": "GLU",
      "hetflag": " ",
      "sasa": 0.0,
      "atoms": [
        {
          "atom_index": 2782,
          "name": "N",
          "element": "N",
          "coord": [
            4.712200164794922,
            4.55679988861084,
            7.495999813079834
          ]
        },
        {
          "atom_index": 2783,
          "name": "CA",
          "element": "C",
          "coord": [
            4.684299945831299,
            4.414000034332275,
            7.477099895477295
          ]
        },
        {
          "atom_index": 2784,
          "name": "C",
          "element": "C",
          "coord": [
            4.657100200653076,
            4.388500213623047,
            7.32919979095459
          ]
        },
        {
          "atom_index": 2785,
          "name": "O",
          "element": "O",
          "coord": [
            4.5630998611450195,
            4.444699764251709,
            7.273600101470947
          ]
        },
        {
          "atom_index": 2786,
          "name": "CB",
          "element": "C",
          "coord": [
            4.565100193023682,
            4.369100093841553,
            7.5630998611450195
          ]
        },
        {
          "atom_index": 2787,
          "name": "CG",
          "element": "C",
          "coord": [
            4.582499980926514,
            4.397500038146973,
            7.712299823760986
          ]
        },
        {
          "atom_index": 2788,
          "name": "CD",
          "element": "C",
          "coord": [
            4.673799991607666,
            4.297299861907959,
            7.781099796295166
          ]
        },
        {
          "atom_index": 2789,
          "name": "OE1",
          "element": "O",
          "coord": [
            4.709199905395508,
            4.195899963378906,
            7.7179999351501465
          ]
        },
        {
          "atom_index": 2790,
          "name": "OE2",
          "element": "O",
          "coord": [
            4.70989990234375,
            4.319399833679199,
            7.898600101470947
          ]
        }
      ]
    },
    {
      "id": "L:163",
      "chain": "L",
      "resseq": 163,
      "icode": "",
      "resname": "THR",
      "hetflag": " ",
      "sasa": 0.0,
      "atoms": [
        {
          "atom_index": 2791,
          "name": "N",
          "element": "N",
          "coord": [
            4.739500045776367,
            4.3043999671936035,
            7.266499996185303
          ]
        },
        {
          "atom_index": 2792,
          "name": "CA",
          "element": "C",
          "coord": [
            4.738500118255615,
            4.288599967956543,
            7.120699882507324
          ]
        },
        {
          "atom_index": 2793,
          "name": "C",
          "element": "C",
          "coord": [
            4.7316999435424805,
            4.140600204467773,
            7.082600116729736
          ]
        },
        {
          "atom_index": 2794,
          "name": "O",
          "element": "O",
          "coord": [
            4.801199913024902,
            4.059199810028076,
            7.142099857330322
          ]
        },
        {
          "atom_index": 2795,
          "name": "CB",
          "element": "C",
          "coord": [
            4.865499973297119,
            4.351200103759766,
            7.056700229644775
          ]
        },
        {
          "atom_index": 2796,
          "name": "OG1",
          "element": "O",
          "coord": [
            4.874899864196777,
            4.489999771118164,
            7.092700004577637
          ]
        },
        {
          "atom_index": 2797,
          "name": "CG2",
          "element": "C",
          "coord": [
            4.86299991607666,
            4.337600231170654,
            6.903900146484375
          ]
        }
      ]
    },
    {
      "id": "L:164",
      "chain": "L",
      "resseq": 164,
      "icode": "",
      "resname": "THR",
      "hetflag": " ",
      "sasa": 0.0,
      "atoms": [
        {
          "atom_index": 2798,
          "name": "N",
          "element": "N",
          "coord": [
            4.64769983291626,
            4.106100082397461,
            6.984799861907959
          ]
        },
        {
          "atom_index": 2799,
          "name": "CA",
          "element": "C",
          "coord": [
            4.63730001449585,
            3.9684998989105225,
            6.937099933624268
          ]
        },
        {
          "atom_index": 2800,
          "name": "C",
          "element": "C",
          "coord": [
            4.7469000816345215,
            3.9375,
            6.836999893188477
          ]
        },
        {
          "atom_index": 2801,
          "name": "O",
          "element": "O",
          "coord": [
            4.802499771118164,
            4.027599811553955,
            6.7758002281188965
          ]
        },
        {
          "atom_index": 2802,
          "name": "CB",
          "element": "C",
          "coord": [
            4.502099990844727,
            3.9398000240325928,
            6.867099761962891
          ]
        },
        {
          "atom_index": 2803,
          "name": "OG1",
          "element": "O",
          "coord": [
            4.495999813079834,
            4.013299942016602,
            6.743500232696533
          ]
        },
        {
          "atom_index": 2804,
          "name": "CG2",
          "element": "C",
          "coord": [
            4.387199878692627,
            3.9814999103546143,
            6.953800201416016
          ]
        }
      ]
    },
    {
      "id": "L:165",
      "chain": "L",
      "resseq": 165,
      "icode": "",
      "resname": "THR",
      "hetflag": " ",
      "sasa": 0.935698390007019,
      "atoms": [
        {
          "atom_index": 2805,
          "name": "N",
          "element": "N",
          "coord": [
            4.777699947357178,
            3.8094000816345215,
            6.820899963378906
          ]
        },
        {
          "atom_index": 2806,
          "name": "CA",
          "element": "C",
          "coord": [
            4.851099967956543,
            3.765199899673462,
            6.703100204467773
          ]
        },
        {
          "atom_index": 2807,
          "name": "C",
          "element": "C",
          "coord": [
            4.749100208282471,
            3.748800039291382,
            6.5904998779296875
          ]
        },
        {
          "atom_index": 2808,
          "name": "O",
          "element": "O",
          "coord": [
            4.631400108337402,
            3.7251999378204346,
            6.617300033569336
          ]
        },
        {
          "atom_index": 2809,
          "name": "CB",
          "element": "C",
          "coord": [
            4.92579984664917,
            3.6333000659942627,
            6.726200103759766
          ]
        },
        {
          "atom_index": 2810,
          "name": "OG1",
          "element": "O",
          "coord": [
            4.831600189208984,
            3.531100034713745,
            6.759099960327148
          ]
        },
        {
          "atom_index": 2811,
          "name": "CG2",
          "element": "C",
          "coord": [
            5.026500225067139,
            3.6486001014709473,
            6.838399887084961
          ]
        }
      ]
    },
    {
      "id": "L:166",
      "chain": "L",
      "resseq": 166,
      "icode": "",
      "resname": "PRO",
      "hetflag": " ",
      "sasa": 0.0,
      "atoms": [
        {
          "atom_index": 2812,
          "name": "N",
          "element": "N",
          "coord": [
            4.793000221252441,
            3.7637999057769775,
            6.464700222015381
          ]
        },
        {
          "atom_index": 2813,
          "name": "CA",
          "element": "C",
          "coord": [
            4.702700138092041,
            3.751800060272217,
            6.349599838256836
          ]
        },
        {
          "atom_index": 2814,
          "name": "C",
          "element": "C",
          "coord": [
            4.628600120544434,
            3.61929988861084,
            6.343800067901611
          ]
        },
        {
          "atom_index": 2815,
          "name": "O",
          "element": "O",
          "coord": [
            4.686800003051758,
            3.5151000022888184,
            6.375899791717529
          ]
        },
        {
          "atom_index": 2816,
          "name": "CB",
          "element": "C",
          "coord": [
            4.797299861907959,
            3.7655999660491943,
            6.229499816894531
          ]
        },
        {
          "atom_index": 2817,
          "name": "CG",
          "element": "C",
          "coord": [
            4.909599781036377,
            3.8477001190185547,
            6.281000137329102
          ]
        },
        {
          "atom_index": 2818,
          "name": "CD",
          "element": "C",
          "coord": [
            4.928800106048584,
            3.803999900817871,
            6.423600196838379
          ]
        }
      ]
    },
    {
      "id": "L:167",
      "chain": "L",
      "resseq": 167,
      "icode": "",
      "resname": "SER",
      "hetflag": " ",
      "sasa": 0.0,
      "atoms": [
        {
          "atom_index": 2819,
          "name": "N",
          "element": "N",
          "coord": [
            4.502299785614014,
            3.6249001026153564,
            6.301400184631348
          ]
        },
        {
          "atom_index": 2820,
          "name": "CA",
          "element": "C",
          "coord": [
            4.416500091552734,
            3.5078001022338867,
            6.2829999923706055
          ]
        },
        {
          "atom_index": 2821,
          "name": "C",
          "element": "C",
          "coord": [
            4.355999946594238,
            3.5078999996185303,
            6.144100189208984
          ]
        },
        {
          "atom_index": 2822,
          "name": "O",
          "element": "O",
          "coord": [
            4.3084001541137695,
            3.6106998920440674,
            6.097700119018555
          ]
        },
        {
          "atom_index": 2823,
          "name": "CB",
          "element": "C",
          "coord": [
            4.302700042724609,
            3.504699945449829,
            6.386300086975098
          ]
        },
        {
          "atom_index": 2824,
          "name": "OG",
          "element": "O",
          "coord": [
            4.343299865722656,
            3.4437999725341797,
            6.507199764251709
          ]
        }
      ]
    },
    {
      "id": "L:168",
      "chain": "L",
      "resseq": 168,
      "icode": "",
      "resname": "LYS",
      "hetflag": " ",
      "sasa": 0.0,
      "atoms": [
        {
          "atom_index": 2825,
          "name": "N",
          "element": "N",
          "coord": [
            4.354800224304199,
            3.3926000595092773,
            6.0782999992370605
          ]
        },
        {
          "atom_index": 2826,
          "name": "CA",
          "element": "C",
          "coord": [
            4.305300235748291,
            3.387200117111206,
            5.941100120544434
          ]
        },
        {
          "atom_index": 2827,
          "name": "C",
          "element": "C",
          "coord": [
            4.153900146484375,
            3.411400079727173,
            5.933499813079834
          ]
        },
        {
          "atom_index": 2828,
          "name": "O",
          "element": "O",
          "coord": [
            4.076399803161621,
            3.3512001037597656,
            6.007900238037109
          ]
        },
        {
          "atom_index": 2829,
          "name": "CB",
          "element": "C",
          "coord": [
            4.341599941253662,
            3.2530999183654785,
            5.878399848937988
          ]
        },
        {
          "atom_index": 2830,
          "name": "CG",
          "element": "C",
          "coord": [
            4.342100143432617,
            3.2518999576568604,
            5.727799892425537
          ]
        },
        {
          "atom_index": 2831,
          "name": "CD",
          "element": "C",
          "coord": [
            4.383200168609619,
            3.113300085067749,
            5.680500030517578
          ]
        },
        {
          "atom_index": 2832,
          "name": "CE",
          "element": "C",
          "coord": [
            4.313899993896484,
            3.076900005340576,
            5.551599979400635
          ]
        },
        {
          "atom_index": 2833,
          "name": "NZ",
          "element": "N",
          "coord": [
            4.314799785614014,
            2.929500102996826,
            5.530600070953369
          ]
        }
      ]
    },
    {
      "id": "L:169",
      "chain": "L",
      "resseq": 169,
      "icode": "",
      "resname": "GLN",
      "hetflag": " ",
      "sasa": 0.0,
      "atoms": [
        {
          "atom_index": 2834,
          "name": "N",
          "element": "N",
          "coord": [
            4.113699913024902,
            3.502000093460083,
            5.844399929046631
          ]
        },
        {
          "atom_index": 2835,
          "name": "CA",
          "element": "C",
          "coord": [
            3.972399950027466,
            3.529599905014038,
            5.8180999755859375
          ]
        },
        {
          "atom_index": 2836,
          "name": "C",
          "element": "C",
          "coord": [
            3.9172000885009766,
            3.428999900817871,
            5.718100070953369
          ]
        },
        {
          "atom_index": 2837,
          "name": "O",
          "element": "O",
          "coord": [
            3.9928998947143555,
            3.354300022125244,
            5.656099796295166
          ]
        },
        {
          "atom_index": 2838,
          "name": "CB",
          "element": "C",
          "coord": [
            3.9526000022888184,
            3.6714000701904297,
            5.763599872589111
          ]
        },
        {
          "atom_index": 2839,
          "name": "CG",
          "element": "C",
          "coord": [
            4.002299785614014,
            3.7832999229431152,
            5.852099895477295
          ]
        },
        {
          "atom_index": 2840,
          "name": "CD",
          "element": "C",
          "coord": [
            4.001200199127197,
            3.91729998588562,
            5.779699802398682
          ]
        },
        {
          "atom_index": 2841,
          "name": "OE1",
          "element": "O",
          "coord": [
            4.0183000564575195,
            4.022799968719482,
            5.841400146484375
          ]
        },
        {
          "atom_index": 2842,
          "name": "NE2",
          "element": "N",
          "coord": [
            3.9814000129699707,
            3.9133999347686768,
            5.64769983291626
          ]
        }
      ]
    },
    {
      "id": "L:170",
      "chain": "L",
      "resseq": 170,
      "icode": "",
      "resname": "SER",
      "hetflag": " ",
      "sasa": 0.0,
      "atoms": [
        {
          "atom_index": 2843,
          "name": "N",
          "element": "N",
          "coord": [
            3.7855000495910645,
            3.4286000728607178,
            5.700099945068359
          ]
        },
        {
          "atom_index": 2844,
          "name": "CA",
          "element": "C",
          "coord": [
            3.723400115966797,
            3.3315000534057617,
            5.610499858856201
          ]
        },
        {
          "atom_index": 2845,
          "name": "C",
          "element": "C",
          "coord": [
            3.757699966430664,
            3.3573999404907227,
            5.463600158691406
          ]
        },
        {
          "atom_index": 2846,
          "name": "O",
          "element": "O",
          "coord": [
            3.7460999488830566,
            3.2671000957489014,
            5.38070011138916
          ]
        },
        {
          "atom_index": 2847,
          "name": "CB",
          "element": "C",
          "coord": [
            3.5713000297546387,
            3.329699993133545,
            5.629300117492676
          ]
        },
        {
          "atom_index": 2848,
          "name": "OG",
          "element": "O",
          "coord": [
            3.5160999298095703,
            3.459700107574463,
            5.6194000244140625
          ]
        }
      ]
    },
    {
      "id": "L:171",
      "chain": "L",
      "resseq": 171,
      "icode": "",
      "resname": "ASN",
      "hetflag": " ",
      "sasa": 0.0,
      "atoms": [
        {
          "atom_index": 2849,
          "name": "N",
          "element": "N",
          "coord": [
            3.800299882888794,
            3.479300022125244,
            5.43120002746582
          ]
        },
        {
          "atom_index": 2850,
          "name": "CA",
          "element": "C",
          "coord": [
            3.8406999111175537,
            3.511199951171875,
            5.293700218200684
          ]
        },
        {
          "atom_index": 2851,
          "name": "C",
          "element": "C",
          "coord": [
            3.990799903869629,
            3.491499900817871,
            5.270999908447266
          ]
        },
        {
          "atom_index": 2852,
          "name": "O",
          "element": "O",
          "coord": [
            4.045000076293945,
            3.535799980163574,
            5.1697001457214355
          ]
        },
        {
          "atom_index": 2853,
          "name": "CB",
          "element": "C",
          "coord": [
            3.7997000217437744,
            3.6547999382019043,
            5.2555999755859375
          ]
        },
        {
          "atom_index": 2854,
          "name": "CG",
          "element": "C",
          "coord": [
            3.871299982070923,
            3.762399911880493,
            5.337900161743164
          ]
        },
        {
          "atom_index": 2855,
          "name": "OD1",
          "element": "O",
          "coord": [
            3.959199905395508,
            3.7337000370025635,
            5.418900012969971
          ]
        },
        {
          "atom_index": 2856,
          "name": "ND2",
          "element": "N",
          "coord": [
            3.83240008354187,
            3.8879001140594482,
            5.316500186920166
          ]
        }
      ]
    },
    {
      "id": "L:172",
      "chain": "L",
      "resseq": 172,
      "icode": "",
      "resname": "ASN",
      "hetflag": " ",
      "sasa": 0.0,
      "atoms": [
        {
          "atom_index": 2857,
          "name": "N",
          "element": "N",
          "coord": [
            4.055600166320801,
            3.426300048828125,
            5.367499828338623
          ]
        },
        {
          "atom_index": 2858,
          "name": "CA",
          "element": "C",
          "coord": [
            4.196899890899658,
            3.3880999088287354,
            5.361400127410889
          ]
        },
        {
          "atom_index": 2859,
          "name": "C",
          "element": "C",
          "coord": [
            4.292200088500977,
            3.505500078201294,
            5.379899978637695
          ]
        },
        {
          "atom_index": 2860,
          "name": "O",
          "element": "O",
          "coord": [
            4.414100170135498,
            3.4895999431610107,
            5.372300148010254
          ]
        },
        {
          "atom_index": 2861,
          "name": "CB",
          "element": "C",
          "coord": [
            4.227700233459473,
            3.3157999515533447,
            5.2307000160217285
          ]
        },
        {
          "atom_index": 2862,
          "name": "CG",
          "element": "C",
          "coord": [
            4.142600059509277,
            3.191999912261963,
            5.212699890136719
          ]
        },
        {
          "atom_index": 2863,
          "name": "OD1",
          "element": "O",
          "coord": [
            4.080900192260742,
            3.143899917602539,
            5.3078999519348145
          ]
        },
        {
          "atom_index": 2864,
          "name": "ND2",
          "element": "N",
          "coord": [
            4.139100074768066,
            3.139400005340576,
            5.090700149536133
          ]
        }
      ]
    },
    {
      "id": "L:173",
      "chain": "L",
      "resseq": 173,
      "icode": "",
      "resname": "LYS",
      "hetflag": " ",
      "sasa": 0.031651873141527176,
      "atoms": [
        {
          "atom_index": 2865,
          "name": "N",
          "element": "N",
          "coord": [
            4.236400127410889,
            3.623199939727783,
            5.403800010681152
          ]
        },
        {
          "atom_index": 2866,
          "name": "CA",
          "element": "C",
          "coord": [
            4.315800189971924,
            3.734100103378296,
            5.456099987030029
          ]
        },
        {
          "atom_index": 2867,
          "name": "C",
          "element": "C",
          "coord": [
            4.315400123596191,
            3.719099998474121,
            5.608399868011475
          ]
        },
        {
          "atom_index": 2868,
          "name": "O",
          "element": "O",
          "coord": [
            4.263899803161621,
            3.6205999851226807,
            5.660699844360352
          ]
        },
        {
          "atom_index": 2869,
          "name": "CB",
          "element": "C",
          "coord": [
            4.260300159454346,
            3.8698999881744385,
            5.411099910736084
          ]
        },
        {
          "atom_index": 2870,
          "name": "CG",
          "element": "C",
          "coord": [
            4.258900165557861,
            3.888700008392334,
            5.257800102233887
          ]
        },
        {
          "atom_index": 2871,
          "name": "CD",
          "element": "C",
          "coord": [
            4.214200019836426,
            4.029300212860107,
            5.219099998474121
          ]
        },
        {
          "atom_index": 2872,
          "name": "CE",
          "element": "C",
          "coord": [
            4.237400054931641,
            4.058700084686279,
            5.071800231933594
          ]
        },
        {
          "atom_index": 2873,
          "name": "NZ",
          "element": "N",
          "coord": [
            4.125100135803223,
            4.012800216674805,
            4.985899925231934
          ]
        }
      ]
    },
    {
      "id": "L:174",
      "chain": "L",
      "resseq": 174,
      "icode": "",
      "resname": "TYR",
      "hetflag": " ",
      "sasa": 0.0,
      "atoms": [
        {
          "atom_index": 2874,
          "name": "N",
          "element": "N",
          "coord": [
            4.372700214385986,
            3.81469988822937,
            5.679699897766113
          ]
        },
        {
          "atom_index": 2875,
          "name": "CA",
          "element": "C",
          "coord": [
            4.3927001953125,
            3.7967000007629395,
            5.822999954223633
          ]
        },
        {
          "atom_index": 2876,
          "name": "C",
          "element": "C",
          "coord": [
            4.336100101470947,
            3.911799907684326,
            5.904200077056885
          ]
        },
        {
          "atom_index": 2877,
          "name": "O",
          "element": "O",
          "coord": [
            4.322700023651123,
            4.02269983291626,
            5.85290002822876
          ]
        },
        {
          "atom_index": 2878,
          "name": "CB",
          "element": "C",
          "coord": [
            4.541500091552734,
            3.7832000255584717,
            5.853099822998047
          ]
        },
        {
          "atom_index": 2879,
          "name": "CG",
          "element": "C",
          "coord": [
            4.602399826049805,
            3.6519999504089355,
            5.81279993057251
          ]
        },
        {
          "atom_index": 2880,
          "name": "CD1",
          "element": "C",
          "coord": [
            4.63539981842041,
            3.625699996948242,
            5.680099964141846
          ]
        },
        {
          "atom_index": 2881,
          "name": "CD2",
          "element": "C",
          "coord": [
            4.63070011138916,
            3.5552000999450684,
            5.907899856567383
          ]
        },
        {
          "atom_index": 2882,
          "name": "CE1",
          "element": "C",
          "coord": [
            4.692599773406982,
            3.5058000087738037,
            5.644199848175049
          ]
        },
        {
          "atom_index": 2883,
          "name": "CE2",
          "element": "C",
          "coord": [
            4.687099933624268,
            3.4347000122070312,
            5.872200012207031
          ]
        },
        {
          "atom_index": 2884,
          "name": "CZ",
          "element": "C",
          "coord": [
            4.717700004577637,
            3.410900115966797,
            5.740799903869629
          ]
        },
        {
          "atom_index": 2885,
          "name": "OH",
          "element": "O",
          "coord": [
            4.774600028991699,
            3.291100025177002,
            5.707499980926514
          ]
        }
      ]
    },
    {
      "id": "L:175",
      "chain": "L",
      "resseq": 175,
      "icode": "",
      "resname": "ALA",
      "hetflag": " ",
      "sasa": 0.0,
      "atoms": [
        {
          "atom_index": 2886,
          "name": "N",
          "element": "N",
          "coord": [
            4.306399822235107,
            3.885999917984009,
            6.031499862670898
          ]
        },
        {
          "atom_index": 2887,
          "name": "CA",
          "element": "C",
          "coord": [
            4.260000228881836,
            3.991499900817871,
            6.122399806976318
          ]
        },
        {
          "atom_index": 2888,
          "name": "C",
          "element": "C",
          "coord": [
            4.34499979019165,
            3.997999906539917,
            6.249100208282471
          ]
        },
        {
          "atom_index": 2889,
          "name": "O",
          "element": "O",
          "coord": [
            4.4019999504089355,
            3.897200107574463,
            6.291600227355957
          ]
        },
        {
          "atom_index": 2890,
          "name": "CB",
          "element": "C",
          "coord": [
            4.114699840545654,
            3.968899965286255,
            6.159299850463867
          ]
        }
      ]
    },
    {
      "id": "L:176",
      "chain": "L",
      "resseq": 176,
      "icode": "",
      "resname": "ALA",
      "hetflag": " ",
      "sasa": 0.0,
      "atoms": [
        {
          "atom_index": 2891,
          "name": "N",
          "element": "N",
          "coord": [
            4.350900173187256,
            4.116300106048584,
            6.309199810028076
          ]
        },
        {
          "atom_index": 2892,
          "name": "CA",
          "element": "C",
          "coord": [
            4.415200233459473,
            4.135000228881836,
            6.438899993896484
          ]
        },
        {
          "atom_index": 2893,
          "name": "C",
          "element": "C",
          "coord": [
            4.352799892425537,
            4.254000186920166,
            6.508600234985352
          ]
        },
        {
          "atom_index": 2894,
          "name": "O",
          "element": "O",
          "coord": [
            4.280200004577637,
            4.3317999839782715,
            6.447299957275391
          ]
        },
        {
          "atom_index": 2895,
          "name": "CB",
          "element": "C",
          "coord": [
            4.5640997886657715,
            4.156300067901611,
            6.423299789428711
          ]
        }
      ]
    },
    {
      "id": "L:177",
      "chain": "L",
      "resseq": 177,
      "icode": "",
      "resname": "SER",
      "hetflag": " ",
      "sasa": 0.0,
      "atoms": [
        {
          "atom_index": 2896,
          "name": "N",
          "element": "N",
          "coord": [
            4.3831000328063965,
            4.269999980926514,
            6.6367998123168945
          ]
        },
        {
          "atom_index": 2897,
          "name": "CA",
          "element": "C",
          "coord": [
            4.328100204467773,
            4.381999969482422,
            6.710299968719482
          ]
        },
        {
          "atom_index": 2898,
          "name": "C",
          "element": "C",
          "coord": [
            4.419099807739258,
            4.41949987411499,
            6.824900150299072
          ]
        },
        {
          "atom_index": 2899,
          "name": "O",
          "element": "O",
          "coord": [
            4.497099876403809,
            4.3368000984191895,
            6.873799800872803
          ]
        },
        {
          "atom_index": 2900,
          "name": "CB",
          "element": "C",
          "coord": [
            4.188000202178955,
            4.348400115966797,
            6.762899875640869
          ]
        },
        {
          "atom_index": 2901,
          "name": "OG",
          "element": "O",
          "coord": [
            4.189599990844727,
            4.225200176239014,
            6.831999778747559
          ]
        }
      ]
    },
    {
      "id": "L:178",
      "chain": "L",
      "resseq": 178,
      "icode": "",
      "resname": "SER",
      "hetflag": " ",
      "sasa": 0.0,
      "atoms": [
        {
          "atom_index": 2902,
          "name": "N",
          "element": "N",
          "coord": [
            4.4079999923706055,
            4.544600009918213,
            6.868100166320801
          ]
        },
        {
          "atom_index": 2903,
          "name": "CA",
          "element": "C",
          "coord": [
            4.485000133514404,
            4.590400218963623,
            6.983099937438965
          ]
        },
        {
          "atom_index": 2904,
          "name": "C",
          "element": "C",
          "coord": [
            4.3993000984191895,
            4.684199810028076,
            7.066699981689453
          ]
        },
        {
          "atom_index": 2905,
          "name": "O",
          "element": "O",
          "coord": [
            4.3171000480651855,
            4.757599830627441,
            7.012499809265137
          ]
        },
        {
          "atom_index": 2906,
          "name": "CB",
          "element": "C",
          "coord": [
            4.6118998527526855,
            4.661399841308594,
            6.938399791717529
          ]
        },
        {
          "atom_index": 2907,
          "name": "OG",
          "element": "O",
          "coord": [
            4.695400238037109,
            4.6875,
            7.049600124359131
          ]
        }
      ]
    },
    {
      "id": "L:179",
      "chain": "L",
      "resseq": 179,
      "icode": "",
      "resname": "TYR",
      "hetflag": " ",
      "sasa": 0.0,
      "atoms": [
        {
          "atom_index": 2908,
          "name": "N",
          "element": "N",
          "coord": [
            4.419899940490723,
            4.680500030517578,
            7.1981000900268555
          ]
        },
        {
          "atom_index": 2909,
          "name": "CA",
          "element": "C",
          "coord": [
            4.340400218963623,
            4.757299900054932,
            7.2932000160217285
          ]
        },
        {
          "atom_index": 2910,
          "name": "C",
          "element": "C",
          "coord": [
            4.433499813079834,
            4.837800025939941,
            7.383200168609619
          ]
        },
        {
          "atom_index": 2911,
          "name": "O",
          "element": "O",
          "coord": [
            4.526299953460693,
            4.782100200653076,
            7.440100193023682
          ]
        },
        {
          "atom_index": 2912,
          "name": "CB",
          "element": "C",
          "coord": [
            4.253200054168701,
            4.662499904632568,
            7.377600193023682
          ]
        },
        {
          "atom_index": 2913,
          "name": "CG",
          "element": "C",
          "coord": [
            4.1508002281188965,
            4.586299896240234,
            7.29580020904541
          ]
        },
        {
          "atom_index": 2914,
          "name": "CD1",
          "element": "C",
          "coord": [
            4.1828999519348145,
            4.465799808502197,
            7.234399795532227
          ]
        },
        {
          "atom_index": 2915,
          "name": "CD2",
          "element": "C",
          "coord": [
            4.021500110626221,
            4.635700225830078,
            7.280099868774414
          ]
        },
        {
          "atom_index": 2916,
          "name": "CE1",
          "element": "C",
          "coord": [
            4.087500095367432,
            4.3958001136779785,
            7.158299922943115
          ]
        },
        {
          "atom_index": 2917,
          "name": "CE2",
          "element": "C",
          "coord": [
            3.9261999130249023,
            4.567299842834473,
            7.204999923706055
          ]
        },
        {
          "atom_index": 2918,
          "name": "CZ",
          "element": "C",
          "coord": [
            3.9593000411987305,
            4.44789981842041,
            7.144999980926514
          ]
        },
        {
          "atom_index": 2919,
          "name": "OH",
          "element": "O",
          "coord": [
            3.86299991607666,
            4.381899833679199,
            7.071599960327148
          ]
        }
      ]
    },
    {
      "id": "L:180",
      "chain": "L",
      "resseq": 180,
      "icode": "",
      "resname": "LEU",
      "hetflag": " ",
      "sasa": 0.0,
      "atoms": [
        {
          "atom_index": 2920,
          "name": "N",
          "element": "N",
          "coord": [
            4.410900115966797,
            4.968200206756592,
            7.394000053405762
          ]
        },
        {
          "atom_index": 2921,
          "name": "CA",
          "element": "C",
          "coord": [
            4.491600036621094,
            5.050600051879883,
            7.483500003814697
          ]
        },
        {
          "atom_index": 2922,
          "name": "C",
          "element": "C",
          "coord": [
            4.404300212860107,
            5.101900100708008,
            7.596099853515625
          ]
        },
        {
          "atom_index": 2923,
          "name": "O",
          "element": "O",
          "coord": [
            4.302499771118164,
            5.1666998863220215,
            7.570300102233887
          ]
        },
        {
          "atom_index": 2924,
          "name": "CB",
          "element": "C",
          "coord": [
            4.55649995803833,
            5.167900085449219,
            7.4085001945495605
          ]
        },
        {
          "atom_index": 2925,
          "name": "CG",
          "element": "C",
          "coord": [
            4.6321001052856445,
            5.2677001953125,
            7.497399806976318
          ]
        },
        {
          "atom_index": 2926,
          "name": "CD1",
          "element": "C",
          "coord": [
            4.75629997253418,
            5.203100204467773,
            7.559100151062012
          ]
        },
        {
          "atom_index": 2927,
          "name": "CD2",
          "element": "C",
          "coord": [
            4.668799877166748,
            5.394700050354004,
            7.417699813842773
          ]
        }
      ]
    },
    {
      "id": "L:181",
      "chain": "L",
      "resseq": 181,
      "icode": "",
      "resname": "SER",
      "hetflag": " ",
      "sasa": 0.0,
      "atoms": [
        {
          "atom_index": 2928,
          "name": "N",
          "element": "N",
          "coord": [
            4.444499969482422,
            5.071499824523926,
            7.719900131225586
          ]
        },
        {
          "atom_index": 2929,
          "name": "CA",
          "element": "C",
          "coord": [
            4.371699810028076,
            5.111499786376953,
            7.840700149536133
          ]
        },
        {
          "atom_index": 2930,
          "name": "C",
          "element": "C",
          "coord": [
            4.430099964141846,
            5.2378997802734375,
            7.9008002281188965
          ]
        },
        {
          "atom_index": 2931,
          "name": "O",
          "element": "O",
          "coord": [
            4.5503997802734375,
            5.245100021362305,
            7.924799919128418
          ]
        },
        {
          "atom_index": 2932,
          "name": "CB",
          "element": "C",
          "coord": [
            4.375800132751465,
            5.000199794769287,
            7.946199893951416
          ]
        },
        {
          "atom_index": 2933,
          "name": "OG",
          "element": "O",
          "coord": [
            4.296000003814697,
            4.890600204467773,
            7.907700061798096
          ]
        }
      ]
    },
    {
      "id": "L:182",
      "chain": "L",
      "resseq": 182,
      "icode": "",
      "resname": "LEU",
      "hetflag": " ",
      "sasa": 0.0,
      "atoms": [
        {
          "atom_index": 2934,
          "name": "N",
          "element": "N",
          "coord": [
            4.3445000648498535,
            5.33620023727417,
            7.926599979400635
          ]
        },
        {
          "atom_index": 2935,
          "name": "CA",
          "element": "C",
          "coord": [
            4.386499881744385,
            5.462699890136719,
            7.986199855804443
          ]
        },
        {
          "atom_index": 2936,
          "name": "C",
          "element": "C",
          "coord": [
            4.292200088500977,
            5.498300075531006,
            8.099200248718262
          ]
        },
        {
          "atom_index": 2937,
          "name": "O",
          "element": "O",
          "coord": [
            4.1828999519348145,
            5.442399978637695,
            8.109999656677246
          ]
        },
        {
          "atom_index": 2938,
          "name": "CB",
          "element": "C",
          "coord": [
            4.386099815368652,
            5.576099872589111,
            7.882999897003174
          ]
        },
        {
          "atom_index": 2939,
          "name": "CG",
          "element": "C",
          "coord": [
            4.461299896240234,
            5.558899879455566,
            7.750999927520752
          ]
        },
        {
          "atom_index": 2940,
          "name": "CD1",
          "element": "C",
          "coord": [
            4.4197001457214355,
            5.668900012969971,
            7.654200077056885
          ]
        },
        {
          "atom_index": 2941,
          "name": "CD2",
          "element": "C",
          "coord": [
            4.611499786376953,
            5.564799785614014,
            7.7779998779296875
          ]
        }
      ]
    },
    {
      "id": "L:183",
      "chain": "L",
      "resseq": 183,
      "icode": "",
      "resname": "THR",
      "hetflag": " ",
      "sasa": 1.2906184196472168,
      "atoms": [
        {
          "atom_index": 2942,
          "name": "N",
          "element": "N",
          "coord": [
            4.334099769592285,
            5.5914998054504395,
            8.18340015411377
          ]
        },
        {
          "atom_index": 2943,
          "name": "CA",
          "element": "C",
          "coord": [
            4.238699913024902,
            5.659800052642822,
            8.269499778747559
          ]
        },
        {
          "atom_index": 2944,
          "name": "C",
          "element": "C",
          "coord": [
            4.172500133514404,
            5.767399787902832,
            8.182499885559082
          ]
        },
        {
          "atom_index": 2945,
          "name": "O",
          "element": "O",
          "coord": [
            4.232100009918213,
            5.811600208282471,
            8.083499908447266
          ]
        },
        {
          "atom_index": 2946,
          "name": "CB",
          "element": "C",
          "coord": [
            4.305799961090088,
            5.723499774932861,
            8.391500473022461
          ]
        },
        {
          "atom_index": 2947,
          "name": "OG1",
          "element": "O",
          "coord": [
            4.399799823760986,
            5.821800231933594,
            8.34589958190918
          ]
        },
        {
          "atom_index": 2948,
          "name": "CG2",
          "element": "C",
          "coord": [
            4.377699851989746,
            5.617300033569336,
            8.473600387573242
          ]
        }
      ]
    },
    {
      "id": "L:184",
      "chain": "L",
      "resseq": 184,
      "icode": "",
      "resname": "PRO",
      "hetflag": " ",
      "sasa": 0.0,
      "atoms": [
        {
          "atom_index": 2949,
          "name": "N",
          "element": "N",
          "coord": [
            4.048399925231934,
            5.806399822235107,
            8.215499877929688
          ]
        },
        {
          "atom_index": 2950,
          "name": "CA",
          "element": "C",
          "coord": [
            3.9858999252319336,
            5.9217000007629395,
            8.150500297546387
          ]
        },
        {
          "atom_index": 2951,
          "name": "C",
          "element": "C",
          "coord": [
            4.075399875640869,
            6.04610013961792,
            8.153599739074707
          ]
        },
        {
          "atom_index": 2952,
          "name": "O",
          "element": "O",
          "coord": [
            4.079699993133545,
            6.121699810028076,
            8.056599617004395
          ]
        },
        {
          "atom_index": 2953,
          "name": "CB",
          "element": "C",
          "coord": [
            3.859100103378296,
            5.943699836730957,
            8.23390007019043
          ]
        },
        {
          "atom_index": 2954,
          "name": "CG",
          "element": "C",
          "coord": [
            3.8225998878479004,
            5.807400226593018,
            8.27929973602295
          ]
        },
        {
          "atom_index": 2955,
          "name": "CD",
          "element": "C",
          "coord": [
            3.953700065612793,
            5.735099792480469,
            8.303199768066406
          ]
        }
      ]
    },
    {
      "id": "L:185",
      "chain": "L",
      "resseq": 185,
      "icode": "",
      "resname": "GLU",
      "hetflag": " ",
      "sasa": 3.902548313140869,
      "atoms": [
        {
          "atom_index": 2956,
          "name": "N",
          "element": "N",
          "coord": [
            4.1458001136779785,
            6.066299915313721,
            8.264599800109863
          ]
        },
        {
          "atom_index": 2957,
          "name": "CA",
          "element": "C",
          "coord": [
            4.234799861907959,
            6.179999828338623,
            8.277600288391113
          ]
        },
        {
          "atom_index": 2958,
          "name": "C",
          "element": "C",
          "coord": [
            4.348199844360352,
            6.174200057983398,
            8.17389965057373
          ]
        },
        {
          "atom_index": 2959,
          "name": "O",
          "element": "O",
          "coord": [
            4.38129997253418,
            6.2758002281188965,
            8.11299991607666
          ]
        },
        {
          "atom_index": 2960,
          "name": "CB",
          "element": "C",
          "coord": [
            4.291500091552734,
            6.187699794769287,
            8.419300079345703
          ]
        },
        {
          "atom_index": 2961,
          "name": "CG",
          "element": "C",
          "coord": [
            4.192299842834473,
            6.237800121307373,
            8.522600173950195
          ]
        },
        {
          "atom_index": 2962,
          "name": "CD",
          "element": "C",
          "coord": [
            4.082099914550781,
            6.1381001472473145,
            8.554100036621094
          ]
        },
        {
          "atom_index": 2963,
          "name": "OE1",
          "element": "O",
          "coord": [
            4.106200218200684,
            6.0152997970581055,
            8.543999671936035
          ]
        },
        {
          "atom_index": 2964,
          "name": "OE2",
          "element": "O",
          "coord": [
            3.9709999561309814,
            6.1834001541137695,
            8.589500427246094
          ]
        }
      ]
    },
    {
      "id": "L:186",
      "chain": "L",
      "resseq": 186,
      "icode": "",
      "resname": "GLN",
      "hetflag": " ",
      "sasa": 0.5734152793884277,
      "atoms": [
        {
          "atom_index": 2965,
          "name": "N",
          "element": "N",
          "coord": [
            4.406799793243408,
            6.056399822235107,
            8.153400421142578
          ]
        },
        {
          "atom_index": 2966,
          "name": "CA",
          "element": "C",
          "coord": [
            4.510900020599365,
            6.041900157928467,
            8.051899909973145
          ]
        },
        {
          "atom_index": 2967,
          "name": "C",
          "element": "C",
          "coord": [
            4.457499980926514,
            6.076300144195557,
            7.914000034332275
          ]
        },
        {
          "atom_index": 2968,
          "name": "O",
          "element": "O",
          "coord": [
            4.517899990081787,
            6.154699802398682,
            7.840099811553955
          ]
        },
        {
          "atom_index": 2969,
          "name": "CB",
          "element": "C",
          "coord": [
            4.565100193023682,
            5.900199890136719,
            8.047100067138672
          ]
        },
        {
          "atom_index": 2970,
          "name": "CG",
          "element": "C",
          "coord": [
            4.657700061798096,
            5.860899925231934,
            8.157400131225586
          ]
        },
        {
          "atom_index": 2971,
          "name": "CD",
          "element": "C",
          "coord": [
            4.712600231170654,
            5.722400188446045,
            8.132800102233887
          ]
        },
        {
          "atom_index": 2972,
          "name": "OE1",
          "element": "O",
          "coord": [
            4.646500110626221,
            5.622000217437744,
            8.161600112915039
          ]
        },
        {
          "atom_index": 2973,
          "name": "NE2",
          "element": "N",
          "coord": [
            4.833600044250488,
            5.71589994430542,
            8.077400207519531
          ]
        }
      ]
    },
    {
      "id": "L:187",
      "chain": "L",
      "resseq": 187,
      "icode": "",
      "resname": "TRP",
      "hetflag": " ",
      "sasa": 0.0,
      "atoms": [
        {
          "atom_index": 2974,
          "name": "N",
          "element": "N",
          "coord": [
            4.344200134277344,
            6.014800071716309,
            7.880499839782715
          ]
        },
        {
          "atom_index": 2975,
          "name": "CA",
          "element": "C",
          "coord": [
            4.279699802398682,
            6.032199859619141,
            7.751200199127197
          ]
        },
        {
          "atom_index": 2976,
          "name": "C",
          "element": "C",
          "coord": [
            4.2571001052856445,
            6.181399822235107,
            7.723100185394287
          ]
        },
        {
          "atom_index": 2977,
          "name": "O",
          "element": "O",
          "coord": [
            4.28879976272583,
            6.231299877166748,
            7.6143999099731445
          ]
        },
        {
          "atom_index": 2978,
          "name": "CB",
          "element": "C",
          "coord": [
            4.1479997634887695,
            5.952300071716309,
            7.747799873352051
          ]
        },
        {
          "atom_index": 2979,
          "name": "CG",
          "element": "C",
          "coord": [
            4.053500175476074,
            5.986299991607666,
            7.634200096130371
          ]
        },
        {
          "atom_index": 2980,
          "name": "CD1",
          "element": "C",
          "coord": [
            3.9256999492645264,
            6.0335001945495605,
            7.645899772644043
          ]
        },
        {
          "atom_index": 2981,
          "name": "CD2",
          "element": "C",
          "coord": [
            4.079100131988525,
            5.9756999015808105,
            7.493500232696533
          ]
        },
        {
          "atom_index": 2982,
          "name": "NE1",
          "element": "N",
          "coord": [
            3.8703999519348145,
            6.052000045776367,
            7.521900177001953
          ]
        },
        {
          "atom_index": 2983,
          "name": "CE2",
          "element": "C",
          "coord": [
            3.9623000621795654,
            6.01669979095459,
            7.426599979400635
          ]
        },
        {
          "atom_index": 2984,
          "name": "CE3",
          "element": "C",
          "coord": [
            4.189199924468994,
            5.9344000816345215,
            7.417699813842773
          ]
        },
        {
          "atom_index": 2985,
          "name": "CZ2",
          "element": "C",
          "coord": [
            3.953000068664551,
            6.020400047302246,
            7.287399768829346
          ]
        },
        {
          "atom_index": 2986,
          "name": "CZ3",
          "element": "C",
          "coord": [
            4.179699897766113,
            5.93779993057251,
            7.27869987487793
          ]
        },
        {
          "atom_index": 2987,
          "name": "CH2",
          "element": "C",
          "coord": [
            4.062399864196777,
            5.980299949645996,
            7.2154998779296875
          ]
        }
      ]
    },
    {
      "id": "L:188",
      "chain": "L",
      "resseq": 188,
      "icode": "",
      "resname": "LYS",
      "hetflag": " ",
      "sasa": 3.196964740753174,
      "atoms": [
        {
          "atom_index": 2988,
          "name": "N",
          "element": "N",
          "coord": [
            4.206999778747559,
            6.253399848937988,
            7.8225998878479
          ]
        },
        {
          "atom_index": 2989,
          "name": "CA",
          "element": "C",
          "coord": [
            4.178100109100342,
            6.395699977874756,
            7.80709981918335
          ]
        },
        {
          "atom_index": 2990,
          "name": "C",
          "element": "C",
          "coord": [
            4.303800106048584,
            6.48199987411499,
            7.796999931335449
          ]
        },
        {
          "atom_index": 2991,
          "name": "O",
          "element": "O",
          "coord": [
            4.299699783325195,
            6.593800067901611,
            7.746300220489502
          ]
        },
        {
          "atom_index": 2992,
          "name": "CB",
          "element": "C",
          "coord": [
            4.093599796295166,
            6.445000171661377,
            7.925099849700928
          ]
        },
        {
          "atom_index": 2993,
          "name": "CG",
          "element": "C",
          "coord": [
            3.9433999061584473,
            6.4156999588012695,
            7.916399955749512
          ]
        },
        {
          "atom_index": 2994,
          "name": "CD",
          "element": "C",
          "coord": [
            3.8649001121520996,
            6.537799835205078,
            7.963500022888184
          ]
        },
        {
          "atom_index": 2995,
          "name": "CE",
          "element": "C",
          "coord": [
            3.7219998836517334,
            6.5055999755859375,
            8.003700256347656
          ]
        },
        {
          "atom_index": 2996,
          "name": "NZ",
          "element": "N",
          "coord": [
            3.635999917984009,
            6.627399921417236,
            7.994500160217285
          ]
        }
      ]
    },
    {
      "id": "L:189",
      "chain": "L",
      "resseq": 189,
      "icode": "",
      "resname": "SER",
      "hetflag": " ",
      "sasa": 2.932276725769043,
      "atoms": [
        {
          "atom_index": 2997,
          "name": "N",
          "element": "N",
          "coord": [
            4.414899826049805,
            6.430699825286865,
            7.8480000495910645
          ]
        },
        {
          "atom_index": 2998,
          "name": "CA",
          "element": "C",
          "coord": [
            4.535900115966797,
            6.51140022277832,
            7.864999771118164
          ]
        },
        {
          "atom_index": 2999,
          "name": "C",
          "element": "C",
          "coord": [
            4.611100196838379,
            6.539700031280518,
            7.735300064086914
          ]
        },
        {
          "atom_index": 3000,
          "name": "O",
          "element": "O",
          "coord": [
            4.677000045776367,
            6.643700122833252,
            7.721700191497803
          ]
        },
        {
          "atom_index": 3001,
          "name": "CB",
          "element": "C",
          "coord": [
            4.63070011138916,
            6.441999912261963,
            7.963200092315674
          ]
        },
        {
          "atom_index": 3002,
          "name": "OG",
          "element": "O",
          "coord": [
            4.583399772644043,
            6.45359992980957,
            8.096400260925293
          ]
        }
      ]
    },
    {
      "id": "L:190",
      "chain": "L",
      "resseq": 190,
      "icode": "",
      "resname": "HIS",
      "hetflag": " ",
      "sasa": 0.2532149851322174,
      "atoms": [
        {
          "atom_index": 3003,
          "name": "N",
          "element": "N",
          "coord": [
            4.604599952697754,
            6.445400238037109,
            7.64169979095459
          ]
        },
        {
          "atom_index": 3004,
          "name": "CA",
          "element": "C",
          "coord": [
            4.684700012207031,
            6.454899787902832,
            7.520199775695801
          ]
        },
        {
          "atom_index": 3005,
          "name": "C",
          "element": "C",
          "coord": [
            4.611100196838379,
            6.5152997970581055,
            7.402599811553955
          ]
        },
        {
          "atom_index": 3006,
          "name": "O",
          "element": "O",
          "coord": [
            4.48859977722168,
            6.519700050354004,
            7.398799896240234
          ]
        },
        {
          "atom_index": 3007,
          "name": "CB",
          "element": "C",
          "coord": [
            4.73829984664917,
            6.316699981689453,
            7.481599807739258
          ]
        },
        {
          "atom_index": 3008,
          "name": "CG",
          "element": "C",
          "coord": [
            4.837100028991699,
            6.262899875640869,
            7.579899787902832
          ]
        },
        {
          "atom_index": 3009,
          "name": "ND1",
          "element": "N",
          "coord": [
            4.799699783325195,
            6.188199996948242,
            7.689499855041504
          ]
        },
        {
          "atom_index": 3010,
          "name": "CD2",
          "element": "C",
          "coord": [
            4.971499919891357,
            6.277699947357178,
            7.5883002281188965
          ]
        },
        {
          "atom_index": 3011,
          "name": "CE1",
          "element": "C",
          "coord": [
            4.907199859619141,
            6.157299995422363,
            7.760000228881836
          ]
        },
        {
          "atom_index": 3012,
          "name": "NE2",
          "element": "N",
          "coord": [
            5.012599945068359,
            6.2104997634887695,
            7.700799942016602
          ]
        }
      ]
    },
    {
      "id": "L:191",
      "chain": "L",
      "resseq": 191,
      "icode": "",
      "resname": "ARG",
      "hetflag": " ",
      "sasa": 6.208317279815674,
      "atoms": [
        {
          "atom_index": 3013,
          "name": "N",
          "element": "N",
          "coord": [
            4.689000129699707,
            6.561699867248535,
            7.306099891662598
          ]
        },
        {
          "atom_index": 3014,
          "name": "CA",
          "element": "C",
          "coord": [
            4.6350998878479,
            6.616000175476074,
            7.1828999519348145
          ]
        },
        {
          "atom_index": 3015,
          "name": "C",
          "element": "C",
          "coord": [
            4.576000213623047,
            6.5030999183654785,
            7.098599910736084
          ]
        },
        {
          "atom_index": 3016,
          "name": "O",
          "element": "O",
          "coord": [
            4.469900131225586,
            6.51800012588501,
            7.037899971008301
          ]
        },
        {
          "atom_index": 3017,
          "name": "CB",
          "element": "C",
          "coord": [
            4.74459981918335,
            6.690999984741211,
            7.106599807739258
          ]
        },
        {
          "atom_index": 3018,
          "name": "CG",
          "element": "C",
          "coord": [
            4.701000213623047,
            6.752999782562256,
            6.975100040435791
          ]
        },
        {
          "atom_index": 3019,
          "name": "CD",
          "element": "C",
          "coord": [
            4.816500186920166,
            6.826700210571289,
            6.907400131225586
          ]
        },
        {
          "atom_index": 3020,
          "name": "NE",
          "element": "N",
          "coord": [
            4.940100193023682,
            6.7484002113342285,
            6.9070000648498535
          ]
        },
        {
          "atom_index": 3021,
          "name": "CZ",
          "element": "C",
          "coord": [
            5.047699928283691,
            6.777400016784668,
            6.979899883270264
          ]
        },
        {
          "atom_index": 3022,
          "name": "NH1",
          "element": "N",
          "coord": [
            5.048299789428711,
            6.883600234985352,
            7.0594000816345215
          ]
        },
        {
          "atom_index": 3023,
          "name": "NH2",
          "element": "N",
          "coord": [
            5.155200004577637,
            6.699999809265137,
            6.973199844360352
          ]
        }
      ]
    },
    {
      "id": "L:192",
      "chain": "L",
      "resseq": 192,
      "icode": "",
      "resname": "SER",
      "hetflag": " ",
      "sasa": 0.0,
      "atoms": [
        {
          "atom_index": 3024,
          "name": "N",
          "element": "N",
          "coord": [
            4.644100189208984,
            6.388999938964844,
            7.096700191497803
          ]
        },
        {
          "atom_index": 3025,
          "name": "CA",
          "element": "C",
          "coord": [
            4.598499774932861,
            6.274899959564209,
            7.019000053405762
          ]
        },
        {
          "atom_index": 3026,
          "name": "C",
          "element": "C",
          "coord": [
            4.657899856567383,
            6.143499851226807,
            7.071400165557861
          ]
        },
        {
          "atom_index": 3027,
          "name": "O",
          "element": "O",
          "coord": [
            4.757199764251709,
            6.144599914550781,
            7.144499778747559
          ]
        },
        {
          "atom_index": 3028,
          "name": "CB",
          "element": "C",
          "coord": [
            4.634699821472168,
            6.294400215148926,
            6.87060022354126
          ]
        },
        {
          "atom_index": 3029,
          "name": "OG",
          "element": "O",
          "coord": [
            4.775400161743164,
            6.290299892425537,
            6.850399971008301
          ]
        }
      ]
    },
    {
      "id": "L:193",
      "chain": "L",
      "resseq": 193,
      "icode": "",
      "resname": "TYR",
      "hetflag": " ",
      "sasa": 0.0,
      "atoms": [
        {
          "atom_index": 3030,
          "name": "N",
          "element": "N",
          "coord": [
            4.594200134277344,
            6.032199859619141,
            7.036499977111816
          ]
        },
        {
          "atom_index": 3031,
          "name": "CA",
          "element": "C",
          "coord": [
            4.655399799346924,
            5.900199890136719,
            7.048999786376953
          ]
        },
        {
          "atom_index": 3032,
          "name": "C",
          "element": "C",
          "coord": [
            4.656199932098389,
            5.837399959564209,
            6.909800052642822
          ]
        },
        {
          "atom_index": 3033,
          "name": "O",
          "element": "O",
          "coord": [
            4.569300174713135,
            5.867300033569336,
            6.826300144195557
          ]
        },
        {
          "atom_index": 3034,
          "name": "CB",
          "element": "C",
          "coord": [
            4.580100059509277,
            5.809700012207031,
            7.148600101470947
          ]
        },
        {
          "atom_index": 3035,
          "name": "CG",
          "element": "C",
          "coord": [
            4.6149001121521,
            5.831099987030029,
            7.294600009918213
          ]
        },
        {
          "atom_index": 3036,
          "name": "CD1",
          "element": "C",
          "coord": [
            4.5559000968933105,
            5.93310022354126,
            7.368000030517578
          ]
        },
        {
          "atom_index": 3037,
          "name": "CD2",
          "element": "C",
          "coord": [
            4.7093000411987305,
            5.75029993057251,
            7.35890007019043
          ]
        },
        {
          "atom_index": 3038,
          "name": "CE1",
          "element": "C",
          "coord": [
            4.588799953460693,
            5.9542999267578125,
            7.5019001960754395
          ]
        },
        {
          "atom_index": 3039,
          "name": "CE2",
          "element": "C",
          "coord": [
            4.742499828338623,
            5.770899772644043,
            7.492599964141846
          ]
        },
        {
          "atom_index": 3040,
          "name": "CZ",
          "element": "C",
          "coord": [
            4.6819000244140625,
            5.8730998039245605,
            7.563700199127197
          ]
        },
        {
          "atom_index": 3041,
          "name": "OH",
          "element": "O",
          "coord": [
            4.713799953460693,
            5.895100116729736,
            7.696800231933594
          ]
        }
      ]
    },
    {
      "id": "L:194",
      "chain": "L",
      "resseq": 194,
      "icode": "",
      "resname": "SER",
      "hetflag": " ",
      "sasa": 0.0,
      "atoms": [
        {
          "atom_index": 3042,
          "name": "N",
          "element": "N",
          "coord": [
            4.753799915313721,
            5.7505998611450195,
            6.884300231933594
          ]
        },
        {
          "atom_index": 3043,
          "name": "CA",
          "element": "C",
          "coord": [
            4.763599872589111,
            5.68209981918335,
            6.7555999755859375
          ]
        },
        {
          "atom_index": 3044,
          "name": "C",
          "element": "C",
          "coord": [
            4.77839994430542,
            5.5304999351501465,
            6.7708001136779785
          ]
        },
        {
          "atom_index": 3045,
          "name": "O",
          "element": "O",
          "coord": [
            4.843699932098389,
            5.481900215148926,
            6.863999843597412
          ]
        },
        {
          "atom_index": 3046,
          "name": "CB",
          "element": "C",
          "coord": [
            4.881700038909912,
            5.735599994659424,
            6.67579984664917
          ]
        },
        {
          "atom_index": 3047,
          "name": "OG",
          "element": "O",
          "coord": [
            4.865200042724609,
            5.872799873352051,
            6.647200107574463
          ]
        }
      ]
    },
    {
      "id": "L:195",
      "chain": "L",
      "resseq": 195,
      "icode": "",
      "resname": "CYS",
      "hetflag": " ",
      "sasa": 0.0,
      "atoms": [
        {
          "atom_index": 3048,
          "name": "N",
          "element": "N",
          "coord": [
            4.716400146484375,
            5.457200050354004,
            6.678500175476074
          ]
        },
        {
          "atom_index": 3049,
          "name": "CA",
          "element": "C",
          "coord": [
            4.743899822235107,
            5.315899848937988,
            6.661499977111816
          ]
        },
        {
          "atom_index": 3050,
          "name": "C",
          "element": "C",
          "coord": [
            4.828199863433838,
            5.303999900817871,
            6.536200046539307
          ]
        },
        {
          "atom_index": 3051,
          "name": "O",
          "element": "O",
          "coord": [
            4.793700218200684,
            5.360099792480469,
            6.433499813079834
          ]
        },
        {
          "atom_index": 3052,
          "name": "CB",
          "element": "C",
          "coord": [
            4.61460018157959,
            5.234899997711182,
            6.649700164794922
          ]
        },
        {
          "atom_index": 3053,
          "name": "SG",
          "element": "S",
          "coord": [
            4.646500110626221,
            5.0625,
            6.614200115203857
          ]
        }
      ]
    },
    {
      "id": "L:196",
      "chain": "L",
      "resseq": 196,
      "icode": "",
      "resname": "GLN",
      "hetflag": " ",
      "sasa": 0.0,
      "atoms": [
        {
          "atom_index": 3054,
          "name": "N",
          "element": "N",
          "coord": [
            4.939899921417236,
            5.232999801635742,
            6.545300006866455
          ]
        },
        {
          "atom_index": 3055,
          "name": "CA",
          "element": "C",
          "coord": [
            5.031499862670898,
            5.223700046539307,
            6.433899879455566
          ]
        },
        {
          "atom_index": 3056,
          "name": "C",
          "element": "C",
          "coord": [
            5.053699970245361,
            5.077400207519531,
            6.398900032043457
          ]
        },
        {
          "atom_index": 3057,
          "name": "O",
          "element": "O",
          "coord": [
            5.105899810791016,
            5.000999927520752,
            6.480100154876709
          ]
        },
        {
          "atom_index": 3058,
          "name": "CB",
          "element": "C",
          "coord": [
            5.163400173187256,
            5.292300224304199,
            6.468699932098389
          ]
        },
        {
          "atom_index": 3059,
          "name": "CG",
          "element": "C",
          "coord": [
            5.274899959564209,
            5.261099815368652,
            6.372700214385986
          ]
        },
        {
          "atom_index": 3060,
          "name": "CD",
          "element": "C",
          "coord": [
            5.410299777984619,
            5.299300193786621,
            6.4274001121521
          ]
        },
        {
          "atom_index": 3061,
          "name": "OE1",
          "element": "O",
          "coord": [
            5.484899997711182,
            5.213399887084961,
            6.475399971008301
          ]
        },
        {
          "atom_index": 3062,
          "name": "NE2",
          "element": "N",
          "coord": [
            5.44290018081665,
            5.428299903869629,
            6.42110013961792
          ]
        }
      ]
    },
    {
      "id": "L:197",
      "chain": "L",
      "resseq": 197,
      "icode": "",
      "resname": "VAL",
      "hetflag": " ",
      "sasa": 0.0,
      "atoms": [
        {
          "atom_index": 3063,
          "name": "N",
          "element": "N",
          "coord": [
            5.014100074768066,
            5.039599895477295,
            6.277699947357178
          ]
        },
        {
          "atom_index": 3064,
          "name": "CA",
          "element": "C",
          "coord": [
            5.021999835968018,
            4.901199817657471,
            6.232399940490723
          ]
        },
        {
          "atom_index": 3065,
          "name": "C",
          "element": "C",
          "coord": [
            5.1321001052856445,
            4.882599830627441,
            6.127799987792969
          ]
        },
        {
          "atom_index": 3066,
          "name": "O",
          "element": "O",
          "coord": [
            5.131899833679199,
            4.9492998123168945,
            6.024400234222412
          ]
        },
        {
          "atom_index": 3067,
          "name": "CB",
          "element": "C",
          "coord": [
            4.888500213623047,
            4.856599807739258,
            6.172800064086914
          ]
        },
        {
          "atom_index": 3068,
          "name": "CG1",
          "element": "C",
          "coord": [
            4.895299911499023,
            4.707699775695801,
            6.131700038909912
          ]
        },
        {
          "atom_index": 3069,
          "name": "CG2",
          "element": "C",
          "coord": [
            4.776000022888184,
            4.881100177764893,
            6.27400016784668
          ]
        }
      ]
    },
    {
      "id": "L:198",
      "chain": "L",
      "resseq": 198,
      "icode": "",
      "resname": "THR",
      "hetflag": " ",
      "sasa": 0.22585824131965637,
      "atoms": [
        {
          "atom_index": 3070,
          "name": "N",
          "element": "N",
          "coord": [
            5.225599765777588,
            4.792500019073486,
            6.155099868774414
          ]
        },
        {
          "atom_index": 3071,
          "name": "CA",
          "element": "C",
          "coord": [
            5.334700107574463,
            4.7657999992370605,
            6.063600063323975
          ]
        },
        {
          "atom_index": 3072,
          "name": "C",
          "element": "C",
          "coord": [
            5.306000232696533,
            4.639200210571289,
            5.983799934387207
          ]
        },
        {
          "atom_index": 3073,
          "name": "O",
          "element": "O",
          "coord": [
            5.287899971008301,
            4.533100128173828,
            6.041800022125244
          ]
        },
        {
          "atom_index": 3074,
          "name": "CB",
          "element": "C",
          "coord": [
            5.468200206756592,
            4.749300003051758,
            6.138800144195557
          ]
        },
        {
          "atom_index": 3075,
          "name": "OG1",
          "element": "O",
          "coord": [
            5.495500087738037,
            4.868000030517578,
            6.2144999504089355
          ]
        },
        {
          "atom_index": 3076,
          "name": "CG2",
          "element": "C",
          "coord": [
            5.582699775695801,
            4.724599838256836,
            6.041100025177002
          ]
        }
      ]
    },
    {
      "id": "L:199",
      "chain": "L",
      "resseq": 199,
      "icode": "",
      "resname": "HIS",
      "hetflag": " ",
      "sasa": 0.0,
      "atoms": [
        {
          "atom_index": 3077,
          "name": "N",
          "element": "N",
          "coord": [
            5.3053998947143555,
            4.651299953460693,
            5.85129976272583
          ]
        },
        {
          "atom_index": 3078,
          "name": "CA",
          "element": "C",
          "coord": [
            5.277599811553955,
            4.538599967956543,
            5.762800216674805
          ]
        },
        {
          "atom_index": 3079,
          "name": "C",
          "element": "C",
          "coord": [
            5.368100166320801,
            4.548900127410889,
            5.6417999267578125
          ]
        },
        {
          "atom_index": 3080,
          "name": "O",
          "element": "O",
          "coord": [
            5.362100124359131,
            4.646999835968018,
            5.5671000480651855
          ]
        },
        {
          "atom_index": 3081,
          "name": "CB",
          "element": "C",
          "coord": [
            5.130000114440918,
            4.535999774932861,
            5.719699859619141
          ]
        },
        {
          "atom_index": 3082,
          "name": "CG",
          "element": "C",
          "coord": [
            5.094600200653076,
            4.418799877166748,
            5.632800102233887
          ]
        },
        {
          "atom_index": 3083,
          "name": "ND1",
          "element": "N",
          "coord": [
            5.072299957275391,
            4.430099964141846,
            5.497000217437744
          ]
        },
        {
          "atom_index": 3084,
          "name": "CD2",
          "element": "C",
          "coord": [
            5.080399990081787,
            4.287300109863281,
            5.662399768829346
          ]
        },
        {
          "atom_index": 3085,
          "name": "CE1",
          "element": "C",
          "coord": [
            5.045300006866455,
            4.310699939727783,
            5.447000026702881
          ]
        },
        {
          "atom_index": 3086,
          "name": "NE2",
          "element": "N",
          "coord": [
            5.049799919128418,
            4.2221999168396,
            5.545100212097168
          ]
        }
      ]
    },
    {
      "id": "L:200",
      "chain": "L",
      "resseq": 200,
      "icode": "",
      "resname": "GLU",
      "hetflag": " ",
      "sasa": 1.7341420650482178,
      "atoms": [
        {
          "atom_index": 3087,
          "name": "N",
          "element": "N",
          "coord": [
            5.454400062561035,
            4.449100017547607,
            5.625999927520752
          ]
        },
        {
          "atom_index": 3088,
          "name": "CA",
          "element": "C",
          "coord": [
            5.542099952697754,
            4.437099933624268,
            5.510000228881836
          ]
        },
        {
          "atom_index": 3089,
          "name": "C",
          "element": "C",
          "coord": [
            5.615900039672852,
            4.566199779510498,
            5.4766998291015625
          ]
        },
        {
          "atom_index": 3090,
          "name": "O",
          "element": "O",
          "coord": [
            5.609899997711182,
            4.61359977722168,
            5.36359977722168
          ]
        },
        {
          "atom_index": 3091,
          "name": "CB",
          "element": "C",
          "coord": [
            5.46120023727417,
            4.390900135040283,
            5.388899803161621
          ]
        },
        {
          "atom_index": 3092,
          "name": "CG",
          "element": "C",
          "coord": [
            5.393700122833252,
            4.257199764251709,
            5.412099838256836
          ]
        },
        {
          "atom_index": 3093,
          "name": "CD",
          "element": "C",
          "coord": [
            5.492400169372559,
            4.142300128936768,
            5.408299922943115
          ]
        },
        {
          "atom_index": 3094,
          "name": "OE1",
          "element": "O",
          "coord": [
            5.553699970245361,
            4.121200084686279,
            5.3018999099731445
          ]
        },
        {
          "atom_index": 3095,
          "name": "OE2",
          "element": "O",
          "coord": [
            5.509900093078613,
            4.074399948120117,
            5.51170015335083
          ]
        }
      ]
    },
    {
      "id": "L:201",
      "chain": "L",
      "resseq": 201,
      "icode": "",
      "resname": "GLY",
      "hetflag": " ",
      "sasa": 6.232815742492676,
      "atoms": [
        {
          "atom_index": 3096,
          "name": "N",
          "element": "N",
          "coord": [
            5.684800148010254,
            4.622099876403809,
            5.575300216674805
          ]
        },
        {
          "atom_index": 3097,
          "name": "CA",
          "element": "C",
          "coord": [
            5.767399787902832,
            4.739299774169922,
            5.5524001121521
          ]
        },
        {
          "atom_index": 3098,
          "name": "C",
          "element": "C",
          "coord": [
            5.689199924468994,
            4.867000102996826,
            5.528600215911865
          ]
        },
        {
          "atom_index": 3099,
          "name": "O",
          "element": "O",
          "coord": [
            5.744900226593018,
            4.968900203704834,
            5.488699913024902
          ]
        }
      ]
    },
    {
      "id": "L:202",
      "chain": "L",
      "resseq": 202,
      "icode": "",
      "resname": "SER",
      "hetflag": " ",
      "sasa": 1.7026124000549316,
      "atoms": [
        {
          "atom_index": 3100,
          "name": "N",
          "element": "N",
          "coord": [
            5.559199810028076,
            4.860799789428711,
            5.553299903869629
          ]
        },
        {
          "atom_index": 3101,
          "name": "CA",
          "element": "C",
          "coord": [
            5.471499919891357,
            4.976600170135498,
            5.545300006866455
          ]
        },
        {
          "atom_index": 3102,
          "name": "C",
          "element": "C",
          "coord": [
            5.4095001220703125,
            5.002699851989746,
            5.682600021362305
          ]
        },
        {
          "atom_index": 3103,
          "name": "O",
          "element": "O",
          "coord": [
            5.396299839019775,
            4.911600112915039,
            5.762599945068359
          ]
        },
        {
          "atom_index": 3104,
          "name": "CB",
          "element": "C",
          "coord": [
            5.362400054931641,
            4.953100204467773,
            5.441199779510498
          ]
        },
        {
          "atom_index": 3105,
          "name": "OG",
          "element": "O",
          "coord": [
            5.308300018310547,
            5.07480001449585,
            5.394400119781494
          ]
        }
      ]
    },
    {
      "id": "L:203",
      "chain": "L",
      "resseq": 203,
      "icode": "",
      "resname": "THR",
      "hetflag": " ",
      "sasa": 0.6635982394218445,
      "atoms": [
        {
          "atom_index": 3106,
          "name": "N",
          "element": "N",
          "coord": [
            5.370500087738037,
            5.126500129699707,
            5.709499835968018
          ]
        },
        {
          "atom_index": 3107,
          "name": "CA",
          "element": "C",
          "coord": [
            5.303299903869629,
            5.157800197601318,
            5.835100173950195
          ]
        },
        {
          "atom_index": 3108,
          "name": "C",
          "element": "C",
          "coord": [
            5.167900085449219,
            5.225599765777588,
            5.8119001388549805
          ]
        },
        {
          "atom_index": 3109,
          "name": "O",
          "element": "O",
          "coord": [
            5.157199859619141,
            5.316999912261963,
            5.731500148773193
          ]
        },
        {
          "atom_index": 3110,
          "name": "CB",
          "element": "C",
          "coord": [
            5.3927998542785645,
            5.248700141906738,
            5.9217000007629395
          ]
        },
        {
          "atom_index": 3111,
          "name": "OG1",
          "element": "O",
          "coord": [
            5.510000228881836,
            5.17609977722168,
            5.9608001708984375
          ]
        },
        {
          "atom_index": 3112,
          "name": "CG2",
          "element": "C",
          "coord": [
            5.321100234985352,
            5.289299964904785,
            6.044000148773193
          ]
        }
      ]
    },
    {
      "id": "L:204",
      "chain": "L",
      "resseq": 204,
      "icode": "",
      "resname": "VAL",
      "hetflag": " ",
      "sasa": 0.0,
      "atoms": [
        {
          "atom_index": 3113,
          "name": "N",
          "element": "N",
          "coord": [
            5.064199924468994,
            5.1793999671936035,
            5.881199836730957
          ]
        },
        {
          "atom_index": 3114,
          "name": "CA",
          "element": "C",
          "coord": [
            4.935500144958496,
            5.247399806976318,
            5.877299785614014
          ]
        },
        {
          "atom_index": 3115,
          "name": "C",
          "element": "C",
          "coord": [
            4.911200046539307,
            5.308300018310547,
            6.014100074768066
          ]
        },
        {
          "atom_index": 3116,
          "name": "O",
          "element": "O",
          "coord": [
            4.906099796295166,
            5.235799789428711,
            6.11329984664917
          ]
        },
        {
          "atom_index": 3117,
          "name": "CB",
          "element": "C",
          "coord": [
            4.820099830627441,
            5.151899814605713,
            5.839600086212158
          ]
        },
        {
          "atom_index": 3118,
          "name": "CG1",
          "element": "C",
          "coord": [
            4.685500144958496,
            5.223499774932861,
            5.847799777984619
          ]
        },
        {
          "atom_index": 3119,
          "name": "CG2",
          "element": "C",
          "coord": [
            4.842299938201904,
            5.095600128173828,
            5.701300144195557
          ]
        }
      ]
    },
    {
      "id": "L:205",
      "chain": "L",
      "resseq": 205,
      "icode": "",
      "resname": "GLU",
      "hetflag": " ",
      "sasa": 0.6305971741676331,
      "atoms": [
        {
          "atom_index": 3120,
          "name": "N",
          "element": "N",
          "coord": [
            4.902100086212158,
            5.441199779510498,
            6.020299911499023
          ]
        },
        {
          "atom_index": 3121,
          "name": "CA",
          "element": "C",
          "coord": [
            4.87529993057251,
            5.509200096130371,
            6.146599769592285
          ]
        },
        {
          "atom_index": 3122,
          "name": "C",
          "element": "C",
          "coord": [
            4.739799976348877,
            5.577499866485596,
            6.14169979095459
          ]
        },
        {
          "atom_index": 3123,
          "name": "O",
          "element": "O",
          "coord": [
            4.711999893188477,
            5.654300212860107,
            6.049300193786621
          ]
        },
        {
          "atom_index": 3124,
          "name": "CB",
          "element": "C",
          "coord": [
            4.981800079345703,
            5.613699913024902,
            6.178599834442139
          ]
        },
        {
          "atom_index": 3125,
          "name": "CG",
          "element": "C",
          "coord": [
            4.954699993133545,
            5.687300205230713,
            6.310500144958496
          ]
        },
        {
          "atom_index": 3126,
          "name": "CD",
          "element": "C",
          "coord": [
            5.073400020599365,
            5.771699905395508,
            6.357900142669678
          ]
        },
        {
          "atom_index": 3127,
          "name": "OE1",
          "element": "O",
          "coord": [
            5.188199996948242,
            5.731500148773193,
            6.330399990081787
          ]
        },
        {
          "atom_index": 3128,
          "name": "OE2",
          "element": "O",
          "coord": [
            5.051599979400635,
            5.877600193023682,
            6.421599864959717
          ]
        }
      ]
    },
    {
      "id": "L:206",
      "chain": "L",
      "resseq": 206,
      "icode": "",
      "resname": "LYS",
      "hetflag": " ",
      "sasa": 0.1613273024559021,
      "atoms": [
        {
          "atom_index": 3129,
          "name": "N",
          "element": "N",
          "coord": [
            4.656400203704834,
            5.547500133514404,
            6.240699768066406
          ]
        },
        {
          "atom_index": 3130,
          "name": "CA",
          "element": "C",
          "coord": [
            4.527400016784668,
            5.61269998550415,
            6.255899906158447
          ]
        },
        {
          "atom_index": 3131,
          "name": "C",
          "element": "C",
          "coord": [
            4.531499862670898,
            5.6921000480651855,
            6.386300086975098
          ]
        },
        {
          "atom_index": 3132,
          "name": "O",
          "element": "O",
          "coord": [
            4.596499919891357,
            5.651100158691406,
            6.4822001457214355
          ]
        },
        {
          "atom_index": 3133,
          "name": "CB",
          "element": "C",
          "coord": [
            4.41349983215332,
            5.509900093078613,
            6.256400108337402
          ]
        },
        {
          "atom_index": 3134,
          "name": "CG",
          "element": "C",
          "coord": [
            4.397900104522705,
            5.431399822235107,
            6.125699996948242
          ]
        },
        {
          "atom_index": 3135,
          "name": "CD",
          "element": "C",
          "coord": [
            4.3592000007629395,
            5.522799968719482,
            6.0106000900268555
          ]
        },
        {
          "atom_index": 3136,
          "name": "CE",
          "element": "C",
          "coord": [
            4.338399887084961,
            5.446199893951416,
            5.88070011138916
          ]
        },
        {
          "atom_index": 3137,
          "name": "NZ",
          "element": "N",
          "coord": [
            4.195700168609619,
            5.40749979019165,
            5.86460018157959
          ]
        }
      ]
    },
    {
      "id": "L:207",
      "chain": "L",
      "resseq": 207,
      "icode": "",
      "resname": "THR",
      "hetflag": " ",
      "sasa": 0.7581878304481506,
      "atoms": [
        {
          "atom_index": 3138,
          "name": "N",
          "element": "N",
          "coord": [
            4.467100143432617,
            5.80810022354126,
            6.389400005340576
          ]
        },
        {
          "atom_index": 3139,
          "name": "CA",
          "element": "C",
          "coord": [
            4.470300197601318,
            5.889400005340576,
            6.509900093078613
          ]
        },
        {
          "atom_index": 3140,
          "name": "C",
          "element": "C",
          "coord": [
            4.329599857330322,
            5.922599792480469,
            6.559199810028076
          ]
        },
        {
          "atom_index": 3141,
          "name": "O",
          "element": "O",
          "coord": [
            4.236400127410889,
            5.93209981918335,
            6.479400157928467
          ]
        },
        {
          "atom_index": 3142,
          "name": "CB",
          "element": "C",
          "coord": [
            4.547100067138672,
            6.020599842071533,
            6.486199855804443
          ]
        },
        {
          "atom_index": 3143,
          "name": "OG1",
          "element": "O",
          "coord": [
            4.4710001945495605,
            6.105299949645996,
            6.400000095367432
          ]
        },
        {
          "atom_index": 3144,
          "name": "CG2",
          "element": "C",
          "coord": [
            4.678999900817871,
            5.992300033569336,
            6.420499801635742
          ]
        }
      ]
    },
    {
      "id": "L:208",
      "chain": "L",
      "resseq": 208,
      "icode": "",
      "resname": "VAL",
      "hetflag": " ",
      "sasa": 0.0,
      "atoms": [
        {
          "atom_index": 3145,
          "name": "N",
          "element": "N",
          "coord": [
            4.315199851989746,
            5.938300132751465,
            6.6905999183654785
          ]
        },
        {
          "atom_index": 3146,
          "name": "CA",
          "element": "C",
          "coord": [
            4.192599773406982,
            5.9918999671936035,
            6.7505998611450195
          ]
        },
        {
          "atom_index": 3147,
          "name": "C",
          "element": "C",
          "coord": [
            4.230100154876709,
            6.09660005569458,
            6.855100154876709
          ]
        },
        {
          "atom_index": 3148,
          "name": "O",
          "element": "O",
          "coord": [
            4.340700149536133,
            6.094699859619141,
            6.908599853515625
          ]
        },
        {
          "atom_index": 3149,
          "name": "CB",
          "element": "C",
          "coord": [
            4.106299877166748,
            5.883699893951416,
            6.8171000480651855
          ]
        },
        {
          "atom_index": 3150,
          "name": "CG1",
          "element": "C",
          "coord": [
            4.038000106811523,
            5.796800136566162,
            6.71150016784668
          ]
        },
        {
          "atom_index": 3151,
          "name": "CG2",
          "element": "C",
          "coord": [
            4.189899921417236,
            5.798500061035156,
            6.9131999015808105
          ]
        }
      ]
    },
    {
      "id": "L:209",
      "chain": "L",
      "resseq": 209,
      "icode": "",
      "resname": "ALA",
      "hetflag": " ",
      "sasa": 0.0,
      "atoms": [
        {
          "atom_index": 3152,
          "name": "N",
          "element": "N",
          "coord": [
            4.137599945068359,
            6.187300205230713,
            6.883500099182129
          ]
        },
        {
          "atom_index": 3153,
          "name": "CA",
          "element": "C",
          "coord": [
            4.161300182342529,
            6.29640007019043,
            6.977200031280518
          ]
        },
        {
          "atom_index": 3154,
          "name": "C",
          "element": "C",
          "coord": [
            4.035200119018555,
            6.31850004196167,
            7.059700012207031
          ]
        },
        {
          "atom_index": 3155,
          "name": "O",
          "element": "O",
          "coord": [
            3.9256999492645264,
            6.306600093841553,
            7.006899833679199
          ]
        },
        {
          "atom_index": 3156,
          "name": "CB",
          "element": "C",
          "coord": [
            4.19890022277832,
            6.421500205993652,
            6.903800010681152
          ]
        }
      ]
    },
    {
      "id": "L:210",
      "chain": "L",
      "resseq": 210,
      "icode": "",
      "resname": "PRO",
      "hetflag": " ",
      "sasa": 0.0,
      "atoms": [
        {
          "atom_index": 3157,
          "name": "N",
          "element": "N",
          "coord": [
            4.049799919128418,
            6.349999904632568,
            7.1894001960754395
          ]
        },
        {
          "atom_index": 3158,
          "name": "CA",
          "element": "C",
          "coord": [
            3.9300999641418457,
            6.372499942779541,
            7.271999835968018
          ]
        },
        {
          "atom_index": 3159,
          "name": "C",
          "element": "C",
          "coord": [
            3.844399929046631,
            6.487100124359131,
            7.218299865722656
          ]
        },
        {
          "atom_index": 3160,
          "name": "O",
          "element": "O",
          "coord": [
            3.724400043487549,
            6.491799831390381,
            7.244900226593018
          ]
        },
        {
          "atom_index": 3161,
          "name": "CB",
          "element": "C",
          "coord": [
            3.9872000217437744,
            6.406400203704834,
            7.410299777984619
          ]
        },
        {
          "atom_index": 3162,
          "name": "CG",
          "element": "C",
          "coord": [
            4.131199836730957,
            6.438499927520752,
            7.387199878692627
          ]
        },
        {
          "atom_index": 3163,
          "name": "CD",
          "element": "C",
          "coord": [
            4.173699855804443,
            6.358799934387207,
            7.268199920654297
          ]
        }
      ]
    },
    {
      "id": "L:211",
      "chain": "L",
      "resseq": 211,
      "icode": "",
      "resname": "THR",
      "hetflag": " ",
      "sasa": 5.065677642822266,
      "atoms": [
        {
          "atom_index": 3164,
          "name": "N",
          "element": "N",
          "coord": [
            3.9063000679016113,
            6.5767998695373535,
            7.142300128936768
          ]
        },
        {
          "atom_index": 3165,
          "name": "CA",
          "element": "C",
          "coord": [
            3.835599899291992,
            6.685100078582764,
            7.075099945068359
          ]
        },
        {
          "atom_index": 3166,
          "name": "C",
          "element": "C",
          "coord": [
            3.7332000732421875,
            6.63129997253418,
            6.974800109863281
          ]
        },
        {
          "atom_index": 3167,
          "name": "O",
          "element": "O",
          "coord": [
            3.7637999057769775,
            6.545100212097168,
            6.892000198364258
          ]
        },
        {
          "atom_index": 3168,
          "name": "CB",
          "element": "C",
          "coord": [
            3.9349000453948975,
            6.779099941253662,
            7.001800060272217
          ]
        },
        {
          "atom_index": 3169,
          "name": "OG1",
          "element": "O",
          "coord": [
            4.042500019073486,
            6.813199996948242,
            7.090199947357178
          ]
        },
        {
          "atom_index": 3170,
          "name": "CG2",
          "element": "C",
          "coord": [
            3.865499973297119,
            6.905900001525879,
            6.9542999267578125
          ]
        }
      ]
    }
  ],
  "overlaps": {
    "H:2": [
      "H:10",
      "H:100",
      "H:101",
      "H:102",
      "H:103",
      "H:104",
      "H:105",
      "H:106",
      "H:107",
      "H:108",
      "H:109",
      "H:11",
      "H:110",
      "H:111",
      "H:112",
      "H:113",
      "H:114",
      "H:115",
      "H:116",
      "H:117",
      "H:118",
      "H:119",
      "H:12",
      "H:120",
      "H:121",
      "H:122",
      "H:123",
      "H:124",
      "H:125",
      "H:126",
      "H:127",
      "H:128",
      "H:129",
      "H:13",
      "H:130",
      "H:131",
      "H:132",
      "H:133",
      "H:134",
      "H:135",
      "H:136",
      "H:14",
      "H:144",
      "H:145",
      "H:146",
      "H:147",
      "H:148",
      "H:149",
      "H:15",
      "H:150",
      "H:151",
      "H:152",
      "H:153",
      "H:154",
      "H:155",
      "H:156",
      "H:157",
      "H:158",
      "H:159",
      "H:16",
      "H:160",
      "H:161",
      "H:162",
      "H:163",
      "H:164",
      "H:165",
      "H:166",
      "H:167",
      "H:168",
      "H:169",
      "H:17",
      "H:170",
      "H:171",
      "H:172",
      "H:173",
      "H:174",
      "H:175",
      "H:176",
      "H:177",
      "H:178",
      "H:179",
      "H:18",
      "H:180",
      "H:181",
      "H:182",
      "H:183",
      "H:184",
      "H:185",
      "H:186",
      "H:187",
      "H:188",
      "H:189",
      "H:19",
      "H:190",
      "H:191",
      "H:192",
      "H:193",
      "H:194",
      "H:195",
      "H:196",
      "H:197",
      "H:198",
      "H:199",
      "H:20",
      "H:200",
      "H:201",
      "H:202",
      "H:203",
      "H:204",
      "H:205",
      "H:206",
      "H:207",
      "H:208",
      "H:209",
      "H:21",
      "H:210",
      "H:211",
      "H:212",
      "H:213",
      "H:214",
      "H:215",
      "H:216",
      "H:217",
      "H:218",
      "H:219",
      "H:22",
      "H:220",
      "H:221",
      "H:222",
      "H:223",
      "H:224",
      "H:23",
      "H:24",
      "H:25",
      "H:26",
      "H:27",
      "H:28",
      "H:29",
      "H:3",
      "H:30",
      "H:31",
      "H:32",
      "H:33",
      "H:34",
      "H:35",
      "H:36",
      "H:37",
      "H:38",
      "H:39",
      "H:4",
      "H:40",
      "H:41",
      "H:42",
      "H:43",
      "H:44",
      "H:45",
      "H:46",
      "H:47",
      "H:48",
      "H:49",
      "H:5",
      "H:50",
      "H:51",
      "H:52",
      "H:53",
      "H:54",
      "H:55",
      "H:56",
      "H:57",
      "H:58",
      "H:59",
      "H:6",
      "H:60",
      "H:61",
      "H:62",
      "H:63",
      "H:64",
      "H:65",
      "H:66",
      "H:67",
      "H:68",
      "H:69",
      "H:7",
      "H:70",
      "H:71",
      "H:72",
      "H:73",
      "H:74",
      "H:75",
      "H:76",
      "H:77",
      "H:78",
      "H:79",
      "H:8",
      "H:80",
      "H:81",
      "H:82",
      "H:83",
      "H:84",
      "H:85",
      "H:86",
      "H:87",
      "H:88",
      "H:89",
      "H:9",
      "H:90",
      "H:91",
      "H:92",
      "H:93",
      "H:94",
      "H:95",
      "H:96",
      "H:97",
      "H:98",
      "H:99",
      "L:10",
      "L:100",
      "L:101",
      "L:102",
      "L:103",
      "L:104",
      "L:105",
      "L:106",
      "L:107",
      "L:108",
      "L:109",
      "L:11",
      "L:110",
      "L:111",
      "L:112",
      "L:113",
      "L:114",
      "L:115",
      "L:116",
      "L:117",
      "L:118",
      "L:119",
      "L:12",
      "L:120",
      "L:121",
      "L:122",
      "L:123",
      "L:124",
      "L:125",
      "L:126",
      "L:127",
      "L:128",
      "L:129",
      "L:13",
      "L:130",
      "L:131",
      "L:132",
      "L:133",
      "L:134",
      "L:135",
      "L:136",
      "L:137",
      "L:138",
      "L:139",
      "L:14",
      "L:140",
      "L:141",
      "L:142",
      "L:143",
      "L:144",
      "L:145",
      "L:146",
      "L:147",
      "L:148",
      "L:149",
      "L:15",
      "L:150",
      "L:151",
      "L:152",
      "L:153",
      "L:154",
      "L:155",
      "L:156",
      "L:157",
      "L:158",
      "L:159",
      "L:16",
      "L:160",
      "L:161",
      "L:162",
      "L:163",
      "L:164",
      "L:165",
      "L:166",
      "L:167",
      "L:168",
      "L:169",
      "L:17",
      "L:170",
      "L:171",
      "L:172",
      "L:173",
      "L:174",
      "L:175",
      "L:176",
      "L:177",
      "L:178",
      "L:179",
      "L:18",
      "L:180",
      "L:181",
      "L:182",
      "L:183",
      "L:184",
      "L:185",
      "L:186",
      "L:187",
      "L:188",
      "L:189",
      "L:19",
      "L:190",
      "L:191",
      "L:192",
      "L:193",
      "L:194",
      "L:195",
      "L:196",
      "L:197",
      "L:198",
      "L:199",
      "L:20",
      "L:200",
      "L:201",
      "L:202",
      "L:203",
      "L:204",
      "L:205",
      "L:206",
      "L:207",
      "L:208",
      "L:209",
      "L:21",
      "L:210",
      "L:211",
      "L:22",
      "L:23",
      "L:24",
      "L:25",
      "L:26",
      "L:27",
      "L:28",
      "L:29",
      "L:3",
      "L:30",
      "L:31",
      "L:32",
      "L:33",
      "L:34",
      "L:35",
      "L:36",
      "L:37",
      "L:38",
      "L:39",
      "L:4",
      "L:40",
      "L:41",
      "L:42",
      "L:43",
      "L:44",
      "L:45",
      "L:46",
      "L:47",
      "L:48",
      "L:49",
      "L:5",
      "L:50",
      "L:51",
      "L:52",
      "L:53",
      "L:54",
      "L:55",
      "L:56",
      "L:57",
      "L:58",
      "L:59",
      "L:6",
      "L:60",
      "L:61",
      "L:62",
      "L:63",
      "L:64",
      "L:65",
      "L:66",
      "L:67",
      "L:68",
      "L:69",
      "L:7",
      "L:70",
      "L:71",
      "L:72",
      "L:73",
      "L:74",
      "L:75",
      "L:76",
      "L:77",
      "L:78",
      "L:79",
      "L:8",
      "L:80",
      "L:81",
      "L:82",
      "L:83",
      "L:84",
      "L:85",
      "L:86",
      "L:87",
      "L:88",
      "L:89",
      "L:9",
      "L:90",
      "L:91",
      "L:92",
      "L:93",
      "L:94",
      "L:95",
      "L:96",
      "L:97",
      "L:98",
      "L:99"
    ],
    "H:3": [
      "H:10",
      "H:100",
      "H:101",
      "H:102",
      "H:103",
      "H:104",
      "H:105",
      "H:106",
      "H:107",
      "H:108",
      "H:109",
      "H:11",
      "H:110",
      "H:111",
      "H:112",
      "H:113",
      "H:114",
      "H:115",
      "H:116",
      "H:117",
      "H:118",
      "H:119",
      "H:12",
      "H:120",
      "H:121",
      "H:122",
      "H:123",
      "H:124",
      "H:125",
      "H:126",
      "H:127",
      "H:128",
      "H:129",
      "H:13",
      "H:130",
      "H:131",
      "H:132",
      "H:133",
      "H:134",
      "H:135",
      "H:136",
      "H:14",
      "H:144",
      "H:145",
      "H:146",
      "H:147",
      "H:148",
      "H:149",
      "H:15",
      "H:150",
      "H:151",
      "H:152",
      "H:153",
      "H:154",
      "H:155",
      "H:156",
      "H:157",
      "H:158",
      "H:159",
      "H:16",
      "H:160",
      "H:161",
      "H:162",
      "H:163",
      "H:164",
      "H:165",
      "H:166",
      "H:167",
      "H:168",
      "H:169",
      "H:17",
      "H:170",
      "H:171",
      "H:172",
      "H:173",
      "H:174",
      "H:175",
      "H:176",
      "H:177",
      "H:178",
      "H:179",
      "H:18",
      "H:180",
      "H:181",
      "H:182",
      "H:183",
      "H:184",
      "H:185",
      "H:186",
      "H:187",
      "H:188",
      "H:189",
      "H:19",
      "H:190",
      "H:191",
      "H:192",
      "H:193",
      "H:194",
      "H:195",
      "H:196",
      "H:197",
      "H:198",
      "H:199",
      "H:2",
      "H:20",
      "H:200",
      "H:201",
      "H:202",
      "H:203",
      "H:204",
      "H:205",
      "H:206",
      "H:207",
      "H:208",
      "H:209",
      "H:21",
      "H:210",
      "H:211",
      "H:212",
      "H:213",
      "H:214",
      "H:215",
      "H:216",
      "H:217",
      "H:218",
      "H:219",
      "H:22",
      "H:220",
      "H:221",
      "H:222",
      "H:223",
      "H:224",
      "H:23",
      "H:24",
      "H:25",
      "H:26",
      "H:27",
      "H:28",
      "H:29",
      "H:30",
      "H:31",
      "H:32",
      "H:33",
      "H:34",
      "H:35",
      "H:36",
      "H:37",
      "H:38",
      "H:39",
      "H:4",
      "H:40",
      "H:41",
      "H:42",
      "H:43",
      "H:44",
      "H:45",
      "H:46",
      "H:47",
      "H:48",
      "H:49",
      "H:5",
      "H:50",
      "H:51",
      "H:52",
      "H:53",
      "H:54",
      "H:55",
      "H:56",
      "H:57",
      "H:58",
      "H:59",
      "H:6",
      "H:60",
      "H:61",
      "H:62",
      "H:63",
      "H:64",
      "H:65",
      "H:66",
      "H:67",
      "H:68",
      "H:69",
      "H:7",
      "H:70",
      "H:71",
      "H:72",
      "H:73",
      "H:74",
      "H:75",
      "H:76",
      "H:77",
      "H:78",
      "H:79",
      "H:8",
      "H:80",
      "H:81",
      "H:82",
      "H:83",
      "H:84",
      "H:85",
      "H:86",
      "H:87",
      "H:88",
      "H:89",
      "H:9",
      "H:90",
      "H:91",
      "H:92",
      "H:93",
      "H:94",
      "H:95",
      "H:96",
      "H:97",
      "H:98",
      "H:99",
      "L:10",
      "L:100",
      "L:101",
      "L:102",
      "L:103",
      "L:104",
      "L:105",
      "L:106",
      "L:107",
      "L:108",
      "L:109",
      "L:11",
      "L:110",
      "L:111",
      "L:112",
      "L:113",
      "L:114",
      "L:115",
      "L:116",
      "L:117",
      "L:118",
      "L:119",
      "L:12",
      "L:120",
      "L:121",
      "L:122",
      "L:123",
      "L:124",
      "L:125",
      "L:126",
      "L:127",
      "L:128",
      "L:129",
      "L:13",
      "L:130",
      "L:131",
      "L:132",
      "L:133",
      "L:134",
      "L:135",
      "L:136",
      "L:137",
      "L:138",
      "L:139",
      "L:14",
      "L:140",
      "L:141",
      "L:142",
      "L:143",
      "L:144",
      "L:145",
      "L:146",
      "L:147",
      "L:148",
      "L:149",
      "L:15",
      "L:150",
      "L:151",
      "L:152",
      "L:153",
      "L:154",
      "L:155",
      "L:156",
      "L:157",
      "L:158",
      "L:159",
      "L:16",
      "L:160",
      "L:161",
      "L:162",
      "L:163",
      "L:164",
      "L:165",
      "L:166",
      "L:167",
      "L:168",
      "L:169",
      "L:17",
      "L:170",
      "L:171",
      "L:172",
      "L:173",
      "L:174",
      "L:175",
      "L:176",
      "L:177",
      "L:178",
      "L:179",
      "L:18",
      "L:180",
      "L:181",
      "L:182",
      "L:183",
      "L:184",
      "L:185",
      "L:186",
      "L:187",
      "L:188",
      "L:189",
      "L:19",
      "L:190",
      "L:191",
      "L:192",
      "L:193",
      "L:194",
      "L:195",
      "L:196",
      "L:197",
      "L:198",
      "L:199",
      "L:20",
      "L:200",
      "L:201",
      "L:202",
      "L:203",
      "L:204",
      "L:205",
      "L:206",
      "L:207",
      "L:208",
      "L:209",
      "L:21",
      "L:210",
      "L:211",
      "L:22",
      "L:23",
      "L:24",
      "L:25",
      "L:26",
      "L:27",
      "L:28",
      "L:29",
      "L:3",
      "L:30",
      "L:31",
      "L:32",
      "L:33",
      "L:34",
      "L:35",
      "L:36",
      "L:37",
      "L:38",
      "L:39",
      "L:4",
      "L:40",
      "L:41",
      "L:42",
      "L:43",
      "L:44",
      "L:45",
      "L:46",
      "L:47",
      "L:48",
      "L:49",
      "L:5",
      "L:50",
      "L:51",
      "L:52",
      "L:53",
      "L:54",
      "L:55",
      "L:56",
      "L:57",
      "L:58",
      "L:59",
      "L:6",
      "L:60",
      "L:61",
      "L:62",
      "L:63",
      "L:64",
      "L:65",
      "L:66",
      "L:67",
      "L:68",
      "L:69",
      "L:7",
      "L:70",
      "L:71",
      "L:72",
      "L:73",
      "L:74",
      "L:75",
      "L:76",
      "L:77",
      "L:78",
      "L:79",
      "L:8",
      "L:80",
      "L:81",
      "L:82",
      "L:83",
      "L:84",
      "L:85",
      "L:86",
      "L:87",
      "L:88",
      "L:89",
      "L:9",
      "L:90",
      "L:91",
      "L:92",
      "L:93",
      "L:94",
      "L:95",
      "L:96",
      "L:97",
      "L:98",
      "L:99"
    ],
    "H:4": [
      "H:10",
      "H:100",
      "H:101",
      "H:102",
      "H:103",
      "H:104",
      "H:105",
      "H:106",
      "H:107",
      "H:108",
      "H:109",
      "H:11",
      "H:110",
      "H:111",
      "H:112",
      "H:113",
      "H:114",
      "H:115",
      "H:116",
      "H:117",
      "H:118",
      "H:119",
      "H:12",
      "H:120",
      "H:121",
      "H:122",
      "H:123",
      "H:124",
      "H:125",
      "H:126",
      "H:127",
      "H:128",
      "H:129",
      "H:13",
      "H:130",
      "H:131",
      "H:132",
      "H:133",
      "H:134",
      "H:135",
      "H:136",
      "H:14",
      "H:144",
      "H:145",
      "H:146",
      "H:147",
      "H:148",
      "H:149",
      "H:15",
      "H:150",
      "H:151",
      "H:152",
      "H:153",
      "H:154",
      "H:155",
      "H:156",
      "H:157",
      "H:158",
      "H:159",
      "H:16",
      "H:160",
      "H:161",
      "H:162",
      "H:163",
      "H:164",
      "H:165",
      "H:166",
      "H:167",
      "H:168",
      "H:169",
      "H:17",
      "H:170",
      "H:171",
      "H:172",
      "H:173",
      "H:174",
      "H:175",
      "H:176",
      "H:177",
      "H:178",
      "H:179",
      "H:18",
      "H:180",
      "H:181",
      "H:182",
      "H:183",
      "H:184",
      "H:185",
      "H:186",
      "H:187",
      "H:188",
      "H:189",
      "H:19",
      "H:190",
      "H:191",
      "H:192",
      "H:193",
      "H:194",
      "H:195",
      "H:196",
      "H:197",
      "H:198",
      "H:199",
      "H:2",
      "H:20",
      "H:200",
      "H:201",
      "H:202",
      "H:203",
      "H:204",
      "H:205",
      "H:206",
      "H:207",
      "H:208",
      "H:209",
      "H:21",
      "H:210",
      "H:211",
      "H:212",
      "H:213",
      "H:214",
      "H:215",
      "H:216",
      "H:217",
      "H:218",
      "H:219",
      "H:22",
      "H:220",
      "H:221",
      "H:222",
      "H:223",
      "H:224",
      "H:23",
      "H:24",
      "H:25",
      "H:26",
      "H:27",
      "H:28",
      "H:29",
      "H:3",
      "H:30",
      "H:31",
      "H:32",
      "H:33",
      "H:34",
      "H:35",
      "H:36",
      "H:37",
      "H:38",
      "H:39",
      "H:40",
      "H:41",
      "H:42",
      "H:43",
      "H:44",
      "H:45",
      "H:46",
      "H:47",
      "H:48",
      "H:49",
      "H:5",
      "H:50",
      "H:51",
      "H:52",
      "H:53",
      "H:54",
      "H:55",
      "H:56",
      "H:57",
      "H:58",
      "H:59",
      "H:6",
      "H:60",
      "H:61",
      "H:62",
      "H:63",
      "H:64",
      "H:65",
      "H:66",
      "H:67",
      "H:68",
      "H:69",
      "H:7",
      "H:70",
      "H:71",
      "H:72",
      "H:73",
      "H:74",
      "H:75",
      "H:76",
      "H:77",
      "H:78",
      "H:79",
      "H:8",
      "H:80",
      "H:81",
      "H:82",
      "H:83",
      "H:84",
      "H:85",
      "H:86",
      "H:87",
      "H:88",
      "H:89",
      "H:9",
      "H:90",
      "H:91",
      "H:92",
      "H:93",
      "H:94",
      "H:95",
      "H:96",
      "H:97",
      "H:98",
      "H:99",
      "L:10",
      "L:100",
      "L:101",
      "L:102",
      "L:103",
      "L:104",
      "L:105",
      "L:106",
      "L:107",
      "L:108",
      "L:109",
      "L:11",
      "L:110",
      "L:111",
      "L:112",
      "L:113",
      "L:114",
      "L:115",
      "L:116",
      "L:117",
      "L:118",
      "L:119",
      "L:12",
      "L:120",
      "L:121",
      "L:122",
      "L:123",
      "L:124",
      "L:125",
      "L:126",
      "L:127",
      "L:128",
      "L:129",
      "L:13",
      "L:130",
      "L:131",
      "L:132",
      "L:133",
      "L:134",
      "L:135",
      "L:136",
      "L:137",
      "L:138",
      "L:139",
      "L:14",
      "L:140",
      "L:141",
      "L:142",
      "L:143",
      "L:144",
      "L:145",
      "L:146",
      "L:147",
      "L:148",
      "L:149",
      "L:15",
      "L:150",
      "L:151",
      "L:152",
      "L:153",
      "L:154",
      "L:155",
      "L:156",
      "L:157",
      "L:158",
      "L:159",
      "L:16",
      "L:160",
      "L:161",
      "L:162",
      "L:163",
      "L:164",
      "L:165",
      "L:166",
      "L:167",
      "L:168",
      "L:169",
      "L:17",
      "L:170",
      "L:171",
      "L:172",
      "L:173",
      "L:174",
      "L:175",
      "L:176",
      "L:177",
      "L:178",
      "L:179",
      "L:18",
      "L:180",
      "L:181",
      "L:182",
      "L:183",
      "L:184",
      "L:185",
      "L:186",
      "L:187",
      "L:188",
      "L:189",
      "L:19",
      "L:190",
      "L:191",
      "L:192",
      "L:193",
      "L:194",
      "L:195",
      "L:196",
      "L:197",
      "L:198",
      "L:199",
      "L:20",
      "L:200",
      "L:201",
      "L:202",
      "L:203",
      "L:204",
      "L:205",
      "L:206",
      "L:207",
      "L:208",
      "L:209",
      "L:21",
      "L:210",
      "L:211",
      "L:22",
      "L:23",
      "L:24",
      "L:25",
      "L:26",
      "L:27",
      "L:28",
      "L:29",
      "L:3",
      "L:30",
      "L:31",
      "L:32",
      "L:33",
      "L:34",
      "L:35",
      "L:36",
      "L:37",
      "L:38",
      "L:39",
      "L:4",
      "L:40",
      "L:41",
      "L:42",
      "L:43",
      "L:44",
      "L:45",
      "L:46",
      "L:47",
      "L:48",
      "L:49",
      "L:5",
      "L:50",
      "L:51",
      "L:52",
      "L:53",
      "L:54",
      "L:55",
      "L:56",
      "L:57",
      "L:58",
      "L:59",
      "L:6",
      "L:60",
      "L:61",
      "L:62",
      "L:63",
      "L:64",
      "L:65",
      "L:66",
      "L:67",
      "L:68",
      "L:69",
      "L:7",
      "L:70",
      "L:71",
      "L:72",
      "L:73",
      "L:74",
      "L:75",
      "L:76",
      "L:77",
      "L:78",
      "L:79",
      "L:8",
      "L:80",
      "L:81",
      "L:82",
      "L:83",
      "L:84",
      "L:85",
      "L:86",
      "L:87",
      "L:88",
      "L:89",
      "L:9",
      "L:90",
      "L:91",
      "L:92",
      "L:93",
      "L:94",
      "L:95",
      "L:96",
      "L:97",
      "L:98",
      "L:99"
    ],
    "H:5": [
      "H:10",
      "H:100",
      "H:101",
      "H:102",
      "H:103",
      "H:104",
      "H:105",
      "H:106",
      "H:107",
      "H:108",
      "H:109",
      "H:11",
      "H:110",
      "H:111",
      "H:112",
      "H:113",
      "H:114",
      "H:115",
      "H:116",
      "H:117",
      "H:118",
      "H:119",
      "H:12",
      "H:120",
      "H:121",
      "H:122",
      "H:123",
      "H:124",
      "H:125",
      "H:126",
      "H:127",
      "H:128",
      "H:129",
      "H:13",
      "H:130",
      "H:131",
      "H:132",
      "H:133",
      "H:134",
      "H:135",
      "H:136",
      "H:14",
      "H:144",
      "H:145",
      "H:146",
      "H:147",
      "H:148",
      "H:149",
      "H:15",
      "H:150",
      "H:151",
      "H:152",
      "H:153",
      "H:154",
      "H:155",
      "H:156",
      "H:157",
      "H:158",
      "H:159",
      "H:16",
      "H:160",
      "H:161",
      "H:162",
      "H:163",
      "H:164",
      "H:165",
      "H:166",
      "H:167",
      "H:168",
      "H:169",
      "H:17",
      "H:170",
      "H:171",
      "H:172",
      "H:173",
      "H:174",
      "H:175",
      "H:176",
      "H:177",
      "H:178",
      "H:179",
      "H:18",
      "H:180",
      "H:181",
      "H:182",
      "H:183",
      "H:184",
      "H:185",
      "H:186",
      "H:187",
      "H:188",
      "H:189",
      "H:19",
      "H:190",
      "H:191",
      "H:192",
      "H:193",
      "H:194",
      "H:195",
      "H:196",
      "H:197",
      "H:198",
      "H:199",
      "H:2",
      "H:20",
      "H:200",
      "H:201",
      "H:202",
      "H:203",
      "H:204",
      "H:205",
      "H:206",
      "H:207",
      "H:208",
      "H:209",
      "H:21",
      "H:210",
      "H:211",
      "H:212",
      "H:213",
      "H:214",
      "H:215",
      "H:216",
      "H:217",
      "H:218",
      "H:219",
      "H:22",
      "H:220",
      "H:221",
      "H:222",
      "H:223",
      "H:224",
      "H:23",
      "H:24",
      "H:25",
      "H:26",
      "H:27",
      "H:28",
      "H:29",
      "H:3",
      "H:30",
      "H:31",
      "H:32",
      "H:33",
      "H:34",
      "H:35",
      "H:36",
      "H:37",
      "H:38",
      "H:39",
      "H:4",
      "H:40",
      "H:41",
      "H:42",
      "H:43",
      "H:44",
      "H:45",
      "H:46",
      "H:47",
      "H:48",
      "H:49",
      "H:50",
      "H:51",
      "H:52",
      "H:53",
      "H:54",
      "H:55",
      "H:56",
      "H:57",
      "H:58",
      "H:59",
      "H:6",
      "H:60",
      "H:61",
      "H:62",
      "H:63",
      "H:64",
      "H:65",
      "H:66",
      "H:67",
      "H:68",
      "H:69",
      "H:7",
      "H:70",
      "H:71",
      "H:72",
      "H:73",
      "H:74",
      "H:75",
      "H:76",
      "H:77",
      "H:78",
      "H:79",
      "H:8",
      "H:80",
      "H:81",
      "H:82",
      "H:83",
      "H:84",
      "H:85",
      "H:86",
      "H:87",
      "H:88",
      "H:89",
      "H:9",
      "H:90",
      "H:91",
      "H:92",
      "H:93",
      "H:94",
      "H:95",
      "H:96",
      "H:97",
      "H:98",
      "H:99",
      "L:10",
      "L:100",
      "L:101",
      "L:102",
      "L:103",
      "L:104",
      "L:105",
      "L:106",
      "L:107",
      "L:108",
      "L:109",
      "L:11",
      "L:110",
      "L:111",
      "L:112",
      "L:113",
      "L:114",
      "L:115",
      "L:116",
      "L:117",
      "L:118",
      "L:119",
      "L:12",
      "L:120",
      "L:121",
      "L:122",
      "L:123",
      "L:124",
      "L:125",
      "L:126",
      "L:127",
      "L:128",
      "L:129",
      "L:13",
      "L:130",
      "L:131",
      "L:132",
      "L:133",
      "L:134",
      "L:135",
      "L:136",
      "L:137",
      "L:138",
      "L:139",
      "L:14",
      "L:140",
      "L:141",
      "L:142",
      "L:143",
      "L:144",
      "L:145",
      "L:146",
      "L:147",
      "L:148",
      "L:149",
      "L:15",
      "L:150",
      "L:151",
      "L:152",
      "L:153",
      "L:154",
      "L:155",
      "L:156",
      "L:157",
      "L:158",
      "L:159",
      "L:16",
      "L:160",
      "L:161",
      "L:162",
      "L:163",
      "L:164",
      "L:165",
      "L:166",
      "L:167",
      "L:168",
      "L:169",
      "L:17",
      "L:170",
      "L:171",
      "L:172",
      "L:173",
      "L:174",
      "L:175",
      "L:176",
      "L:177",
      "L:178",
      "L:179",
      "L:18",
      "L:180",
      "L:181",
      "L:182",
      "L:183",
      "L:184",
      "L:185",
      "L:186",
      "L:187",
      "L:188",
      "L:189",
      "L:19",
      "L:190",
      "L:191",
      "L:192",
      "L:193",
      "L:194",
      "L:195",
      "L:196",
      "L:197",
      "L:198",
      "L:199",
      "L:20",
      "L:200",
      "L:201",
      "L:202",
      "L:203",
      "L:204",
      "L:205",
      "L:206",
      "L:207",
      "L:208",
      "L:209",
      "L:21",
      "L:210",
      "L:211",
      "L:22",
      "L:23",
      "L:24",
      "L:25",
      "L:26",
      "L:27",
      "L:28",
      "L:29",
      "L:3",
      "L:30",
      "L:31",
      "L:32",
      "L:33",
      "L:34",
      "L:35",
      "L:36",
      "L:37",
      "L:38",
      "L:39",
      "L:4",
      "L:40",
      "L:41",
      "L:42",
      "L:43",
      "L:44",
      "L:45",
      "L:46",
      "L:47",
      "L:48",
      "L:49",
      "L:5",
      "L:50",
      "L:51",
      "L:52",
      "L:53",
      "L:54",
      "L:55",
      "L:56",
      "L:57",
      "L:58",
      "L:59",
      "L:6",
      "L:60",
      "L:61",
      "L:62",
      "L:63",
      "L:64",
      "L:65",
      "L:66",
      "L:67",
      "L:68",
      "L:69",
      "L:7",
      "L:70",
      "L:71",
      "L:72",
      "L:73",
      "L:74",
      "L:75",
      "L:76",
      "L:77",
      "L:78",
      "L:79",
      "L:8",
      "L:80",
      "L:81",
      "L:82",
      "L:83",
      "L:84",
      "L:85",
      "L:86",
      "L:87",
      "L:88",
      "L:89",
      "L:9",
      "L:90",
      "L:91",
      "L:92",
      "L:93",
      "L:94",
      "L:95",
      "L:96",
      "L:97",
      "L:98",
      "L:99"
    ],
    "H:6": [
      "H:10",
      "H:100",
      "H:101",
      "H:102",
      "H:103",
      "H:104",
      "H:105",
      "H:106",
      "H:107",
      "H:108",
      "H:109",
      "H:11",
      "H:110",
      "H:111",
      "H:112",
      "H:113",
      "H:114",
      "H:115",
      "H:116",
      "H:117",
      "H:118",
      "H:119",
      "H:12",
      "H:120",
      "H:121",
      "H:122",
      "H:123",
      "H:124",
      "H:125",
      "H:126",
      "H:127",
      "H:128",
      "H:129",
      "H:13",
      "H:130",
      "H:131",
      "H:132",
      "H:133",
      "H:134",
      "H:135",
      "H:136",
      "H:14",
      "H:144",
      "H:145",
      "H:146",
      "H:147",
      "H:148",
      "H:149",
      "H:15",
      "H:150",
      "H:151",
      "H:152",
      "H:153",
      "H:154",
      "H:155",
      "H:156",
      "H:157",
      "H:158",
      "H:159",
      "H:16",
      "H:160",
      "H:161",
      "H:162",
      "H:163",
      "H:164",
      "H:165",
      "H:166",
      "H:167",
      "H:168",
      "H:169",
      "H:17",
      "H:170",
      "H:171",
      "H:172",
      "H:173",
      "H:174",
      "H:175",
      "H:176",
      "H:177",
      "H:178",
      "H:179",
      "H:18",
      "H:180",
      "H:181",
      "H:182",
      "H:183",
      "H:184",
      "H:185",
      "H:186",
      "H:187",
      "H:188",
      "H:189",
      "H:19",
      "H:190",
      "H:191",
      "H:192",
      "H:193",
      "H:194",
      "H:195",
      "H:196",
      "H:197",
      "H:198",
      "H:199",
      "H:2",
      "H:20",
      "H:200",
      "H:201",
      "H:202",
      "H:203",
      "H:204",
      "H:205",
      "H:206",
      "H:207",
      "H:208",
      "H:209",
      "H:21",
      "H:210",
      "H:211",
      "H:212",
      "H:213",
      "H:214",
      "H:215",
      "H:216",
      "H:217",
      "H:218",
      "H:219",
      "H:22",
      "H:220",
      "H:221",
      "H:222",
      "H:223",
      "H:224",
      "H:23",
      "H:24",
      "H:25",
      "H:26",
      "H:27",
      "H:28",
      "H:29",
      "H:3",
      "H:30",
      "H:31",
      "H:32",
      "H:33",
      "H:34",
      "H:35",
      "H:36",
      "H:37",
      "H:38",
      "H:39",
      "H:4",
      "H:40",
      "H:41",
      "H:42",
      "H:43",
      "H:44",
      "H:45",
      "H:46",
      "H:47",
      "H:48",
      "H:49",
      "H:5",
      "H:50",
      "H:51",
      "H:52",
      "H:53",
      "H:54",
      "H:55",
      "H:56",
      "H:57",
      "H:58",
      "H:59",
      "H:60",
      "H:61",
      "H:62",
      "H:63",
      "H:64",
      "H:65",
      "H:66",
      "H:67",
      "H:68",
      "H:69",
      "H:7",
      "H:70",
      "H:71",
      "H:72",
      "H:73",
      "H:74",
      "H:75",
      "H:76",
      "H:77",
      "H:78",
      "H:79",
      "H:8",
      "H:80",
      "H:81",
      "H:82",
      "H:83",
      "H:84",
      "H:85",
      "H:86",
      "H:87",
      "H:88",
      "H:89",
      "H:9",
      "H:90",
      "H:91",
      "H:92",
      "H:93",
      "H:94",
      "H:95",
      "H:96",
      "H:97",
      "H:98",
      "H:99",
      "L:10",
      "L:100",
      "L:101",
      "L:102",
      "L:103",
      "L:104",
      "L:105",
      "L:106",
      "L:107",
      "L:108",
      "L:109",
      "L:11",
      "L:110",
      "L:111",
      "L:112",
      "L:113",
      "L:114",
      "L:115",
      "L:116",
      "L:117",
      "L:118",
      "L:119",
      "L:12",
      "L:120",
      "L:121",
      "L:122",
      "L:123",
      "L:124",
      "L:125",
      "L:126",
      "L:127",
      "L:128",
      "L:129",
      "L:13",
      "L:130",
      "L:131",
      "L:132",
      "L:133",
      "L:134",
      "L:135",
      "L:136",
      "L:137",
      "L:138",
      "L:139",
      "L:14",
      "L:140",
      "L:141",
      "L:142",
      "L:143",
      "L:144",
      "L:145",
      "L:146",
      "L:147",
      "L:148",
      "L:149",
      "L:15",
      "L:150",
      "L:151",
      "L:152",
      "L:153",
      "L:154",
      "L:155",
      "L:156",
      "L:157",
      "L:158",
      "L:159",
      "L:16",
      "L:160",
      "L:161",
      "L:162",
      "L:163",
      "L:164",
      "L:165",
      "L:166",
      "L:167",
      "L:168",
      "L:169",
      "L:17",
      "L:170",
      "L:171",
      "L:172",
      "L:173",
      "L:174",
      "L:175",
      "L:176",
      "L:177",
      "L:178",
      "L:179",
      "L:18",
      "L:180",
      "L:181",
      "L:182",
      "L:183",
      "L:184",
      "L:185",
      "L:186",
      "L:187",
      "L:188",
      "L:189",
      "L:19",
      "L:190",
      "L:191",
      "L:192",
      "L:193",
      "L:194",
      "L:195",
      "L:196",
      "L:197",
      "L:198",
      "L:199",
      "L:20",
      "L:200",
      "L:201",
      "L:202",
      "L:203",
      "L:204",
      "L:205",
      "L:206",
      "L:207",
      "L:208",
      "L:209",
      "L:21",
      "L:210",
      "L:211",
      "L:22",
      "L:23",
      "L:24",
      "L:25",
      "L:26",
      "L:27",
      "L:28",
      "L:29",
      "L:3",
      "L:30",
      "L:31",
      "L:32",
      "L:33",
      "L:34",
      "L:35",
      "L:36",
      "L:37",
      "L:38",
      "L:39",
      "L:4",
      "L:40",
      "L:41",
      "L:42",
      "L:43",
      "L:44",
      "L:45",
      "L:46",
      "L:47",
      "L:48",
      "L:49",
      "L:5",
      "L:50",
      "L:51",
      "L:52",
      "L:53",
      "L:54",
      "L:55",
      "L:56",
      "L:57",
      "L:58",
      "L:59",
      "L:6",
      "L:60",
      "L:61",
      "L:62",
      "L:63",
      "L:64",
      "L:65",
      "L:66",
      "L:67",
      "L:68",
      "L:69",
      "L:7",
      "L:70",
      "L:71",
      "L:72",
      "L:73",
      "L:74",
      "L:75",
      "L:76",
      "L:77",
      "L:78",
      "L:79",
      "L:8",
      "L:80",
      "L:81",
      "L:82",
      "L:83",
      "L:84",
      "L:85",
      "L:86",
      "L:87",
      "L:88",
      "L:89",
      "L:9",
      "L:90",
      "L:91",
      "L:92",
      "L:93",
      "L:94",
      "L:95",
      "L:96",
      "L:97",
      "L:98",
      "L:99"
    ],
    "H:7": [
      "H:10",
      "H:100",
      "H:101",
      "H:102",
      "H:103",
      "H:104",
      "H:105",
      "H:106",
      "H:107",
      "H:108",
      "H:109",
      "H:11",
      "H:110",
      "H:111",
      "H:112",
      "H:113",
      "H:114",
      "H:115",
      "H:116",
      "H:117",
      "H:118",
      "H:119",
      "H:12",
      "H:120",
      "H:121",
      "H:122",
      "H:123",
      "H:124",
      "H:125",
      "H:126",
      "H:127",
      "H:128",
      "H:129",
      "H:13",
      "H:130",
      "H:131",
      "H:132",
      "H:133",
      "H:134",
      "H:135",
      "H:136",
      "H:14",
      "H:144",
      "H:145",
      "H:146",
      "H:147",
      "H:148",
      "H:149",
      "H:15",
      "H:150",
      "H:151",
      "H:152",
      "H:153",
      "H:154",
      "H:155",
      "H:156",
      "H:157",
      "H:158",
      "H:159",
      "H:16",
      "H:160",
      "H:161",
      "H:162",
      "H:163",
      "H:164",
      "H:165",
      "H:166",
      "H:167",
      "H:168",
      "H:169",
      "H:17",
      "H:170",
      "H:171",
      "H:172",
      "H:173",
      "H:174",
      "H:175",
      "H:176",
      "H:177",
      "H:178",
      "H:179",
      "H:18",
      "H:180",
      "H:181",
      "H:182",
      "H:183",
      "H:184",
      "H:185",
      "H:186",
      "H:187",
      "H:188",
      "H:189",
      "H:19",
      "H:190",
      "H:191",
      "H:192",
      "H:193",
      "H:194",
      "H:195",
      "H:196",
      "H:197",
      "H:198",
      "H:199",
      "H:2",
      "H:20",
      "H:200",
      "H:201",
      "H:202",
      "H:203",
      "H:204",
      "H:205",
      "H:206",
      "H:207",
      "H:208",
      "H:209",
      "H:21",
      "H:210",
      "H:211",
      "H:212",
      "H:213",
      "H:214",
      "H:215",
      "H:216",
      "H:217",
      "H:218",
      "H:219",
      "H:22",
      "H:220",
      "H:221",
      "H:222",
      "H:223",
      "H:224",
      "H:23",
      "H:24",
      "H:25",
      "H:26",
      "H:27",
      "H:28",
      "H:29",
      "H:3",
      "H:30",
      "H:31",
      "H:32",
      "H:33",
      "H:34",
      "H:35",
      "H:36",
      "H:37",
      "H:38",
      "H:39",
      "H:4",
      "H:40",
      "H:41",
      "H:42",
      "H:43",
      "H:44",
      "H:45",
      "H:46",
      "H:47",
      "H:48",
      "H:49",
      "H:5",
      "H:50",
      "H:51",
      "H:52",
      "H:53",
      "H:54",
      "H:55",
      "H:56",
      "H:57",
      "H:58",
      "H:59",
      "H:6",
      "H:60",
      "H:61",
      "H:62",
      "H:63",
      "H:64",
      "H:65",
      "H:66",
      "H:67",
      "H:68",
      "H:69",
      "H:70",
      "H:71",
      "H:72",
      "H:73",
      "H:74",
      "H:75",
      "H:76",
      "H:77",
      "H:78",
      "H:79",
      "H:8",
      "H:80",
      "H:81",
      "H:82",
      "H:83",
      "H:84",
      "H:85",
      "H:86",
      "H:87",
      "H:88",
      "H:89",
      "H:9",
      "H:90",
      "H:91",
      "H:92",
      "H:93",
      "H:94",
      "H:95",
      "H:96",
      "H:97",
      "H:98",
      "H:99",
      "L:10",
      "L:100",
      "L:101",
      "L:102",
      "L:103",
      "L:104",
      "L:105",
      "L:106",
      "L:107",
      "L:108",
      "L:109",
      "L:11",
      "L:110",
      "L:111",
      "L:112",
      "L:113",
      "L:114",
      "L:115",
      "L:116",
      "L:117",
      "L:118",
      "L:119",
      "L:12",
      "L:120",
      "L:121",
      "L:122",
      "L:123",
      "L:124",
      "L:125",
      "L:126",
      "L:127",
      "L:128",
      "L:129",
      "L:13",
      "L:130",
      "L:131",
      "L:132",
      "L:133",
      "L:134",
      "L:135",
      "L:136",
      "L:137",
      "L:138",
      "L:139",
      "L:14",
      "L:140",
      "L:141",
      "L:142",
      "L:143",
      "L:144",
      "L:145",
      "L:146",
      "L:147",
      "L:148",
      "L:149",
      "L:15",
      "L:150",
      "L:151",
      "L:152",
      "L:153",
      "L:154",
      "L:155",
      "L:156",
      "L:157",
      "L:158",
      "L:159",
      "L:16",
      "L:160",
      "L:161",
      "L:162",
      "L:163",
      "L:164",
      "L:165",
      "L:166",
      "L:167",
      "L:168",
      "L:169",
      "L:17",
      "L:170",
      "L:171",
      "L:172",
      "L:173",
      "L:174",
      "L:175",
      "L:176",
      "L:177",
      "L:178",
      "L:179",
      "L:18",
      "L:180",
      "L:181",
      "L:182",
      "L:183",
      "L:184",
      "L:185",
      "L:186",
      "L:187",
      "L:188",
      "L:189",
      "L:19",
      "L:190",
      "L:191",
      "L:192",
      "L:193",
      "L:194",
      "L:195",
      "L:196",
      "L:197",
      "L:198",
      "L:199",
      "L:20",
      "L:200",
      "L:201",
      "L:202",
      "L:203",
      "L:204",
      "L:205",
      "L:206",
      "L:207",
      "L:208",
      "L:209",
      "L:21",
      "L:210",
      "L:211",
      "L:22",
      "L:23",
      "L:24",
      "L:25",
      "L:26",
      "L:27",
      "L:28",
      "L:29",
      "L:3",
      "L:30",
      "L:31",
      "L:32",
      "L:33",
      "L:34",
      "L:35",
      "L:36",
      "L:37",
      "L:38",
      "L:39",
      "L:4",
      "L:40",
      "L:41",
      "L:42",
      "L:43",
      "L:44",
      "L:45",
      "L:46",
      "L:47",
      "L:48",
      "L:49",
      "L:5",
      "L:50",
      "L:51",
      "L:52",
      "L:53",
      "L:54",
      "L:55",
      "L:56",
      "L:57",
      "L:58",
      "L:59",
      "L:6",
      "L:60",
      "L:61",
      "L:62",
      "L:63",
      "L:64",
      "L:65",
      "L:66",
      "L:67",
      "L:68",
      "L:69",
      "L:7",
      "L:70",
      "L:71",
      "L:72",
      "L:73",
      "L:74",
      "L:75",
      "L:76",
      "L:77",
      "L:78",
      "L:79",
      "L:8",
      "L:80",
      "L:81",
      "L:82",
      "L:83",
      "L:84",
      "L:85",
      "L:86",
      "L:87",
      "L:88",
      "L:89",
      "L:9",
      "L:90",
      "L:91",
      "L:92",
      "L:93",
      "L:94",
      "L:95",
      "L:96",
      "L:97",
      "L:98",
      "L:99"
    ],
    "H:8": [
      "H:10",
      "H:100",
      "H:101",
      "H:102",
      "H:103",
      "H:104",
      "H:105",
      "H:106",
      "H:107",
      "H:108",
      "H:109",
      "H:11",
      "H:110",
      "H:111",
      "H:112",
      "H:113",
      "H:114",
      "H:115",
      "H:116",
      "H:117",
      "H:118",
      "H:119",
      "H:12",
      "H:120",
      "H:121",
      "H:122",
      "H:123",
      "H:124",
      "H:125",
      "H:126",
      "H:127",
      "H:128",
      "H:129",
      "H:13",
      "H:130",
      "H:131",
      "H:132",
      "H:133",
      "H:134",
      "H:135",
      "H:136",
      "H:14",
      "H:144",
      "H:145",
      "H:146",
      "H:147",
      "H:148",
      "H:149",
      "H:15",
      "H:150",
      "H:151",
      "H:152",
      "H:153",
      "H:154",
      "H:155",
      "H:156",
      "H:157",
      "H:158",
      "H:159",
      "H:16",
      "H:160",
      "H:161",
      "H:162",
      "H:163",
      "H:164",
      "H:165",
      "H:166",
      "H:167",
      "H:168",
      "H:169",
      "H:17",
      "H:170",
      "H:171",
      "H:172",
      "H:173",
      "H:174",
      "H:175",
      "H:176",
      "H:177",
      "H:178",
      "H:179",
      "H:18",
      "H:180",
      "H:181",
      "H:182",
      "H:183",
      "H:184",
      "H:185",
      "H:186",
      "H:187",
      "H:188",
      "H:189",
      "H:19",
      "H:190",
      "H:191",
      "H:192",
      "H:193",
      "H:194",
      "H:195",
      "H:196",
      "H:197",
      "H:198",
      "H:199",
      "H:2",
      "H:20",
      "H:200",
      "H:201",
      "H:202",
      "H:203",
      "H:204",
      "H:205",
      "H:206",
      "H:207",
      "H:208",
      "H:209",
      "H:21",
      "H:210",
      "H:211",
      "H:212",
      "H:213",
      "H:214",
      "H:215",
      "H:216",
      "H:217",
      "H:218",
      "H:219",
      "H:22",
      "H:220",
      "H:221",
      "H:222",
      "H:223",
      "H:224",
      "H:23",
      "H:24",
      "H:25",
      "H:26",
      "H:27",
      "H:28",
      "H:29",
      "H:3",
      "H:30",
      "H:31",
      "H:32",
      "H:33",
      "H:34",
      "H:35",
      "H:36",
      "H:37",
      "H:38",
      "H:39",
      "H:4",
      "H:40",
      "H:41",
      "H:42",
      "H:43",
      "H:44",
      "H:45",
      "H:46",
      "H:47",
      "H:48",
      "H:49",
      "H:5",
      "H:50",
      "H:51",
      "H:52",
      "H:53",
      "H:54",
      "H:55",
      "H:56",
      "H:57",
      "H:58",
      "H:59",
      "H:6",
      "H:60",
      "H:61",
      "H:62",
      "H:63",
      "H:64",
      "H:65",
      "H:66",
      "H:67",
      "H:68",
      "H:69",
      "H:7",
      "H:70",
      "H:71",
      "H:72",
      "H:73",
      "H:74",
      "H:75",
      "H:76",
      "H:77",
      "H:78",
      "H:79",
      "H:80",
      "H:81",
      "H:82",
      "H:83",
      "H:84",
      "H:85",
      "H:86",
      "H:87",
      "H:88",
      "H:89",
      "H:9",
      "H:90",
      "H:91",
      "H:92",
      "H:93",
      "H:94",
      "H:95",
      "H:96",
      "H:97",
      "H:98",
      "H:99",
      "L:10",
      "L:100",
      "L:101",
      "L:102",
      "L:103",
      "L:104",
      "L:105",
      "L:106",
      "L:107",
      "L:108",
      "L:109",
      "L:11",
      "L:110",
      "L:111",
      "L:112",
      "L:113",
      "L:114",
      "L:115",
      "L:116",
      "L:117",
      "L:118",
      "L:119",
      "L:12",
      "L:120",
      "L:121",
      "L:122",
      "L:123",
      "L:124",
      "L:125",
      "L:126",
      "L:127",
      "L:128",
      "L:129",
      "L:13",
      "L:130",
      "L:131",
      "L:132",
      "L:133",
      "L:134",
      "L:135",
      "L:136",
      "L:137",
      "L:138",
      "L:139",
      "L:14",
      "L:140",
      "L:141",
      "L:142",
      "L:143",
      "L:144",
      "L:145",
      "L:146",
      "L:147",
      "L:148",
      "L:149",
      "L:15",
      "L:150",
      "L:151",
      "L:152",
      "L:153",
      "L:154",
      "L:155",
      "L:156",
      "L:157",
      "L:158",
      "L:159",
      "L:16",
      "L:160",
      "L:161",
      "L:162",
      "L:163",
      "L:164",
      "L:165",
      "L:166",
      "L:167",
      "L:168",
      "L:169",
      "L:17",
      "L:170",
      "L:171",
      "L:172",
      "L:173",
      "L:174",
      "L:175",
      "L:176",
      "L:177",
      "L:178",
      "L:179",
      "L:18",
      "L:180",
      "L:181",
      "L:182",
      "L:183",
      "L:184",
      "L:185",
      "L:186",
      "L:187",
      "L:188",
      "L:189",
      "L:19",
      "L:190",
      "L:191",
      "L:192",
      "L:193",
      "L:194",
      "L:195",
      "L:196",
      "L:197",
      "L:198",
      "L:199",
      "L:20",
      "L:200",
      "L:201",
      "L:202",
      "L:203",
      "L:204",
      "L:205",
      "L:206",
      "L:207",
      "L:208",
      "L:209",
      "L:21",
      "L:210",
      "L:211",
      "L:22",
      "L:23",
      "L:24",
      "L:25",
      "L:26",
      "L:27",
      "L:28",
      "L:29",
      "L:3",
      "L:30",
      "L:31",
      "L:32",
      "L:33",
      "L:34",
      "L:35",
      "L:36",
      "L:37",
      "L:38",
      "L:39",
      "L:4",
      "L:40",
      "L:41",
      "L:42",
      "L:43",
      "L:44",
      "L:45",
      "L:46",
      "L:47",
      "L:48",
      "L:49",
      "L:5",
      "L:50",
      "L:51",
      "L:52",
      "L:53",
      "L:54",
      "L:55",
      "L:56",
      "L:57",
      "L:58",
      "L:59",
      "L:6",
      "L:60",
      "L:61",
      "L:62",
      "L:63",
      "L:64",
      "L:65",
      "L:66",
      "L:67",
      "L:68",
      "L:69",
      "L:7",
      "L:70",
      "L:71",
      "L:72",
      "L:73",
      "L:74",
      "L:75",
      "L:76",
      "L:77",
      "L:78",
      "L:79",
      "L:8",
      "L:80",
      "L:81",
      "L:82",
      "L:83",
      "L:84",
      "L:85",
      "L:86",
      "L:87",
      "L:88",
      "L:89",
      "L:9",
      "L:90",
      "L:91",
      "L:92",
      "L:93",
      "L:94",
      "L:95",
      "L:96",
      "L:97",
      "L:98",
      "L:99"
    ],
    "H:9": [
      "H:10",
      "H:100",
      "H:101",
      "H:102",
      "H:103",
      "H:104",
      "H:105",
      "H:106",
      "H:107",
      "H:108",
      "H:109",
      "H:11",
      "H:110",
      "H:111",
      "H:112",
      "H:113",
      "H:114",
      "H:115",
      "H:116",
      "H:117",
      "H:118",
      "H:119",
      "H:12",
      "H:120",
      "H:121",
      "H:122",
      "H:123",
      "H:124",
      "H:125",
      "H:126",
      "H:127",
      "H:128",
      "H:129",
      "H:13",
      "H:130",
      "H:131",
      "H:132",
      "H:133",
      "H:134",
      "H:135",
      "H:136",
      "H:14",
      "H:144",
      "H:145",
      "H:146",
      "H:147",
      "H:148",
      "H:149",
      "H:15",
      "H:150",
      "H:151",
      "H:152",
      "H:153",
      "H:154",
      "H:155",
      "H:156",
      "H:157",
      "H:158",
      "H:159",
      "H:16",
      "H:160",
      "H:161",
      "H:162",
      "H:163",
      "H:164",
      "H:165",
      "H:166",
      "H:167",
      "H:168",
      "H:169",
      "H:17",
      "H:170",
      "H:171",
      "H:172",
      "H:173",
      "H:174",
      "H:175",
      "H:176",
      "H:177",
      "H:178",
      "H:179",
      "H:18",
      "H:180",
      "H:181",
      "H:182",
      "H:183",
      "H:184",
      "H:185",
      "H:186",
      "H:187",
      "H:188",
      "H:189",
      "H:19",
      "H:190",
      "H:191",
      "H:192",
      "H:193",
      "H:194",
      "H:195",
      "H:196",
      "H:197",
      "H:198",
      "H:199",
      "H:2",
      "H:20",
      "H:200",
      "H:201",
      "H:202",
      "H:203",
      "H:204",
      "H:205",
      "H:206",
      "H:207",
      "H:208",
      "H:209",
      "H:21",
      "H:210",
      "H:211",
      "H:212",
      "H:213",
      "H:214",
      "H:215",
      "H:216",
      "H:217",
      "H:218",
      "H:219",
      "H:22",
      "H:220",
      "H:221",
      "H:222",
      "H:223",
      "H:224",
      "H:23",
      "H:24",
      "H:25",
      "H:26",
      "H:27",
      "H:28",
      "H:29",
      "H:3",
      "H:30",
      "H:31",
      "H:32",
      "H:33",
      "H:34",
      "H:35",
      "H:36",
      "H:37",
      "H:38",
      "H:39",
      "H:4",
      "H:40",
      "H:41",
      "H:42",
      "H:43",
      "H:44",
      "H:45",
      "H:46",
      "H:47",
      "H:48",
      "H:49",
      "H:5",
      "H:50",
      "H:51",
      "H:52",
      "H:53",
      "H:54",
      "H:55",
      "H:56",
      "H:57",
      "H:58",
      "H:59",
      "H:6",
      "H:60",
      "H:61",
      "H:62",
      "H:63",
      "H:64",
      "H:65",
      "H:66",
      "H:67",
      "H:68",
      "H:69",
      "H:7",
      "H:70",
      "H:71",
      "H:72",
      "H:73",
      "H:74",
      "H:75",
      "H:76",
      "H:77",
      "H:78",
      "H:79",
      "H:8",
      "H:80",
      "H:81",
      "H:82",
      "H:83",
      "H:84",
      "H:85",
      "H:86",
      "H:87",
      "H:88",
      "H:89",
      "H:90",
      "H:91",
      "H:92",
      "H:93",
      "H:94",
      "H:95",
      "H:96",
      "H:97",
      "H:98",
      "H:99",
      "L:10",
      "L:100",
      "L:101",
      "L:102",
      "L:103",
      "L:104",
      "L:105",
      "L:106",
      "L:107",
      "L:108",
      "L:109",
      "L:11",
      "L:110",
      "L:111",
      "L:112",
      "L:113",
      "L:114",
      "L:115",
      "L:116",
      "L:117",
      "L:118",
      "L:119",
      "L:12",
      "L:120",
      "L:121",
      "L:122",
      "L:123",
      "L:124",
      "L:125",
      "L:126",
      "L:127",
      "L:128",
      "L:129",
      "L:13",
      "L:130",
      "L:131",
      "L:132",
      "L:133",
      "L:134",
      "L:135",
      "L:136",
      "L:137",
      "L:138",
      "L:139",
      "L:14",
      "L:140",
      "L:141",
      "L:142",
      "L:143",
      "L:144",
      "L:145",
      "L:146",
      "L:147",
      "L:148",
      "L:149",
      "L:15",
      "L:150",
      "L:151",
      "L:152",
      "L:153",
      "L:154",
      "L:155",
      "L:156",
      "L:157",
      "L:158",
      "L:159",
      "L:16",
      "L:160",
      "L:161",
      "L:162",
      "L:163",
      "L:164",
      "L:165",
      "L:166",
      "L:167",
      "L:168",
      "L:169",
      "L:17",
      "L:170",
      "L:171",
      "L:172",
      "L:173",
      "L:174",
      "L:175",
      "L:176",
      "L:177",
      "L:178",
      "L:179",
      "L:18",
      "L:180",
      "L:181",
      "L:182",
      "L:183",
      "L:184",
      "L:185",
      "L:186",
      "L:187",
      "L:188",
      "L:189",
      "L:19",
      "L:190",
      "L:191",
      "L:192",
      "L:193",
      "L:194",
      "L:195",
      "L:196",
      "L:197",
      "L:198",
      "L:199",
      "L:20",
      "L:200",
      "L:201",
      "L:202",
      "L:203",
      "L:204",
      "L:205",
      "L:206",
      "L:207",
      "L:208",
      "L:209",
      "L:21",
      "L:210",
      "L:211",
      "L:22",
      "L:23",
      "L:24",
      "L:25",
      "L:26",
      "L:27",
      "L:28",
      "L:29",
      "L:3",
      "L:30",
      "L:31",
      "L:32",
      "L:33",
      "L:34",
      "L:35",
      "L:36",
      "L:37",
      "L:38",
      "L:39",
      "L:4",
      "L:40",
      "L:41",
      "L:42",
      "L:43",
      "L:44",
      "L:45",
      "L:46",
      "L:47",
      "L:48",
      "L:49",
      "L:5",
      "L:50",
      "L:51",
      "L:52",
      "L:53",
      "L:54",
      "L:55",
      "L:56",
      "L:57",
      "L:58",
      "L:59",
      "L:6",
      "L:60",
      "L:61",
      "L:62",
      "L:63",
      "L:64",
      "L:65",
      "L:66",
      "L:67",
      "L:68",
      "L:69",
      "L:7",
      "L:70",
      "L:71",
      "L:72",
      "L:73",
      "L:74",
      "L:75",
      "L:76",
      "L:77",
      "L:78",
      "L:79",
      "L:8",
      "L:80",
      "L:81",
      "L:82",
      "L:83",
      "L:84",
      "L:85",
      "L:86",
      "L:87",
      "L:88",
      "L:89",
      "L:9",
      "L:90",
      "L:91",
      "L:92",
      "L:93",
      "L:94",
      "L:95",
      "L:96",
      "L:97",
      "L:98",
      "L:99"
    ],
    "H:10": [
      "H:100",
      "H:101",
      "H:102",
      "H:103",
      "H:104",
      "H:105",
      "H:106",
      "H:107",
      "H:108",
      "H:109",
      "H:11",
      "H:110",
      "H:111",
      "H:112",
      "H:113",
      "H:114",
      "H:115",
      "H:116",
      "H:117",
      "H:118",
      "H:119",
      "H:12",
      "H:120",
      "H:121",
      "H:122",
      "H:123",
      "H:124",
      "H:125",
      "H:126",
      "H:127",
      "H:128",
      "H:129",
      "H:13",
      "H:130",
      "H:131",
      "H:132",
      "H:133",
      "H:134",
      "H:135",
      "H:136",
      "H:14",
      "H:144",
      "H:145",
      "H:146",
      "H:147",
      "H:148",
      "H:149",
      "H:15",
      "H:150",
      "H:151",
      "H:152",
      "H:153",
      "H:154",
      "H:155",
      "H:156",
      "H:157",
      "H:158",
      "H:159",
      "H:16",
      "H:160",
      "H:161",
      "H:162",
      "H:163",
      "H:164",
      "H:165",
      "H:166",
      "H:167",
      "H:168",
      "H:169",
      "H:17",
      "H:170",
      "H:171",
      "H:172",
      "H:173",
      "H:174",
      "H:175",
      "H:176",
      "H:177",
      "H:178",
      "H:179",
      "H:18",
      "H:180",
      "H:181",
      "H:182",
      "H:183",
      "H:184",
      "H:185",
      "H:186",
      "H:187",
      "H:188",
      "H:189",
      "H:19",
      "H:190",
      "H:191",
      "H:192",
      "H:193",
      "H:194",
      "H:195",
      "H:196",
      "H:197",
      "H:198",
      "H:199",
      "H:2",
      "H:20",
      "H:200",
      "H:201",
      "H:202",
      "H:203",
      "H:204",
      "H:205",
      "H:206",
      "H:207",
      "H:208",
      "H:209",
      "H:21",
      "H:210",
      "H:211",
      "H:212",
      "H:213",
      "H:214",
      "H:215",
      "H:216",
      "H:217",
      "H:218",
      "H:219",
      "H:22",
      "H:220",
      "H:221",
      "H:222",
      "H:223",
      "H:224",
      "H:23",
      "H:24",
      "H:25",
      "H:26",
      "H:27",
      "H:28",
      "H:29",
      "H:3",
      "H:30",
      "H:31",
      "H:32",
      "H:33",
      "H:34",
      "H:35",
      "H:36",
      "H:37",
      "H:38",
      "H:39",
      "H:4",
      "H:40",
      "H:41",
      "H:42",
      "H:43",
      "H:44",
      "H:45",
      "H:46",
      "H:47",
      "H:48",
      "H:49",
      "H:5",
      "H:50",
      "H:51",
      "H:52",
      "H:53",
      "H:54",
      "H:55",
      "H:56",
      "H:57",
      "H:58",
      "H:59",
      "H:6",
      "H:60",
      "H:61",
      "H:62",
      "H:63",
      "H:64",
      "H:65",
      "H:66",
      "H:67",
      "H:68",
      "H:69",
      "H:7",
      "H:70",
      "H:71",
      "H:72",
      "H:73",
      "H:74",
      "H:75",
      "H:76",
      "H:77",
      "H:78",
      "H:79",
      "H:8",
      "H:80",
      "H:81",
      "H:82",
      "H:83",
      "H:84",
      "H:85",
      "H:86",
      "H:87",
      "H:88",
      "H:89",
      "H:9",
      "H:90",
      "H:91",
      "H:92",
      "H:93",
      "H:94",
      "H:95",
      "H:96",
      "H:97",
      "H:98",
      "H:99",
      "L:10",
      "L:100",
      "L:101",
      "L:102",
      "L:103",
      "L:104",
      "L:105",
      "L:106",
      "L:107",
      "L:108",
      "L:109",
      "L:11",
      "L:110",
      "L:111",
      "L:112",
      "L:113",
      "L:114",
      "L:115",
      "L:116",
      "L:117",
      "L:118",
      "L:119",
      "L:12",
      "L:120",
      "L:121",
      "L:122",
      "L:123",
      "L:124",
      "L:125",
      "L:126",
      "L:127",
      "L:128",
      "L:129",
      "L:13",
      "L:130",
      "L:131",
      "L:132",
      "L:133",
      "L:134",
      "L:135",
      "L:136",
      "L:137",
      "L:138",
      "L:139",
      "L:14",
      "L:140",
      "L:141",
      "L:142",
      "L:143",
      "L:144",
      "L:145",
      "L:146",
      "L:147",
      "L:148",
      "L:149",
      "L:15",
      "L:150",
      "L:151",
      "L:152",
      "L:153",
      "L:154",
      "L:155",
      "L:156",
      "L:157",
      "L:158",
      "L:159",
      "L:16",
      "L:160",
      "L:161",
      "L:162",
      "L:163",
      "L:164",
      "L:165",
      "L:166",
      "L:167",
      "L:168",
      "L:169",
      "L:17",
      "L:170",
      "L:171",
      "L:172",
      "L:173",
      "L:174",
      "L:175",
      "L:176",
      "L:177",
      "L:178",
      "L:179",
      "L:18",
      "L:180",
      "L:181",
      "L:182",
      "L:183",
      "L:184",
      "L:185",
      "L:186",
      "L:187",
      "L:188",
      "L:189",
      "L:19",
      "L:190",
      "L:191",
      "L:192",
      "L:193",
      "L:194",
      "L:195",
      "L:196",
      "L:197",
      "L:198",
      "L:199",
      "L:20",
      "L:200",
      "L:201",
      "L:202",
      "L:203",
      "L:204",
      "L:205",
      "L:206",
      "L:207",
      "L:208",
      "L:209",
      "L:21",
      "L:210",
      "L:211",
      "L:22",
      "L:23",
      "L:24",
      "L:25",
      "L:26",
      "L:27",
      "L:28",
      "L:29",
      "L:3",
      "L:30",
      "L:31",
      "L:32",
      "L:33",
      "L:34",
      "L:35",
      "L:36",
      "L:37",
      "L:38",
      "L:39",
      "L:4",
      "L:40",
      "L:41",
      "L:42",
      "L:43",
      "L:44",
      "L:45",
      "L:46",
      "L:47",
      "L:48",
      "L:49",
      "L:5",
      "L:50",
      "L:51",
      "L:52",
      "L:53",
      "L:54",
      "L:55",
      "L:56",
      "L:57",
      "L:58",
      "L:59",
      "L:6",
      "L:60",
      "L:61",
      "L:62",
      "L:63",
      "L:64",
      "L:65",
      "L:66",
      "L:67",
      "L:68",
      "L:69",
      "L:7",
      "L:70",
      "L:71",
      "L:72",
      "L:73",
      "L:74",
      "L:75",
      "L:76",
      "L:77",
      "L:78",
      "L:79",
      "L:8",
      "L:80",
      "L:81",
      "L:82",
      "L:83",
      "L:84",
      "L:85",
      "L:86",
      "L:87",
      "L:88",
      "L:89",
      "L:9",
      "L:90",
      "L:91",
      "L:92",
      "L:93",
      "L:94",
      "L:95",
      "L:96",
      "L:97",
      "L:98",
      "L:99"
    ],
    "H:11": [
      "H:10",
      "H:100",
      "H:101",
      "H:102",
      "H:103",
      "H:104",
      "H:105",
      "H:106",
      "H:107",
      "H:108",
      "H:109",
      "H:110",
      "H:111",
      "H:112",
      "H:113",
      "H:114",
      "H:115",
      "H:116",
      "H:117",
      "H:118",
      "H:119",
      "H:12",
      "H:120",
      "H:121",
      "H:122",
      "H:123",
      "H:124",
      "H:125",
      "H:126",
      "H:127",
      "H:128",
      "H:129",
      "H:13",
      "H:130",
      "H:131",
      "H:132",
      "H:133",
      "H:134",
      "H:135",
      "H:136",
      "H:14",
      "H:144",
      "H:145",
      "H:146",
      "H:147",
      "H:148",
      "H:149",
      "H:15",
      "H:150",
      "H:151",
      "H:152",
      "H:153",
      "H:154",
      "H:155",
      "H:156",
      "H:157",
      "H:158",
      "H:159",
      "H:16",
      "H:160",
      "H:161",
      "H:162",
      "H:163",
      "H:164",
      "H:165",
      "H:166",
      "H:167",
      "H:168",
      "H:169",
      "H:17",
      "H:170",
      "H:171",
      "H:172",
      "H:173",
      "H:174",
      "H:175",
      "H:176",
      "H:177",
      "H:178",
      "H:179",
      "H:18",
      "H:180",
      "H:181",
      "H:182",
      "H:183",
      "H:184",
      "H:185",
      "H:186",
      "H:187",
      "H:188",
      "H:189",
      "H:19",
      "H:190",
      "H:191",
      "H:192",
      "H:193",
      "H:194",
      "H:195",
      "H:196",
      "H:197",
      "H:198",
      "H:199",
      "H:2",
      "H:20",
      "H:200",
      "H:201",
      "H:202",
      "H:203",
      "H:204",
      "H:205",
      "H:206",
      "H:207",
      "H:208",
      "H:209",
      "H:21",
      "H:210",
      "H:211",
      "H:212",
      "H:213",
      "H:214",
      "H:215",
      "H:216",
      "H:217",
      "H:218",
      "H:219",
      "H:22",
      "H:220",
      "H:221",
      "H:222",
      "H:223",
      "H:224",
      "H:23",
      "H:24",
      "H:25",
      "H:26",
      "H:27",
      "H:28",
      "H:29",
      "H:3",
      "H:30",
      "H:31",
      "H:32",
      "H:33",
      "H:34",
      "H:35",
      "H:36",
      "H:37",
      "H:38",
      "H:39",
      "H:4",
      "H:40",
      "H:41",
      "H:42",
      "H:43",
      "H:44",
      "H:45",
      "H:46",
      "H:47",
      "H:48",
      "H:49",
      "H:5",
      "H:50",
      "H:51",
      "H:52",
      "H:53",
      "H:54",
      "H:55",
      "H:56",
      "H:57",
      "H:58",
      "H:59",
      "H:6",
      "H:60",
      "H:61",
      "H:62",
      "H:63",
      "H:64",
      "H:65",
      "H:66",
      "H:67",
      "H:68",
      "H:69",
      "H:7",
      "H:70",
      "H:71",
      "H:72",
      "H:73",
      "H:74",
      "H:75",
      "H:76",
      "H:77",
      "H:78",
      "H:79",
      "H:8",
      "H:80",
      "H:81",
      "H:82",
      "H:83",
      "H:84",
      "H:85",
      "H:86",
      "H:87",
      "H:88",
      "H:89",
      "H:9",
      "H:90",
      "H:91",
      "H:92",
      "H:93",
      "H:94",
      "H:95",
      "H:96",
      "H:97",
      "H:98",
      "H:99",
      "L:10",
      "L:100",
      "L:101",
      "L:102",
      "L:103",
      "L:104",
      "L:105",
      "L:106",
      "L:107",
      "L:108",
      "L:109",
      "L:11",
      "L:110",
      "L:111",
      "L:112",
      "L:113",
      "L:114",
      "L:115",
      "L:116",
      "L:117",
      "L:118",
      "L:119",
      "L:12",
      "L:120",
      "L:121",
      "L:122",
      "L:123",
      "L:124",
      "L:125",
      "L:126",
      "L:127",
      "L:128",
      "L:129",
      "L:13",
      "L:130",
      "L:131",
      "L:132",
      "L:133",
      "L:134",
      "L:135",
      "L:136",
      "L:137",
      "L:138",
      "L:139",
      "L:14",
      "L:140",
      "L:141",
      "L:142",
      "L:143",
      "L:144",
      "L:145",
      "L:146",
      "L:147",
      "L:148",
      "L:149",
      "L:15",
      "L:150",
      "L:151",
      "L:152",
      "L:153",
      "L:154",
      "L:155",
      "L:156",
      "L:157",
      "L:158",
      "L:159",
      "L:16",
      "L:160",
      "L:161",
      "L:162",
      "L:163",
      "L:164",
      "L:165",
      "L:166",
      "L:167",
      "L:168",
      "L:169",
      "L:17",
      "L:170",
      "L:171",
      "L:172",
      "L:173",
      "L:174",
      "L:175",
      "L:176",
      "L:177",
      "L:178",
      "L:179",
      "L:18",
      "L:180",
      "L:181",
      "L:182",
      "L:183",
      "L:184",
      "L:185",
      "L:186",
      "L:187",
      "L:188",
      "L:189",
      "L:19",
      "L:190",
      "L:191",
      "L:192",
      "L:193",
      "L:194",
      "L:195",
      "L:196",
      "L:197",
      "L:198",
      "L:199",
      "L:20",
      "L:200",
      "L:201",
      "L:202",
      "L:203",
      "L:204",
      "L:205",
      "L:206",
      "L:207",
      "L:208",
      "L:209",
      "L:21",
      "L:210",
      "L:211",
      "L:22",
      "L:23",
      "L:24",
      "L:25",
      "L:26",
      "L:27",
      "L:28",
      "L:29",
      "L:3",
      "L:30",
      "L:31",
      "L:32",
      "L:33",
      "L:34",
      "L:35",
      "L:36",
      "L:37",
      "L:38",
      "L:39",
      "L:4",
      "L:40",
      "L:41",
      "L:42",
      "L:43",
      "L:44",
      "L:45",
      "L:46",
      "L:47",
      "L:48",
      "L:49",
      "L:5",
      "L:50",
      "L:51",
      "L:52",
      "L:53",
      "L:54",
      "L:55",
      "L:56",
      "L:57",
      "L:58",
      "L:59",
      "L:6",
      "L:60",
      "L:61",
      "L:62",
      "L:63",
      "L:64",
      "L:65",
      "L:66",
      "L:67",
      "L:68",
      "L:69",
      "L:7",
      "L:70",
      "L:71",
      "L:72",
      "L:73",
      "L:74",
      "L:75",
      "L:76",
      "L:77",
      "L:78",
      "L:79",
      "L:8",
      "L:80",
      "L:81",
      "L:82",
      "L:83",
      "L:84",
      "L:85",
      "L:86",
      "L:87",
      "L:88",
      "L:89",
      "L:9",
      "L:90",
      "L:91",
      "L:92",
      "L:93",
      "L:94",
      "L:95",
      "L:96",
      "L:97",
      "L:98",
      "L:99"
    ],
    "H:12": [
      "H:10",
      "H:100",
      "H:101",
      "H:102",
      "H:103",
      "H:104",
      "H:105",
      "H:106",
      "H:107",
      "H:108",
      "H:109",
      "H:11",
      "H:110",
      "H:111",
      "H:112",
      "H:113",
      "H:114",
      "H:115",
      "H:116",
      "H:117",
      "H:118",
      "H:119",
      "H:120",
      "H:121",
      "H:122",
      "H:123",
      "H:124",
      "H:125",
      "H:126",
      "H:127",
      "H:128",
      "H:129",
      "H:13",
      "H:130",
      "H:131",
      "H:132",
      "H:133",
      "H:134",
      "H:135",
      "H:136",
      "H:14",
      "H:144",
      "H:145",
      "H:146",
      "H:147",
      "H:148",
      "H:149",
      "H:15",
      "H:150",
      "H:151",
      "H:152",
      "H:153",
      "H:154",
      "H:155",
      "H:156",
      "H:157",
      "H:158",
      "H:159",
      "H:16",
      "H:160",
      "H:161",
      "H:162",
      "H:163",
      "H:164",
      "H:165",
      "H:166",
      "H:167",
      "H:168",
      "H:169",
      "H:17",
      "H:170",
      "H:171",
      "H:172",
      "H:173",
      "H:174",
      "H:175",
      "H:176",
      "H:177",
      "H:178",
      "H:179",
      "H:18",
      "H:180",
      "H:181",
      "H:182",
      "H:183",
      "H:184",
      "H:185",
      "H:186",
      "H:187",
      "H:188",
      "H:189",
      "H:19",
      "H:190",
      "H:191",
      "H:192",
      "H:193",
      "H:194",
      "H:195",
      "H:196",
      "H:197",
      "H:198",
      "H:199",
      "H:2",
      "H:20",
      "H:200",
      "H:201",
      "H:202",
      "H:203",
      "H:204",
      "H:205",
      "H:206",
      "H:207",
      "H:208",
      "H:209",
      "H:21",
      "H:210",
      "H:211",
      "H:212",
      "H:213",
      "H:214",
      "H:215",
      "H:216",
      "H:217",
      "H:218",
      "H:219",
      "H:22",
      "H:220",
      "H:221",
      "H:222",
      "H:223",
      "H:224",
      "H:23",
      "H:24",
      "H:25",
      "H:26",
      "H:27",
      "H:28",
      "H:29",
      "H:3",
      "H:30",
      "H:31",
      "H:32",
      "H:33",
      "H:34",
      "H:35",
      "H:36",
      "H:37",
      "H:38",
      "H:39",
      "H:4",
      "H:40",
      "H:41",
      "H:42",
      "H:43",
      "H:44",
      "H:45",
      "H:46",
      "H:47",
      "H:48",
      "H:49",
      "H:5",
      "H:50",
      "H:51",
      "H:52",
      "H:53",
      "H:54",
      "H:55",
      "H:56",
      "H:57",
      "H:58",
      "H:59",
      "H:6",
      "H:60",
      "H:61",
      "H:62",
      "H:63",
      "H:64",
      "H:65",
      "H:66",
      "H:67",
      "H:68",
      "H:69",
      "H:7",
      "H:70",
      "H:71",
      "H:72",
      "H:73",
      "H:74",
      "H:75",
      "H:76",
      "H:77",
      "H:78",
      "H:79",
      "H:8",
      "H:80",
      "H:81",
      "H:82",
      "H:83",
      "H:84",
      "H:85",
      "H:86",
      "H:87",
      "H:88",
      "H:89",
      "H:9",
      "H:90",
      "H:91",
      "H:92",
      "H:93",
      "H:94",
      "H:95",
      "H:96",
      "H:97",
      "H:98",
      "H:99",
      "L:10",
      "L:100",
      "L:101",
      "L:102",
      "L:103",
      "L:104",
      "L:105",
      "L:106",
      "L:107",
      "L:108",
      "L:109",
      "L:11",
      "L:110",
      "L:111",
      "L:112",
      "L:113",
      "L:114",
      "L:115",
      "L:116",
      "L:117",
      "L:118",
      "L:119",
      "L:12",
      "L:120",
      "L:121",
      "L:122",
      "L:123",
      "L:124",
      "L:125",
      "L:126",
      "L:127",
      "L:128",
      "L:129",
      "L:13",
      "L:130",
      "L:131",
      "L:132",
      "L:133",
      "L:134",
      "L:135",
      "L:136",
      "L:137",
      "L:138",
      "L:139",
      "L:14",
      "L:140",
      "L:141",
      "L:142",
      "L:143",
      "L:144",
      "L:145",
      "L:146",
      "L:147",
      "L:148",
      "L:149",
      "L:15",
      "L:150",
      "L:151",
      "L:152",
      "L:153",
      "L:154",
      "L:155",
      "L:156",
      "L:157",
      "L:158",
      "L:159",
      "L:16",
      "L:160",
      "L:161",
      "L:162",
      "L:163",
      "L:164",
      "L:165",
      "L:166",
      "L:167",
      "L:168",
      "L:169",
      "L:17",
      "L:170",
      "L:171",
      "L:172",
      "L:173",
      "L:174",
      "L:175",
      "L:176",
      "L:177",
      "L:178",
      "L:179",
      "L:18",
      "L:180",
      "L:181",
      "L:182",
      "L:183",
      "L:184",
      "L:185",
      "L:186",
      "L:187",
      "L:188",
      "L:189",
      "L:19",
      "L:190",
      "L:191",
      "L:192",
      "L:193",
      "L:194",
      "L:195",
      "L:196",
      "L:197",
      "L:198",
      "L:199",
      "L:20",
      "L:200",
      "L:201",
      "L:202",
      "L:203",
      "L:204",
      "L:205",
      "L:206",
      "L:207",
      "L:208",
      "L:209",
      "L:21",
      "L:210",
      "L:211",
      "L:22",
      "L:23",
      "L:24",
      "L:25",
      "L:26",
      "L:27",
      "L:28",
      "L:29",
      "L:3",
      "L:30",
      "L:31",
      "L:32",
      "L:33",
      "L:34",
      "L:35",
      "L:36",
      "L:37",
      "L:38",
      "L:39",
      "L:4",
      "L:40",
      "L:41",
      "L:42",
      "L:43",
      "L:44",
      "L:45",
      "L:46",
      "L:47",
      "L:48",
      "L:49",
      "L:5",
      "L:50",
      "L:51",
      "L:52",
      "L:53",
      "L:54",
      "L:55",
      "L:56",
      "L:57",
      "L:58",
      "L:59",
      "L:6",
      "L:60",
      "L:61",
      "L:62",
      "L:63",
      "L:64",
      "L:65",
      "L:66",
      "L:67",
      "L:68",
      "L:69",
      "L:7",
      "L:70",
      "L:71",
      "L:72",
      "L:73",
      "L:74",
      "L:75",
      "L:76",
      "L:77",
      "L:78",
      "L:79",
      "L:8",
      "L:80",
      "L:81",
      "L:82",
      "L:83",
      "L:84",
      "L:85",
      "L:86",
      "L:87",
      "L:88",
      "L:89",
      "L:9",
      "L:90",
      "L:91",
      "L:92",
      "L:93",
      "L:94",
      "L:95",
      "L:96",
      "L:97",
      "L:98",
      "L:99"
    ],
    "H:13": [
      "H:10",
      "H:100",
      "H:101",
      "H:102",
      "H:103",
      "H:104",
      "H:105",
      "H:106",
      "H:107",
      "H:108",
      "H:109",
      "H:11",
      "H:110",
      "H:111",
      "H:112",
      "H:113",
      "H:114",
      "H:115",
      "H:116",
      "H:117",
      "H:118",
      "H:119",
      "H:12",
      "H:120",
      "H:121",
      "H:122",
      "H:123",
      "H:124",
      "H:125",
      "H:126",
      "H:127",
      "H:128",
      "H:129",
      "H:130",
      "H:131",
      "H:132",
      "H:133",
      "H:134",
      "H:135",
      "H:136",
      "H:14",
      "H:144",
      "H:145",
      "H:146",
      "H:147",
      "H:148",
      "H:149",
      "H:15",
      "H:150",
      "H:151",
      "H:152",
      "H:153",
      "H:154",
      "H:155",
      "H:156",
      "H:157",
      "H:158",
      "H:159",
      "H:16",
      "H:160",
      "H:161",
      "H:162",
      "H:163",
      "H:164",
      "H:165",
      "H:166",
      "H:167",
      "H:168",
      "H:169",
      "H:17",
      "H:170",
      "H:171",
      "H:172",
      "H:173",
      "H:174",
      "H:175",
      "H:176",
      "H:177",
      "H:178",
      "H:179",
      "H:18",
      "H:180",
      "H:181",
      "H:182",
      "H:183",
      "H:184",
      "H:185",
      "H:186",
      "H:187",
      "H:188",
      "H:189",
      "H:19",
      "H:190",
      "H:191",
      "H:192",
      "H:193",
      "H:194",
      "H:195",
      "H:196",
      "H:197",
      "H:198",
      "H:199",
      "H:2",
      "H:20",
      "H:200",
      "H:201",
      "H:202",
      "H:203",
      "H:204",
      "H:205",
      "H:206",
      "H:207",
      "H:208",
      "H:209",
      "H:21",
      "H:210",
      "H:211",
      "H:212",
      "H:213",
      "H:214",
      "H:215",
      "H:216",
      "H:217",
      "H:218",
      "H:219",
      "H:22",
      "H:220",
      "H:221",
      "H:222",
      "H:223",
      "H:224",
      "H:23",
      "H:24",
      "H:25",
      "H:26",
      "H:27",
      "H:28",
      "H:29",
      "H:3",
      "H:30",
      "H:31",
      "H:32",
      "H:33",
      "H:34",
      "H:35",
      "H:36",
      "H:37",
      "H:38",
      "H:39",
      "H:4",
      "H:40",
      "H:41",
      "H:42",
      "H:43",
      "H:44",
      "H:45",
      "H:46",
      "H:47",
      "H:48",
      "H:49",
      "H:5",
      "H:50",
      "H:51",
      "H:52",
      "H:53",
      "H:54",
      "H:55",
      "H:56",
      "H:57",
      "H:58",
      "H:59",
      "H:6",
      "H:60",
      "H:61",
      "H:62",
      "H:63",
      "H:64",
      "H:65",
      "H:66",
      "H:67",
      "H:68",
      "H:69",
      "H:7",
      "H:70",
      "H:71",
      "H:72",
      "H:73",
      "H:74",
      "H:75",
      "H:76",
      "H:77",
      "H:78",
      "H:79",
      "H:8",
      "H:80",
      "H:81",
      "H:82",
      "H:83",
      "H:84",
      "H:85",
      "H:86",
      "H:87",
      "H:88",
      "H:89",
      "H:9",
      "H:90",
      "H:91",
      "H:92",
      "H:93",
      "H:94",
      "H:95",
      "H:96",
      "H:97",
      "H:98",
      "H:99",
      "L:10",
      "L:100",
      "L:101",
      "L:102",
      "L:103",
      "L:104",
      "L:105",
      "L:106",
      "L:107",
      "L:108",
      "L:109",
      "L:11",
      "L:110",
      "L:111",
      "L:112",
      "L:113",
      "L:114",
      "L:115",
      "L:116",
      "L:117",
      "L:118",
      "L:119",
      "L:12",
      "L:120",
      "L:121",
      "L:122",
      "L:123",
      "L:124",
      "L:125",
      "L:126",
      "L:127",
      "L:128",
      "L:129",
      "L:13",
      "L:130",
      "L:131",
      "L:132",
      "L:133",
      "L:134",
      "L:135",
      "L:136",
      "L:137",
      "L:138",
      "L:139",
      "L:14",
      "L:140",
      "L:141",
      "L:142",
      "L:143",
      "L:144",
      "L:145",
      "L:146",
      "L:147",
      "L:148",
      "L:149",
      "L:15",
      "L:150",
      "L:151",
      "L:152",
      "L:153",
      "L:154",
      "L:155",
      "L:156",
      "L:157",
      "L:158",
      "L:159",
      "L:16",
      "L:160",
      "L:161",
      "L:162",
      "L:163",
      "L:164",
      "L:165",
      "L:166",
      "L:167",
      "L:168",
      "L:169",
      "L:17",
      "L:170",
      "L:171",
      "L:172",
      "L:173",
      "L:174",
      "L:175",
      "L:176",
      "L:177",
      "L:178",
      "L:179",
      "L:18",
      "L:180",
      "L:181",
      "L:182",
      "L:183",
      "L:184",
      "L:185",
      "L:186",
      "L:187",
      "L:188",
      "L:189",
      "L:19",
      "L:190",
      "L:191",
      "L:192",
      "L:193",
      "L:194",
      "L:195",
      "L:196",
      "L:197",
      "L:198",
      "L:199",
      "L:20",
      "L:200",
      "L:201",
      "L:202",
      "L:203",
      "L:204",
      "L:205",
      "L:206",
      "L:207",
      "L:208",
      "L:209",
      "L:21",
      "L:210",
      "L:211",
      "L:22",
      "L:23",
      "L:24",
      "L:25",
      "L:26",
      "L:27",
      "L:28",
      "L:29",
      "L:3",
      "L:30",
      "L:31",
      "L:32",
      "L:33",
      "L:34",
      "L:35",
      "L:36",
      "L:37",
      "L:38",
      "L:39",
      "L:4",
      "L:40",
      "L:41",
      "L:42",
      "L:43",
      "L:44",
      "L:45",
      "L:46",
      "L:47",
      "L:48",
      "L:49",
      "L:5",
      "L:50",
      "L:51",
      "L:52",
      "L:53",
      "L:54",
      "L:55",
      "L:56",
      "L:57",
      "L:58",
      "L:59",
      "L:6",
      "L:60",
      "L:61",
      "L:62",
      "L:63",
      "L:64",
      "L:65",
      "L:66",
      "L:67",
      "L:68",
      "L:69",
      "L:7",
      "L:70",
      "L:71",
      "L:72",
      "L:73",
      "L:74",
      "L:75",
      "L:76",
      "L:77",
      "L:78",
      "L:79",
      "L:8",
      "L:80",
      "L:81",
      "L:82",
      "L:83",
      "L:84",
      "L:85",
      "L:86",
      "L:87",
      "L:88",
      "L:89",
      "L:9",
      "L:90",
      "L:91",
      "L:92",
      "L:93",
      "L:94",
      "L:95",
      "L:96",
      "L:97",
      "L:98",
      "L:99"
    ],
    "H:14": [
      "H:10",
      "H:100",
      "H:101",
      "H:102",
      "H:103",
      "H:104",
      "H:105",
      "H:106",
      "H:107",
      "H:108",
      "H:109",
      "H:11",
      "H:110",
      "H:111",
      "H:112",
      "H:113",
      "H:114",
      "H:115",
      "H:116",
      "H:117",
      "H:118",
      "H:119",
      "H:12",
      "H:120",
      "H:121",
      "H:122",
      "H:123",
      "H:124",
      "H:125",
      "H:126",
      "H:127",
      "H:128",
      "H:129",
      "H:13",
      "H:130",
      "H:131",
      "H:132",
      "H:133",
      "H:134",
      "H:135",
      "H:136",
      "H:144",
      "H:145",
      "H:146",
      "H:147",
      "H:148",
      "H:149",
      "H:15",
      "H:150",
      "H:151",
      "H:152",
      "H:153",
      "H:154",
      "H:155",
      "H:156",
      "H:157",
      "H:158",
      "H:159",
      "H:16",
      "H:160",
      "H:161",
      "H:162",
      "H:163",
      "H:164",
      "H:165",
      "H:166",
      "H:167",
      "H:168",
      "H:169",
      "H:17",
      "H:170",
      "H:171",
      "H:172",
      "H:173",
      "H:174",
      "H:175",
      "H:176",
      "H:177",
      "H:178",
      "H:179",
      "H:18",
      "H:180",
      "H:181",
      "H:182",
      "H:183",
      "H:184",
      "H:185",
      "H:186",
      "H:187",
      "H:188",
      "H:189",
      "H:19",
      "H:190",
      "H:191",
      "H:192",
      "H:193",
      "H:194",
      "H:195",
      "H:196",
      "H:197",
      "H:198",
      "H:199",
      "H:2",
      "H:20",
      "H:200",
      "H:201",
      "H:202",
      "H:203",
      "H:204",
      "H:205",
      "H:206",
      "H:207",
      "H:208",
      "H:209",
      "H:21",
      "H:210",
      "H:211",
      "H:212",
      "H:213",
      "H:214",
      "H:215",
      "H:216",
      "H:217",
      "H:218",
      "H:219",
      "H:22",
      "H:220",
      "H:221",
      "H:222",
      "H:223",
      "H:224",
      "H:23",
      "H:24",
      "H:25",
      "H:26",
      "H:27",
      "H:28",
      "H:29",
      "H:3",
      "H:30",
      "H:31",
      "H:32",
      "H:33",
      "H:34",
      "H:35",
      "H:36",
      "H:37",
      "H:38",
      "H:39",
      "H:4",
      "H:40",
      "H:41",
      "H:42",
      "H:43",
      "H:44",
      "H:45",
      "H:46",
      "H:47",
      "H:48",
      "H:49",
      "H:5",
      "H:50",
      "H:51",
      "H:52",
      "H:53",
      "H:54",
      "H:55",
      "H:56",
      "H:57",
      "H:58",
      "H:59",
      "H:6",
      "H:60",
      "H:61",
      "H:62",
      "H:63",
      "H:64",
      "H:65",
      "H:66",
      "H:67",
      "H:68",
      "H:69",
      "H:7",
      "H:70",
      "H:71",
      "H:72",
      "H:73",
      "H:74",
      "H:75",
      "H:76",
      "H:77",
      "H:78",
      "H:79",
      "H:8",
      "H:80",
      "H:81",
      "H:82",
      "H:83",
      "H:84",
      "H:85",
      "H:86",
      "H:87",
      "H:88",
      "H:89",
      "H:9",
      "H:90",
      "H:91",
      "H:92",
      "H:93",
      "H:94",
      "H:95",
      "H:96",
      "H:97",
      "H:98",
      "H:99",
      "L:10",
      "L:100",
      "L:101",
      "L:102",
      "L:103",
      "L:104",
      "L:105",
      "L:106",
      "L:107",
      "L:108",
      "L:109",
      "L:11",
      "L:110",
      "L:111",
      "L:112",
      "L:113",
      "L:114",
      "L:115",
      "L:116",
      "L:117",
      "L:118",
      "L:119",
      "L:12",
      "L:120",
      "L:121",
      "L:122",
      "L:123",
      "L:124",
      "L:125",
      "L:126",
      "L:127",
      "L:128",
      "L:129",
      "L:13",
      "L:130",
      "L:131",
      "L:132",
      "L:133",
      "L:134",
      "L:135",
      "L:136",
      "L:137",
      "L:138",
      "L:139",
      "L:14",
      "L:140",
      "L:141",
      "L:142",
      "L:143",
      "L:144",
      "L:145",
      "L:146",
      "L:147",
      "L:148",
      "L:149",
      "L:15",
      "L:150",
      "L:151",
      "L:152",
      "L:153",
      "L:154",
      "L:155",
      "L:156",
      "L:157",
      "L:158",
      "L:159",
      "L:16",
      "L:160",
      "L:161",
      "L:162",
      "L:163",
      "L:164",
      "L:165",
      "L:166",
      "L:167",
      "L:168",
      "L:169",
      "L:17",
      "L:170",
      "L:171",
      "L:172",
      "L:173",
      "L:174",
      "L:175",
      "L:176",
      "L:177",
      "L:178",
      "L:179",
      "L:18",
      "L:180",
      "L:181",
      "L:182",
      "L:183",
      "L:184",
      "L:185",
      "L:186",
      "L:187",
      "L:188",
      "L:189",
      "L:19",
      "L:190",
      "L:191",
      "L:192",
      "L:193",
      "L:194",
      "L:195",
      "L:196",
      "L:197",
      "L:198",
      "L:199",
      "L:20",
      "L:200",
      "L:201",
      "L:202",
      "L:203",
      "L:204",
      "L:205",
      "L:206",
      "L:207",
      "L:208",
      "L:209",
      "L:21",
      "L:210",
      "L:211",
      "L:22",
      "L:23",
      "L:24",
      "L:25",
      "L:26",
      "L:27",
      "L:28",
      "L:29",
      "L:3",
      "L:30",
      "L:31",
      "L:32",
      "L:33",
      "L:34",
      "L:35",
      "L:36",
      "L:37",
      "L:38",
      "L:39",
      "L:4",
      "L:40",
      "L:41",
      "L:42",
      "L:43",
      "L:44",
      "L:45",
      "L:46",
      "L:47",
      "L:48",
      "L:49",
      "L:5",
      "L:50",
      "L:51",
      "L:52",
      "L:53",
      "L:54",
      "L:55",
      "L:56",
      "L:57",
      "L:58",
      "L:59",
      "L:6",
      "L:60",
      "L:61",
      "L:62",
      "L:63",
      "L:64",
      "L:65",
      "L:66",
      "L:67",
      "L:68",
      "L:69",
      "L:7",
      "L:70",
      "L:71",
      "L:72",
      "L:73",
      "L:74",
      "L:75",
      "L:76",
      "L:77",
      "L:78",
      "L:79",
      "L:8",
      "L:80",
      "L:81",
      "L:82",
      "L:83",
      "L:84",
      "L:85",
      "L:86",
      "L:87",
      "L:88",
      "L:89",
      "L:9",
      "L:90",
      "L:91",
      "L:92",
      "L:93",
      "L:94",
      "L:95",
      "L:96",
      "L:97",
      "L:98",
      "L:99"
    ],
    "H:15": [
      "H:10",
      "H:100",
      "H:101",
      "H:102",
      "H:103",
      "H:104",
      "H:105",
      "H:106",
      "H:107",
      "H:108",
      "H:109",
      "H:11",
      "H:110",
      "H:111",
      "H:112",
      "H:113",
      "H:114",
      "H:115",
      "H:116",
      "H:117",
      "H:118",
      "H:119",
      "H:12",
      "H:120",
      "H:121",
      "H:122",
      "H:123",
      "H:124",
      "H:125",
      "H:126",
      "H:127",
      "H:128",
      "H:129",
      "H:13",
      "H:130",
      "H:131",
      "H:132",
      "H:133",
      "H:134",
      "H:135",
      "H:136",
      "H:14",
      "H:144",
      "H:145",
      "H:146",
      "H:147",
      "H:148",
      "H:149",
      "H:150",
      "H:151",
      "H:152",
      "H:153",
      "H:154",
      "H:155",
      "H:156",
      "H:157",
      "H:158",
      "H:159",
      "H:16",
      "H:160",
      "H:161",
      "H:162",
      "H:163",
      "H:164",
      "H:165",
      "H:166",
      "H:167",
      "H:168",
      "H:169",
      "H:17",
      "H:170",
      "H:171",
      "H:172",
      "H:173",
      "H:174",
      "H:175",
      "H:176",
      "H:177",
      "H:178",
      "H:179",
      "H:18",
      "H:180",
      "H:181",
      "H:182",
      "H:183",
      "H:184",
      "H:185",
      "H:186",
      "H:187",
      "H:188",
      "H:189",
      "H:19",
      "H:190",
      "H:191",
      "H:192",
      "H:193",
      "H:194",
      "H:195",
      "H:196",
      "H:197",
      "H:198",
      "H:199",
      "H:2",
      "H:20",
      "H:200",
      "H:201",
      "H:202",
      "H:203",
      "H:204",
      "H:205",
      "H:206",
      "H:207",
      "H:208",
      "H:209",
      "H:21",
      "H:210",
      "H:211",
      "H:212",
      "H:213",
      "H:214",
      "H:215",
      "H:216",
      "H:217",
      "H:218",
      "H:219",
      "H:22",
      "H:220",
      "H:221",
      "H:222",
      "H:223",
      "H:224",
      "H:23",
      "H:24",
      "H:25",
      "H:26",
      "H:27",
      "H:28",
      "H:29",
      "H:3",
      "H:30",
      "H:31",
      "H:32",
      "H:33",
      "H:34",
      "H:35",
      "H:36",
      "H:37",
      "H:38",
      "H:39",
      "H:4",
      "H:40",
      "H:41",
      "H:42",
      "H:43",
      "H:44",
      "H:45",
      "H:46",
      "H:47",
      "H:48",
      "H:49",
      "H:5",
      "H:50",
      "H:51",
      "H:52",
      "H:53",
      "H:54",
      "H:55",
      "H:56",
      "H:57",
      "H:58",
      "H:59",
      "H:6",
      "H:60",
      "H:61",
      "H:62",
      "H:63",
      "H:64",
      "H:65",
      "H:66",
      "H:67",
      "H:68",
      "H:69",
      "H:7",
      "H:70",
      "H:71",
      "H:72",
      "H:73",
      "H:74",
      "H:75",
      "H:76",
      "H:77",
      "H:78",
      "H:79",
      "H:8",
      "H:80",
      "H:81",
      "H:82",
      "H:83",
      "H:84",
      "H:85",
      "H:86",
      "H:87",
      "H:88",
      "H:89",
      "H:9",
      "H:90",
      "H:91",
      "H:92",
      "H:93",
      "H:94",
      "H:95",
      "H:96",
      "H:97",
      "H:98",
      "H:99",
      "L:10",
      "L:100",
      "L:101",
      "L:102",
      "L:103",
      "L:104",
      "L:105",
      "L:106",
      "L:107",
      "L:108",
      "L:109",
      "L:11",
      "L:110",
      "L:111",
      "L:112",
      "L:113",
      "L:114",
      "L:115",
      "L:116",
      "L:117",
      "L:118",
      "L:119",
      "L:12",
      "L:120",
      "L:121",
      "L:122",
      "L:123",
      "L:124",
      "L:125",
      "L:126",
      "L:127",
      "L:128",
      "L:129",
      "L:13",
      "L:130",
      "L:131",
      "L:132",
      "L:133",
      "L:134",
      "L:135",
      "L:136",
      "L:137",
      "L:138",
      "L:139",
      "L:14",
      "L:140",
      "L:141",
      "L:142",
      "L:143",
      "L:144",
      "L:145",
      "L:146",
      "L:147",
      "L:148",
      "L:149",
      "L:15",
      "L:150",
      "L:151",
      "L:152",
      "L:153",
      "L:154",
      "L:155",
      "L:156",
      "L:157",
      "L:158",
      "L:159",
      "L:16",
      "L:160",
      "L:161",
      "L:162",
      "L:163",
      "L:164",
      "L:165",
      "L:166",
      "L:167",
      "L:168",
      "L:169",
      "L:17",
      "L:170",
      "L:171",
      "L:172",
      "L:173",
      "L:174",
      "L:175",
      "L:176",
      "L:177",
      "L:178",
      "L:179",
      "L:18",
      "L:180",
      "L:181",
      "L:182",
      "L:183",
      "L:184",
      "L:185",
      "L:186",
      "L:187",
      "L:188",
      "L:189",
      "L:19",
      "L:190",
      "L:191",
      "L:192",
      "L:193",
      "L:194",
      "L:195",
      "L:196",
      "L:197",
      "L:198",
      "L:199",
      "L:20",
      "L:200",
      "L:201",
      "L:202",
      "L:203",
      "L:204",
      "L:205",
      "L:206",
      "L:207",
      "L:208",
      "L:209",
      "L:21",
      "L:210",
      "L:211",
      "L:22",
      "L:23",
      "L:24",
      "L:25",
      "L:26",
      "L:27",
      "L:28",
      "L:29",
      "L:3",
      "L:30",
      "L:31",
      "L:32",
      "L:33",
      "L:34",
      "L:35",
      "L:36",
      "L:37",
      "L:38",
      "L:39",
      "L:4",
      "L:40",
      "L:41",
      "L:42",
      "L:43",
      "L:44",
      "L:45",
      "L:46",
      "L:47",
      "L:48",
      "L:49",
      "L:5",
      "L:50",
      "L:51",
      "L:52",
      "L:53",
      "L:54",
      "L:55",
      "L:56",
      "L:57",
      "L:58",
      "L:59",
      "L:6",
      "L:60",
      "L:61",
      "L:62",
      "L:63",
      "L:64",
      "L:65",
      "L:66",
      "L:67",
      "L:68",
      "L:69",
      "L:7",
      "L:70",
      "L:71",
      "L:72",
      "L:73",
      "L:74",
      "L:75",
      "L:76",
      "L:77",
      "L:78",
      "L:79",
      "L:8",
      "L:80",
      "L:81",
      "L:82",
      "L:83",
      "L:84",
      "L:85",
      "L:86",
      "L:87",
      "L:88",
      "L:89",
      "L:9",
      "L:90",
      "L:91",
      "L:92",
      "L:93",
      "L:94",
      "L:95",
      "L:96",
      "L:97",
      "L:98",
      "L:99"
    ],
    "H:16": [
      "H:10",
      "H:100",
      "H:101",
      "H:102",
      "H:103",
      "H:104",
      "H:105",
      "H:106",
      "H:107",
      "H:108",
      "H:109",
      "H:11",
      "H:110",
      "H:111",
      "H:112",
      "H:113",
      "H:114",
      "H:115",
      "H:116",
      "H:117",
      "H:118",
      "H:119",
      "H:12",
      "H:120",
      "H:121",
      "H:122",
      "H:123",
      "H:124",
      "H:125",
      "H:126",
      "H:127",
      "H:128",
      "H:129",
      "H:13",
      "H:130",
      "H:131",
      "H:132",
      "H:133",
      "H:134",
      "H:135",
      "H:136",
      "H:14",
      "H:144",
      "H:145",
      "H:146",
      "H:147",
      "H:148",
      "H:149",
      "H:15",
      "H:150",
      "H:151",
      "H:152",
      "H:153",
      "H:154",
      "H:155",
      "H:156",
      "H:157",
      "H:158",
      "H:159",
      "H:160",
      "H:161",
      "H:162",
      "H:163",
      "H:164",
      "H:165",
      "H:166",
      "H:167",
      "H:168",
      "H:169",
      "H:17",
      "H:170",
      "H:171",
      "H:172",
      "H:173",
      "H:174",
      "H:175",
      "H:176",
      "H:177",
      "H:178",
      "H:179",
      "H:18",
      "H:180",
      "H:181",
      "H:182",
      "H:183",
      "H:184",
      "H:185",
      "H:186",
      "H:187",
      "H:188",
      "H:189",
      "H:19",
      "H:190",
      "H:191",
      "H:192",
      "H:193",
      "H:194",
      "H:195",
      "H:196",
      "H:197",
      "H:198",
      "H:199",
      "H:2",
      "H:20",
      "H:200",
      "H:201",
      "H:202",
      "H:203",
      "H:204",
      "H:205",
      "H:206",
      "H:207",
      "H:208",
      "H:209",
      "H:21",
      "H:210",
      "H:211",
      "H:212",
      "H:213",
      "H:214",
      "H:215",
      "H:216",
      "H:217",
      "H:218",
      "H:219",
      "H:22",
      "H:220",
      "H:221",
      "H:222",
      "H:223",
      "H:224",
      "H:23",
      "H:24",
      "H:25",
      "H:26",
      "H:27",
      "H:28",
      "H:29",
      "H:3",
      "H:30",
      "H:31",
      "H:32",
      "H:33",
      "H:34",
      "H:35",
      "H:36",
      "H:37",
      "H:38",
      "H:39",
      "H:4",
      "H:40",
      "H:41",
      "H:42",
      "H:43",
      "H:44",
      "H:45",
      "H:46",
      "H:47",
      "H:48",
      "H:49",
      "H:5",
      "H:50",
      "H:51",
      "H:52",
      "H:53",
      "H:54",
      "H:55",
      "H:56",
      "H:57",
      "H:58",
      "H:59",
      "H:6",
      "H:60",
      "H:61",
      "H:62",
      "H:63",
      "H:64",
      "H:65",
      "H:66",
      "H:67",
      "H:68",
      "H:69",
      "H:7",
      "H:70",
      "H:71",
      "H:72",
      "H:73",
      "H:74",
      "H:75",
      "H:76",
      "H:77",
      "H:78",
      "H:79",
      "H:8",
      "H:80",
      "H:81",
      "H:82",
      "H:83",
      "H:84",
      "H:85",
      "H:86",
      "H:87",
      "H:88",
      "H:89",
      "H:9",
      "H:90",
      "H:91",
      "H:92",
      "H:93",
      "H:94",
      "H:95",
      "H:96",
      "H:97",
      "H:98",
      "H:99",
      "L:10",
      "L:100",
      "L:101",
      "L:102",
      "L:103",
      "L:104",
      "L:105",
      "L:106",
      "L:107",
      "L:108",
      "L:109",
      "L:11",
      "L:110",
      "L:111",
      "L:112",
      "L:113",
      "L:114",
      "L:115",
      "L:116",
      "L:117",
      "L:118",
      "L:119",
      "L:12",
      "L:120",
      "L:121",
      "L:122",
      "L:123",
      "L:124",
      "L:125",
      "L:126",
      "L:127",
      "L:128",
      "L:129",
      "L:13",
      "L:130",
      "L:131",
      "L:132",
      "L:133",
      "L:134",
      "L:135",
      "L:136",
      "L:137",
      "L:138",
      "L:139",
      "L:14",
      "L:140",
      "L:141",
      "L:142",
      "L:143",
      "L:144",
      "L:145",
      "L:146",
      "L:147",
      "L:148",
      "L:149",
      "L:15",
      "L:150",
      "L:151",
      "L:152",
      "L:153",
      "L:154",
      "L:155",
      "L:156",
      "L:157",
      "L:158",
      "L:159",
      "L:16",
      "L:160",
      "L:161",
      "L:162",
      "L:163",
      "L:164",
      "L:165",
      "L:166",
      "L:167",
      "L:168",
      "L:169",
      "L:17",
      "L:170",
      "L:171",
      "L:172",
      "L:173",
      "L:174",
      "L:175",
      "L:176",
      "L:177",
      "L:178",
      "L:179",
      "L:18",
      "L:180",
      "L:181",
      "L:182",
      "L:183",
      "L:184",
      "L:185",
      "L:186",
      "L:187",
      "L:188",
      "L:189",
      "L:19",
      "L:190",
      "L:191",
      "L:192",
      "L:193",
      "L:194",
      "L:195",
      "L:196",
      "L:197",
      "L:198",
      "L:199",
      "L:20",
      "L:200",
      "L:201",
      "L:202",
      "L:203",
      "L:204",
      "L:205",
      "L:206",
      "L:207",
      "L:208",
      "L:209",
      "L:21",
      "L:210",
      "L:211",
      "L:22",
      "L:23",
      "L:24",
      "L:25",
      "L:26",
      "L:27",
      "L:28",
      "L:29",
      "L:3",
      "L:30",
      "L:31",
      "L:32",
      "L:33",
      "L:34",
      "L:35",
      "L:36",
      "L:37",
      "L:38",
      "L:39",
      "L:4",
      "L:40",
      "L:41",
      "L:42",
      "L:43",
      "L:44",
      "L:45",
      "L:46",
      "L:47",
      "L:48",
      "L:49",
      "L:5",
      "L:50",
      "L:51",
      "L:52",
      "L:53",
      "L:54",
      "L:55",
      "L:56",
      "L:57",
      "L:58",
      "L:59",
      "L:6",
      "L:60",
      "L:61",
      "L:62",
      "L:63",
      "L:64",
      "L:65",
      "L:66",
      "L:67",
      "L:68",
      "L:69",
      "L:7",
      "L:70",
      "L:71",
      "L:72",
      "L:73",
      "L:74",
      "L:75",
      "L:76",
      "L:77",
      "L:78",
      "L:79",
      "L:8",
      "L:80",
      "L:81",
      "L:82",
      "L:83",
      "L:84",
      "L:85",
      "L:86",
      "L:87",
      "L:88",
      "L:89",
      "L:9",
      "L:90",
      "L:91",
      "L:92",
      "L:93",
      "L:94",
      "L:95",
      "L:96",
      "L:97",
      "L:98",
      "L:99"
    ],
    "H:17": [
      "H:10",
      "H:100",
      "H:101",
      "H:102",
      "H:103",
      "H:104",
      "H:105",
      "H:106",
      "H:107",
      "H:108",
      "H:109",
      "H:11",
      "H:110",
      "H:111",
      "H:112",
      "H:113",
      "H:114",
      "H:115",
      "H:116",
      "H:117",
      "H:118",
      "H:119",
      "H:12",
      "H:120",
      "H:121",
      "H:122",
      "H:123",
      "H:124",
      "H:125",
      "H:126",
      "H:127",
      "H:128",
      "H:129",
      "H:13",
      "H:130",
      "H:131",
      "H:132",
      "H:133",
      "H:134",
      "H:135",
      "H:136",
      "H:14",
      "H:144",
      "H:145",
      "H:146",
      "H:147",
      "H:148",
      "H:149",
      "H:15",
      "H:150",
      "H:151",
      "H:152",
      "H:153",
      "H:154",
      "H:155",
      "H:156",
      "H:157",
      "H:158",
      "H:159",
      "H:16",
      "H:160",
      "H:161",
      "H:162",
      "H:163",
      "H:164",
      "H:165",
      "H:166",
      "H:167",
      "H:168",
      "H:169",
      "H:170",
      "H:171",
      "H:172",
      "H:173",
      "H:174",
      "H:175",
      "H:176",
      "H:177",
      "H:178",
      "H:179",
      "H:18",
      "H:180",
      "H:181",
      "H:182",
      "H:183",
      "H:184",
      "H:185",
      "H:186",
      "H:187",
      "H:188",
      "H:189",
      "H:19",
      "H:190",
      "H:191",
      "H:192",
      "H:193",
      "H:194",
      "H:195",
      "H:196",
      "H:197",
      "H:198",
      "H:199",
      "H:2",
      "H:20",
      "H:200",
      "H:201",
      "H:202",
      "H:203",
      "H:204",
      "H:205",
      "H:206",
      "H:207",
      "H:208",
      "H:209",
      "H:21",
      "H:210",
      "H:211",
      "H:212",
      "H:213",
      "H:214",
      "H:215",
      "H:216",
      "H:217",
      "H:218",
      "H:219",
      "H:22",
      "H:220",
      "H:221",
      "H:222",
      "H:223",
      "H:224",
      "H:23",
      "H:24",
      "H:25",
      "H:26",
      "H:27",
      "H:28",
      "H:29",
      "H:3",
      "H:30",
      "H:31",
      "H:32",
      "H:33",
      "H:34",
      "H:35",
      "H:36",
      "H:37",
      "H:38",
      "H:39",
      "H:4",
      "H:40",
      "H:41",
      "H:42",
      "H:43",
      "H:44",
      "H:45",
      "H:46",
      "H:47",
      "H:48",
      "H:49",
      "H:5",
      "H:50",
      "H:51",
      "H:52",
      "H:53",
      "H:54",
      "H:55",
      "H:56",
      "H:57",
      "H:58",
      "H:59",
      "H:6",
      "H:60",
      "H:61",
      "H:62",
      "H:63",
      "H:64",
      "H:65",
      "H:66",
      "H:67",
      "H:68",
      "H:69",
      "H:7",
      "H:70",
      "H:71",
      "H:72",
      "H:73",
      "H:74",
      "H:75",
      "H:76",
      "H:77",
      "H:78",
      "H:79",
      "H:8",
      "H:80",
      "H:81",
      "H:82",
      "H:83",
      "H:84",
      "H:85",
      "H:86",
      "H:87",
      "H:88",
      "H:89",
      "H:9",
      "H:90",
      "H:91",
      "H:92",
      "H:93",
      "H:94",
      "H:95",
      "H:96",
      "H:97",
      "H:98",
      "H:99",
      "L:10",
      "L:100",
      "L:101",
      "L:102",
      "L:103",
      "L:104",
      "L:105",
      "L:106",
      "L:107",
      "L:108",
      "L:109",
      "L:11",
      "L:110",
      "L:111",
      "L:112",
      "L:113",
      "L:114",
      "L:115",
      "L:116",
      "L:117",
      "L:118",
      "L:119",
      "L:12",
      "L:120",
      "L:121",
      "L:122",
      "L:123",
      "L:124",
      "L:125",
      "L:126",
      "L:127",
      "L:128",
      "L:129",
      "L:13",
      "L:130",
      "L:131",
      "L:132",
      "L:133",
      "L:134",
      "L:135",
      "L:136",
      "L:137",
      "L:138",
      "L:139",
      "L:14",
      "L:140",
      "L:141",
      "L:142",
      "L:143",
      "L:144",
      "L:145",
      "L:146",
      "L:147",
      "L:148",
      "L:149",
      "L:15",
      "L:150",
      "L:151",
      "L:152",
      "L:153",
      "L:154",
      "L:155",
      "L:156",
      "L:157",
      "L:158",
      "L:159",
      "L:16",
      "L:160",
      "L:161",
      "L:162",
      "L:163",
      "L:164",
      "L:165",
      "L:166",
      "L:167",
      "L:168",
      "L:169",
      "L:17",
      "L:170",
      "L:171",
      "L:172",
      "L:173",
      "L:174",
      "L:175",
      "L:176",
      "L:177",
      "L:178",
      "L:179",
      "L:18",
      "L:180",
      "L:181",
      "L:182",
      "L:183",
      "L:184",
      "L:185",
      "L:186",
      "L:187",
      "L:188",
      "L:189",
      "L:19",
      "L:190",
      "L:191",
      "L:192",
      "L:193",
      "L:194",
      "L:195",
      "L:196",
      "L:197",
      "L:198",
      "L:199",
      "L:20",
      "L:200",
      "L:201",
      "L:202",
      "L:203",
      "L:204",
      "L:205",
      "L:206",
      "L:207",
      "L:208",
      "L:209",
      "L:21",
      "L:210",
      "L:211",
      "L:22",
      "L:23",
      "L:24",
      "L:25",
      "L:26",
      "L:27",
      "L:28",
      "L:29",
      "L:3",
      "L:30",
      "L:31",
      "L:32",
      "L:33",
      "L:34",
      "L:35",
      "L:36",
      "L:37",
      "L:38",
      "L:39",
      "L:4",
      "L:40",
      "L:41",
      "L:42",
      "L:43",
      "L:44",
      "L:45",
      "L:46",
      "L:47",
      "L:48",
      "L:49",
      "L:5",
      "L:50",
      "L:51",
      "L:52",
      "L:53",
      "L:54",
      "L:55",
      "L:56",
      "L:57",
      "L:58",
      "L:59",
      "L:6",
      "L:60",
      "L:61",
      "L:62",
      "L:63",
      "L:64",
      "L:65",
      "L:66",
      "L:67",
      "L:68",
      "L:69",
      "L:7",
      "L:70",
      "L:71",
      "L:72",
      "L:73",
      "L:74",
      "L:75",
      "L:76",
      "L:77",
      "L:78",
      "L:79",
      "L:8",
      "L:80",
      "L:81",
      "L:82",
      "L:83",
      "L:84",
      "L:85",
      "L:86",
      "L:87",
      "L:88",
      "L:89",
      "L:9",
      "L:90",
      "L:91",
      "L:92",
      "L:93",
      "L:94",
      "L:95",
      "L:96",
      "L:97",
      "L:98",
      "L:99"
    ],
    "H:18": [
      "H:10",
      "H:100",
      "H:101",
      "H:102",
      "H:103",
      "H:104",
      "H:105",
      "H:106",
      "H:107",
      "H:108",
      "H:109",
      "H:11",
      "H:110",
      "H:111",
      "H:112",
      "H:113",
      "H:114",
      "H:115",
      "H:116",
      "H:117",
      "H:118",
      "H:119",
      "H:12",
      "H:120",
      "H:121",
      "H:122",
      "H:123",
      "H:124",
      "H:125",
      "H:126",
      "H:127",
      "H:128",
      "H:129",
      "H:13",
      "H:130",
      "H:131",
      "H:132",
      "H:133",
      "H:134",
      "H:135",
      "H:136",
      "H:14",
      "H:144",
      "H:145",
      "H:146",
      "H:147",
      "H:148",
      "H:149",
      "H:15",
      "H:150",
      "H:151",
      "H:152",
      "H:153",
      "H:154",
      "H:155",
      "H:156",
      "H:157",
      "H:158",
      "H:159",
      "H:16",
      "H:160",
      "H:161",
      "H:162",
      "H:163",
      "H:164",
      "H:165",
      "H:166",
      "H:167",
      "H:168",
      "H:169",
      "H:17",
      "H:170",
      "H:171",
      "H:172",
      "H:173",
      "H:174",
      "H:175",
      "H:176",
      "H:177",
      "H:178",
      "H:179",
      "H:180",
      "H:181",
      "H:182",
      "H:183",
      "H:184",
      "H:185",
      "H:186",
      "H:187",
      "H:188",
      "H:189",
      "H:19",
      "H:190",
      "H:191",
      "H:192",
      "H:193",
      "H:194",
      "H:195",
      "H:196",
      "H:197",
      "H:198",
      "H:199",
      "H:2",
      "H:20",
      "H:200",
      "H:201",
      "H:202",
      "H:203",
      "H:204",
      "H:205",
      "H:206",
      "H:207",
      "H:208",
      "H:209",
      "H:21",
      "H:210",
      "H:211",
      "H:212",
      "H:213",
      "H:214",
      "H:215",
      "H:216",
      "H:217",
      "H:218",
      "H:219",
      "H:22",
      "H:220",
      "H:221",
      "H:222",
      "H:223",
      "H:224",
      "H:23",
      "H:24",
      "H:25",
      "H:26",
      "H:27",
      "H:28",
      "H:29",
      "H:3",
      "H:30",
      "H:31",
      "H:32",
      "H:33",
      "H:34",
      "H:35",
      "H:36",
      "H:37",
      "H:38",
      "H:39",
      "H:4",
      "H:40",
      "H:41",
      "H:42",
      "H:43",
      "H:44",
      "H:45",
      "H:46",
      "H:47",
      "H:48",
      "H:49",
      "H:5",
      "H:50",
      "H:51",
      "H:52",
      "H:53",
      "H:54",
      "H:55",
      "H:56",
      "H:57",
      "H:58",
      "H:59",
      "H:6",
      "H:60",
      "H:61",
      "H:62",
      "H:63",
      "H:64",
      "H:65",
      "H:66",
      "H:67",
      "H:68",
      "H:69",
      "H:7",
      "H:70",
      "H:71",
      "H:72",
      "H:73",
      "H:74",
      "H:75",
      "H:76",
      "H:77",
      "H:78",
      "H:79",
      "H:8",
      "H:80",
      "H:81",
      "H:82",
      "H:83",
      "H:84",
      "H:85",
      "H:86",
      "H:87",
      "H:88",
      "H:89",
      "H:9",
      "H:90",
      "H:91",
      "H:92",
      "H:93",
      "H:94",
      "H:95",
      "H:96",
      "H:97",
      "H:98",
      "H:99",
      "L:10",
      "L:100",
      "L:101",
      "L:102",
      "L:103",
      "L:104",
      "L:105",
      "L:106",
      "L:107",
      "L:108",
      "L:109",
      "L:11",
      "L:110",
      "L:111",
      "L:112",
      "L:113",
      "L:114",
      "L:115",
      "L:116",
      "L:117",
      "L:118",
      "L:119",
      "L:12",
      "L:120",
      "L:121",
      "L:122",
      "L:123",
      "L:124",
      "L:125",
      "L:126",
      "L:127",
      "L:128",
      "L:129",
      "L:13",
      "L:130",
      "L:131",
      "L:132",
      "L:133",
      "L:134",
      "L:135",
      "L:136",
      "L:137",
      "L:138",
      "L:139",
      "L:14",
      "L:140",
      "L:141",
      "L:142",
      "L:143",
      "L:144",
      "L:145",
      "L:146",
      "L:147",
      "L:148",
      "L:149",
      "L:15",
      "L:150",
      "L:151",
      "L:152",
      "L:153",
      "L:154",
      "L:155",
      "L:156",
      "L:157",
      "L:158",
      "L:159",
      "L:16",
      "L:160",
      "L:161",
      "L:162",
      "L:163",
      "L:164",
      "L:165",
      "L:166",
      "L:167",
      "L:168",
      "L:169",
      "L:17",
      "L:170",
      "L:171",
      "L:172",
      "L:173",
      "L:174",
      "L:175",
      "L:176",
      "L:177",
      "L:178",
      "L:179",
      "L:18",
      "L:180",
      "L:181",
      "L:182",
      "L:183",
      "L:184",
      "L:185",
      "L:186",
      "L:187",
      "L:188",
      "L:189",
      "L:19",
      "L:190",
      "L:191",
      "L:192",
      "L:193",
      "L:194",
      "L:195",
      "L:196",
      "L:197",
      "L:198",
      "L:199",
      "L:20",
      "L:200",
      "L:201",
      "L:202",
      "L:203",
      "L:204",
      "L:205",
      "L:206",
      "L:207",
      "L:208",
      "L:209",
      "L:21",
      "L:210",
      "L:211",
      "L:22",
      "L:23",
      "L:24",
      "L:25",
      "L:26",
      "L:27",
      "L:28",
      "L:29",
      "L:3",
      "L:30",
      "L:31",
      "L:32",
      "L:33",
      "L:34",
      "L:35",
      "L:36",
      "L:37",
      "L:38",
      "L:39",
      "L:4",
      "L:40",
      "L:41",
      "L:42",
      "L:43",
      "L:44",
      "L:45",
      "L:46",
      "L:47",
      "L:48",
      "L:49",
      "L:5",
      "L:50",
      "L:51",
      "L:52",
      "L:53",
      "L:54",
      "L:55",
      "L:56",
      "L:57",
      "L:58",
      "L:59",
      "L:6",
      "L:60",
      "L:61",
      "L:62",
      "L:63",
      "L:64",
      "L:65",
      "L:66",
      "L:67",
      "L:68",
      "L:69",
      "L:7",
      "L:70",
      "L:71",
      "L:72",
      "L:73",
      "L:74",
      "L:75",
      "L:76",
      "L:77",
      "L:78",
      "L:79",
      "L:8",
      "L:80",
      "L:81",
      "L:82",
      "L:83",
      "L:84",
      "L:85",
      "L:86",
      "L:87",
      "L:88",
      "L:89",
      "L:9",
      "L:90",
      "L:91",
      "L:92",
      "L:93",
      "L:94",
      "L:95",
      "L:96",
      "L:97",
      "L:98",
      "L:99"
    ],
    "H:19": [
      "H:10",
      "H:100",
      "H:101",
      "H:102",
      "H:103",
      "H:104",
      "H:105",
      "H:106",
      "H:107",
      "H:108",
      "H:109",
      "H:11",
      "H:110",
      "H:111",
      "H:112",
      "H:113",
      "H:114",
      "H:115",
      "H:116",
      "H:117",
      "H:118",
      "H:119",
      "H:12",
      "H:120",
      "H:121",
      "H:122",
      "H:123",
      "H:124",
      "H:125",
      "H:126",
      "H:127",
      "H:128",
      "H:129",
      "H:13",
      "H:130",
      "H:131",
      "H:132",
      "H:133",
      "H:134",
      "H:135",
      "H:136",
      "H:14",
      "H:144",
      "H:145",
      "H:146",
      "H:147",
      "H:148",
      "H:149",
      "H:15",
      "H:150",
      "H:151",
      "H:152",
      "H:153",
      "H:154",
      "H:155",
      "H:156",
      "H:157",
      "H:158",
      "H:159",
      "H:16",
      "H:160",
      "H:161",
      "H:162",
      "H:163",
      "H:164",
      "H:165",
      "H:166",
      "H:167",
      "H:168",
      "H:169",
      "H:17",
      "H:170",
      "H:171",
      "H:172",
      "H:173",
      "H:174",
      "H:175",
      "H:176",
      "H:177",
      "H:178",
      "H:179",
      "H:18",
      "H:180",
      "H:181",
      "H:182",
      "H:183",
      "H:184",
      "H:185",
      "H:186",
      "H:187",
      "H:188",
      "H:189",
      "H:190",
      "H:191",
      "H:192",
      "H:193",
      "H:194",
      "H:195",
      "H:196",
      "H:197",
      "H:198",
      "H:199",
      "H:2",
      "H:20",
      "H:200",
      "H:201",
      "H:202",
      "H:203",
      "H:204",
      "H:205",
      "H:206",
      "H:207",
      "H:208",
      "H:209",
      "H:21",
      "H:210",
      "H:211",
      "H:212",
      "H:213",
      "H:214",
      "H:215",
      "H:216",
      "H:217",
      "H:218",
      "H:219",
      "H:22",
      "H:220",
      "H:221",
      "H:222",
      "H:223",
      "H:224",
      "H:23",
      "H:24",
      "H:25",
      "H:26",
      "H:27",
      "H:28",
      "H:29",
      "H:3",
      "H:30",
      "H:31",
      "H:32",
      "H:33",
      "H:34",
      "H:35",
      "H:36",
      "H:37",
      "H:38",
      "H:39",
      "H:4",
      "H:40",
      "H:41",
      "H:42",
      "H:43",
      "H:44",
      "H:45",
      "H:46",
      "H:47",
      "H:48",
      "H:49",
      "H:5",
      "H:50",
      "H:51",
      "H:52",
      "H:53",
      "H:54",
      "H:55",
      "H:56",
      "H:57",
      "H:58",
      "H:59",
      "H:6",
      "H:60",
      "H:61",
      "H:62",
      "H:63",
      "H:64",
      "H:65",
      "H:66",
      "H:67",
      "H:68",
      "H:69",
      "H:7",
      "H:70",
      "H:71",
      "H:72",
      "H:73",
      "H:74",
      "H:75",
      "H:76",
      "H:77",
      "H:78",
      "H:79",
      "H:8",
      "H:80",
      "H:81",
      "H:82",
      "H:83",
      "H:84",
      "H:85",
      "H:86",
      "H:87",
      "H:88",
      "H:89",
      "H:9",
      "H:90",
      "H:91",
      "H:92",
      "H:93",
      "H:94",
      "H:95",
      "H:96",
      "H:97",
      "H:98",
      "H:99",
      "L:10",
      "L:100",
      "L:101",
      "L:102",
      "L:103",
      "L:104",
      "L:105",
      "L:106",
      "L:107",
      "L:108",
      "L:109",
      "L:11",
      "L:110",
      "L:111",
      "L:112",
      "L:113",
      "L:114",
      "L:115",
      "L:116",
      "L:117",
      "L:118",
      "L:119",
      "L:12",
      "L:120",
      "L:121",
      "L:122",
      "L:123",
      "L:124",
      "L:125",
      "L:126",
      "L:127",
      "L:128",
      "L:129",
      "L:13",
      "L:130",
      "L:131",
      "L:132",
      "L:133",
      "L:134",
      "L:135",
      "L:136",
      "L:137",
      "L:138",
      "L:139",
      "L:14",
      "L:140",
      "L:141",
      "L:142",
      "L:143",
      "L:144",
      "L:145",
      "L:146",
      "L:147",
      "L:148",
      "L:149",
      "L:15",
      "L:150",
      "L:151",
      "L:152",
      "L:153",
      "L:154",
      "L:155",
      "L:156",
      "L:157",
      "L:158",
      "L:159",
      "L:16",
      "L:160",
      "L:161",
      "L:162",
      "L:163",
      "L:164",
      "L:165",
      "L:166",
      "L:167",
      "L:168",
      "L:169",
      "L:17",
      "L:170",
      "L:171",
      "L:172",
      "L:173",
      "L:174",
      "L:175",
      "L:176",
      "L:177",
      "L:178",
      "L:179",
      "L:18",
      "L:180",
      "L:181",
      "L:182",
      "L:183",
      "L:184",
      "L:185",
      "L:186",
      "L:187",
      "L:188",
      "L:189",
      "L:19",
      "L:190",
      "L:191",
      "L:192",
      "L:193",
      "L:194",
      "L:195",
      "L:196",
      "L:197",
      "L:198",
      "L:199",
      "L:20",
      "L:200",
      "L:201",
      "L:202",
      "L:203",
      "L:204",
      "L:205",
      "L:206",
      "L:207",
      "L:208",
      "L:209",
      "L:21",
      "L:210",
      "L:211",
      "L:22",
      "L:23",
      "L:24",
      "L:25",
      "L:26",
      "L:27",
      "L:28",
      "L:29",
      "L:3",
      "L:30",
      "L:31",
      "L:32",
      "L:33",
      "L:34",
      "L:35",
      "L:36",
      "L:37",
      "L:38",
      "L:39",
      "L:4",
      "L:40",
      "L:41",
      "L:42",
      "L:43",
      "L:44",
      "L:45",
      "L:46",
      "L:47",
      "L:48",
      "L:49",
      "L:5",
      "L:50",
      "L:51",
      "L:52",
      "L:53",
      "L:54",
      "L:55",
      "L:56",
      "L:57",
      "L:58",
      "L:59",
      "L:6",
      "L:60",
      "L:61",
      "L:62",
      "L:63",
      "L:64",
      "L:65",
      "L:66",
      "L:67",
      "L:68",
      "L:69",
      "L:7",
      "L:70",
      "L:71",
      "L:72",
      "L:73",
      "L:74",
      "L:75",
      "L:76",
      "L:77",
      "L:78",
      "L:79",
      "L:8",
      "L:80",
      "L:81",
      "L:82",
      "L:83",
      "L:84",
      "L:85",
      "L:86",
      "L:87",
      "L:88",
      "L:89",
      "L:9",
      "L:90",
      "L:91",
      "L:92",
      "L:93",
      "L:94",
      "L:95",
      "L:96",
      "L:97",
      "L:98",
      "L:99"
    ],
    "H:20": [
      "H:10",
      "H:100",
      "H:101",
      "H:102",
      "H:103",
      "H:104",
      "H:105",
      "H:106",
      "H:107",
      "H:108",
      "H:109",
      "H:11",
      "H:110",
      "H:111",
      "H:112",
      "H:113",
      "H:114",
      "H:115",
      "H:116",
      "H:117",
      "H:118",
      "H:119",
      "H:12",
      "H:120",
      "H:121",
      "H:122",
      "H:123",
      "H:124",
      "H:125",
      "H:126",
      "H:127",
      "H:128",
      "H:129",
      "H:13",
      "H:130",
      "H:131",
      "H:132",
      "H:133",
      "H:134",
      "H:135",
      "H:136",
      "H:14",
      "H:144",
      "H:145",
      "H:146",
      "H:147",
      "H:148",
      "H:149",
      "H:15",
      "H:150",
      "H:151",
      "H:152",
      "H:153",
      "H:154",
      "H:155",
      "H:156",
      "H:157",
      "H:158",
      "H:159",
      "H:16",
      "H:160",
      "H:161",
      "H:162",
      "H:163",
      "H:164",
      "H:165",
      "H:166",
      "H:167",
      "H:168",
      "H:169",
      "H:17",
      "H:170",
      "H:171",
      "H:172",
      "H:173",
      "H:174",
      "H:175",
      "H:176",
      "H:177",
      "H:178",
      "H:179",
      "H:18",
      "H:180",
      "H:181",
      "H:182",
      "H:183",
      "H:184",
      "H:185",
      "H:186",
      "H:187",
      "H:188",
      "H:189",
      "H:19",
      "H:190",
      "H:191",
      "H:192",
      "H:193",
      "H:194",
      "H:195",
      "H:196",
      "H:197",
      "H:198",
      "H:199",
      "H:2",
      "H:200",
      "H:201",
      "H:202",
      "H:203",
      "H:204",
      "H:205",
      "H:206",
      "H:207",
      "H:208",
      "H:209",
      "H:21",
      "H:210",
      "H:211",
      "H:212",
      "H:213",
      "H:214",
      "H:215",
      "H:216",
      "H:217",
      "H:218",
      "H:219",
      "H:22",
      "H:220",
      "H:221",
      "H:222",
      "H:223",
      "H:224",
      "H:23",
      "H:24",
      "H:25",
      "H:26",
      "H:27",
      "H:28",
      "H:29",
      "H:3",
      "H:30",
      "H:31",
      "H:32",
      "H:33",
      "H:34",
      "H:35",
      "H:36",
      "H:37",
      "H:38",
      "H:39",
      "H:4",
      "H:40",
      "H:41",
      "H:42",
      "H:43",
      "H:44",
      "H:45",
      "H:46",
      "H:47",
      "H:48",
      "H:49",
      "H:5",
      "H:50",
      "H:51",
      "H:52",
      "H:53",
      "H:54",
      "H:55",
      "H:56",
      "H:57",
      "H:58",
      "H:59",
      "H:6",
      "H:60",
      "H:61",
      "H:62",
      "H:63",
      "H:64",
      "H:65",
      "H:66",
      "H:67",
      "H:68",
      "H:69",
      "H:7",
      "H:70",
      "H:71",
      "H:72",
      "H:73",
      "H:74",
      "H:75",
      "H:76",
      "H:77",
      "H:78",
      "H:79",
      "H:8",
      "H:80",
      "H:81",
      "H:82",
      "H:83",
      "H:84",
      "H:85",
      "H:86",
      "H:87",
      "H:88",
      "H:89",
      "H:9",
      "H:90",
      "H:91",
      "H:92",
      "H:93",
      "H:94",
      "H:95",
      "H:96",
      "H:97",
      "H:98",
      "H:99",
      "L:10",
      "L:100",
      "L:101",
      "L:102",
      "L:103",
      "L:104",
      "L:105",
      "L:106",
      "L:107",
      "L:108",
      "L:109",
      "L:11",
      "L:110",
      "L:111",
      "L:112",
      "L:113",
      "L:114",
      "L:115",
      "L:116",
      "L:117",
      "L:118",
      "L:119",
      "L:12",
      "L:120",
      "L:121",
      "L:122",
      "L:123",
      "L:124",
      "L:125",
      "L:126",
      "L:127",
      "L:128",
      "L:129",
      "L:13",
      "L:130",
      "L:131",
      "L:132",
      "L:133",
      "L:134",
      "L:135",
      "L:136",
      "L:137",
      "L:138",
      "L:139",
      "L:14",
      "L:140",
      "L:141",
      "L:142",
      "L:143",
      "L:144",
      "L:145",
      "L:146",
      "L:147",
      "L:148",
      "L:149",
      "L:15",
      "L:150",
      "L:151",
      "L:152",
      "L:153",
      "L:154",
      "L:155",
      "L:156",
      "L:157",
      "L:158",
      "L:159",
      "L:16",
      "L:160",
      "L:161",
      "L:162",
      "L:163",
      "L:164",
      "L:165",
      "L:166",
      "L:167",
      "L:168",
      "L:169",
      "L:17",
      "L:170",
      "L:171",
      "L:172",
      "L:173",
      "L:174",
      "L:175",
      "L:176",
      "L:177",
      "L:178",
      "L:179",
      "L:18",
      "L:180",
      "L:181",
      "L:182",
      "L:183",
      "L:184",
      "L:185",
      "L:186",
      "L:187",
      "L:188",
      "L:189",
      "L:19",
      "L:190",
      "L:191",
      "L:192",
      "L:193",
      "L:194",
      "L:195",
      "L:196",
      "L:197",
      "L:198",
      "L:199",
      "L:20",
      "L:200",
      "L:201",
      "L:202",
      "L:203",
      "L:204",
      "L:205",
      "L:206",
      "L:207",
      "L:208",
      "L:209",
      "L:21",
      "L:210",
      "L:211",
      "L:22",
      "L:23",
      "L:24",
      "L:25",
      "L:26",
      "L:27",
      "L:28",
      "L:29",
      "L:3",
      "L:30",
      "L:31",
      "L:32",
      "L:33",
      "L:34",
      "L:35",
      "L:36",
      "L:37",
      "L:38",
      "L:39",
      "L:4",
      "L:40",
      "L:41",
      "L:42",
      "L:43",
      "L:44",
      "L:45",
      "L:46",
      "L:47",
      "L:48",
      "L:49",
      "L:5",
      "L:50",
      "L:51",
      "L:52",
      "L:53",
      "L:54",
      "L:55",
      "L:56",
      "L:57",
      "L:58",
      "L:59",
      "L:6",
      "L:60",
      "L:61",
      "L:62",
      "L:63",
      "L:64",
      "L:65",
      "L:66",
      "L:67",
      "L:68",
      "L:69",
      "L:7",
      "L:70",
      "L:71",
      "L:72",
      "L:73",
      "L:74",
      "L:75",
      "L:76",
      "L:77",
      "L:78",
      "L:79",
      "L:8",
      "L:80",
      "L:81",
      "L:82",
      "L:83",
      "L:84",
      "L:85",
      "L:86",
      "L:87",
      "L:88",
      "L:89",
      "L:9",
      "L:90",
      "L:91",
      "L:92",
      "L:93",
      "L:94",
      "L:95",
      "L:96",
      "L:97",
      "L:98",
      "L:99"
    ],
    "H:21": [
      "H:10",
      "H:100",
      "H:101",
      "H:102",
      "H:103",
      "H:104",
      "H:105",
      "H:106",
      "H:107",
      "H:108",
      "H:109",
      "H:11",
      "H:110",
      "H:111",
      "H:112",
      "H:113",
      "H:114",
      "H:115",
      "H:116",
      "H:117",
      "H:118",
      "H:119",
      "H:12",
      "H:120",
      "H:121",
      "H:122",
      "H:123",
      "H:124",
      "H:125",
      "H:126",
      "H:127",
      "H:128",
      "H:129",
      "H:13",
      "H:130",
      "H:131",
      "H:132",
      "H:133",
      "H:134",
      "H:135",
      "H:136",
      "H:14",
      "H:144",
      "H:145",
      "H:146",
      "H:147",
      "H:148",
      "H:149",
      "H:15",
      "H:150",
      "H:151",
      "H:152",
      "H:153",
      "H:154",
      "H:155",
      "H:156",
      "H:157",
      "H:158",
      "H:159",
      "H:16",
      "H:160",
      "H:161",
      "H:162",
      "H:163",
      "H:164",
      "H:165",
      "H:166",
      "H:167",
      "H:168",
      "H:169",
      "H:17",
      "H:170",
      "H:171",
      "H:172",
      "H:173",
      "H:174",
      "H:175",
      "H:176",
      "H:177",
      "H:178",
      "H:179",
      "H:18",
      "H:180",
      "H:181",
      "H:182",
      "H:183",
      "H:184",
      "H:185",
      "H:186",
      "H:187",
      "H:188",
      "H:189",
      "H:19",
      "H:190",
      "H:191",
      "H:192",
      "H:193",
      "H:194",
      "H:195",
      "H:196",
      "H:197",
      "H:198",
      "H:199",
      "H:2",
      "H:20",
      "H:200",
      "H:201",
      "H:202",
      "H:203",
      "H:204",
      "H:205",
      "H:206",
      "H:207",
      "H:208",
      "H:209",
      "H:210",
      "H:211",
      "H:212",
      "H:213",
      "H:214",
      "H:215",
      "H:216",
      "H:217",
      "H:218",
      "H:219",
      "H:22",
      "H:220",
      "H:221",
      "H:222",
      "H:223",
      "H:224",
      "H:23",
      "H:24",
      "H:25",
      "H:26",
      "H:27",
      "H:28",
      "H:29",
      "H:3",
      "H:30",
      "H:31",
      "H:32",
      "H:33",
      "H:34",
      "H:35",
      "H:36",
      "H:37",
      "H:38",
      "H:39",
      "H:4",
      "H:40",
      "H:41",
      "H:42",
      "H:43",
      "H:44",
      "H:45",
      "H:46",
      "H:47",
      "H:48",
      "H:49",
      "H:5",
      "H:50",
      "H:51",
      "H:52",
      "H:53",
      "H:54",
      "H:55",
      "H:56",
      "H:57",
      "H:58",
      "H:59",
      "H:6",
      "H:60",
      "H:61",
      "H:62",
      "H:63",
      "H:64",
      "H:65",
      "H:66",
      "H:67",
      "H:68",
      "H:69",
      "H:7",
      "H:70",
      "H:71",
      "H:72",
      "H:73",
      "H:74",
      "H:75",
      "H:76",
      "H:77",
      "H:78",
      "H:79",
      "H:8",
      "H:80",
      "H:81",
      "H:82",
      "H:83",
      "H:84",
      "H:85",
      "H:86",
      "H:87",
      "H:88",
      "H:89",
      "H:9",
      "H:90",
      "H:91",
      "H:92",
      "H:93",
      "H:94",
      "H:95",
      "H:96",
      "H:97",
      "H:98",
      "H:99",
      "L:10",
      "L:100",
      "L:101",
      "L:102",
      "L:103",
      "L:104",
      "L:105",
      "L:106",
      "L:107",
      "L:108",
      "L:109",
      "L:11",
      "L:110",
      "L:111",
      "L:112",
      "L:113",
      "L:114",
      "L:115",
      "L:116",
      "L:117",
      "L:118",
      "L:119",
      "L:12",
      "L:120",
      "L:121",
      "L:122",
      "L:123",
      "L:124",
      "L:125",
      "L:126",
      "L:127",
      "L:128",
      "L:129",
      "L:13",
      "L:130",
      "L:131",
      "L:132",
      "L:133",
      "L:134",
      "L:135",
      "L:136",
      "L:137",
      "L:138",
      "L:139",
      "L:14",
      "L:140",
      "L:141",
      "L:142",
      "L:143",
      "L:144",
      "L:145",
      "L:146",
      "L:147",
      "L:148",
      "L:149",
      "L:15",
      "L:150",
      "L:151",
      "L:152",
      "L:153",
      "L:154",
      "L:155",
      "L:156",
      "L:157",
      "L:158",
      "L:159",
      "L:16",
      "L:160",
      "L:161",
      "L:162",
      "L:163",
      "L:164",
      "L:165",
      "L:166",
      "L:167",
      "L:168",
      "L:169",
      "L:17",
      "L:170",
      "L:171",
      "L:172",
      "L:173",
      "L:174",
      "L:175",
      "L:176",
      "L:177",
      "L:178",
      "L:179",
      "L:18",
      "L:180",
      "L:181",
      "L:182",
      "L:183",
      "L:184",
      "L:185",
      "L:186",
      "L:187",
      "L:188",
      "L:189",
      "L:19",
      "L:190",
      "L:191",
      "L:192",
      "L:193",
      "L:194",
      "L:195",
      "L:196",
      "L:197",
      "L:198",
      "L:199",
      "L:20",
      "L:200",
      "L:201",
      "L:202",
      "L:203",
      "L:204",
      "L:205",
      "L:206",
      "L:207",
      "L:208",
      "L:209",
      "L:21",
      "L:210",
      "L:211",
      "L:22",
      "L:23",
      "L:24",
      "L:25",
      "L:26",
      "L:27",
      "L:28",
      "L:29",
      "L:3",
      "L:30",
      "L:31",
      "L:32",
      "L:33",
      "L:34",
      "L:35",
      "L:36",
      "L:37",
      "L:38",
      "L:39",
      "L:4",
      "L:40",
      "L:41",
      "L:42",
      "L:43",
      "L:44",
      "L:45",
      "L:46",
      "L:47",
      "L:48",
      "L:49",
      "L:5",
      "L:50",
      "L:51",
      "L:52",
      "L:53",
      "L:54",
      "L:55",
      "L:56",
      "L:57",
      "L:58",
      "L:59",
      "L:6",
      "L:60",
      "L:61",
      "L:62",
      "L:63",
      "L:64",
      "L:65",
      "L:66",
      "L:67",
      "L:68",
      "L:69",
      "L:7",
      "L:70",
      "L:71",
      "L:72",
      "L:73",
      "L:74",
      "L:75",
      "L:76",
      "L:77",
      "L:78",
      "L:79",
      "L:8",
      "L:80",
      "L:81",
      "L:82",
      "L:83",
      "L:84",
      "L:85",
      "L:86",
      "L:87",
      "L:88",
      "L:89",
      "L:9",
      "L:90",
      "L:91",
      "L:92",
      "L:93",
      "L:94",
      "L:95",
      "L:96",
      "L:97",
      "L:98",
      "L:99"
    ],
    "H:22": [
      "H:10",
      "H:100",
      "H:101",
      "H:102",
      "H:103",
      "H:104",
      "H:105",
      "H:106",
      "H:107",
      "H:108",
      "H:109",
      "H:11",
      "H:110",
      "H:111",
      "H:112",
      "H:113",
      "H:114",
      "H:115",
      "H:116",
      "H:117",
      "H:118",
      "H:119",
      "H:12",
      "H:120",
      "H:121",
      "H:122",
      "H:123",
      "H:124",
      "H:125",
      "H:126",
      "H:127",
      "H:128",
      "H:129",
      "H:13",
      "H:130",
      "H:131",
      "H:132",
      "H:133",
      "H:134",
      "H:135",
      "H:136",
      "H:14",
      "H:144",
      "H:145",
      "H:146",
      "H:147",
      "H:148",
      "H:149",
      "H:15",
      "H:150",
      "H:151",
      "H:152",
      "H:153",
      "H:154",
      "H:155",
      "H:156",
      "H:157",
      "H:158",
      "H:159",
      "H:16",
      "H:160",
      "H:161",
      "H:162",
      "H:163",
      "H:164",
      "H:165",
      "H:166",
      "H:167",
      "H:168",
      "H:169",
      "H:17",
      "H:170",
      "H:171",
      "H:172",
      "H:173",
      "H:174",
      "H:175",
      "H:176",
      "H:177",
      "H:178",
      "H:179",
      "H:18",
      "H:180",
      "H:181",
      "H:182",
      "H:183",
      "H:184",
      "H:185",
      "H:186",
      "H:187",
      "H:188",
      "H:189",
      "H:19",
      "H:190",
      "H:191",
      "H:192",
      "H:193",
      "H:194",
      "H:195",
      "H:196",
      "H:197",
      "H:198",
      "H:199",
      "H:2",
      "H:20",
      "H:200",
      "H:201",
      "H:202",
      "H:203",
      "H:204",
      "H:205",
      "H:206",
      "H:207",
      "H:208",
      "H:209",
      "H:21",
      "H:210",
      "H:211",
      "H:212",
      "H:213",
      "H:214",
      "H:215",
      "H:216",
      "H:217",
      "H:218",
      "H:219",
      "H:220",
      "H:221",
      "H:222",
      "H:223",
      "H:224",
      "H:23",
      "H:24",
      "H:25",
      "H:26",
      "H:27",
      "H:28",
      "H:29",
      "H:3",
      "H:30",
      "H:31",
      "H:32",
      "H:33",
      "H:34",
      "H:35",
      "H:36",
      "H:37",
      "H:38",
      "H:39",
      "H:4",
      "H:40",
      "H:41",
      "H:42",
      "H:43",
      "H:44",
      "H:45",
      "H:46",
      "H:47",
      "H:48",
      "H:49",
      "H:5",
      "H:50",
      "H:51",
      "H:52",
      "H:53",
      "H:54",
      "H:55",
      "H:56",
      "H:57",
      "H:58",
      "H:59",
      "H:6",
      "H:60",
      "H:61",
      "H:62",
      "H:63",
      "H:64",
      "H:65",
      "H:66",
      "H:67",
      "H:68",
      "H:69",
      "H:7",
      "H:70",
      "H:71",
      "H:72",
      "H:73",
      "H:74",
      "H:75",
      "H:76",
      "H:77",
      "H:78",
      "H:79",
      "H:8",
      "H:80",
      "H:81",
      "H:82",
      "H:83",
      "H:84",
      "H:85",
      "H:86",
      "H:87",
      "H:88",
      "H:89",
      "H:9",
      "H:90",
      "H:91",
      "H:92",
      "H:93",
      "H:94",
      "H:95",
      "H:96",
      "H:97",
      "H:98",
      "H:99",
      "L:10",
      "L:100",
      "L:101",
      "L:102",
      "L:103",
      "L:104",
      "L:105",
      "L:106",
      "L:107",
      "L:108",
      "L:109",
      "L:11",
      "L:110",
      "L:111",
      "L:112",
      "L:113",
      "L:114",
      "L:115",
      "L:116",
      "L:117",
      "L:118",
      "L:119",
      "L:12",
      "L:120",
      "L:121",
      "L:122",
      "L:123",
      "L:124",
      "L:125",
      "L:126",
      "L:127",
      "L:128",
      "L:129",
      "L:13",
      "L:130",
      "L:131",
      "L:132",
      "L:133",
      "L:134",
      "L:135",
      "L:136",
      "L:137",
      "L:138",
      "L:139",
      "L:14",
      "L:140",
      "L:141",
      "L:142",
      "L:143",
      "L:144",
      "L:145",
      "L:146",
      "L:147",
      "L:148",
      "L:149",
      "L:15",
      "L:150",
      "L:151",
      "L:152",
      "L:153",
      "L:154",
      "L:155",
      "L:156",
      "L:157",
      "L:158",
      "L:159",
      "L:16",
      "L:160",
      "L:161",
      "L:162",
      "L:163",
      "L:164",
      "L:165",
      "L:166",
      "L:167",
      "L:168",
      "L:169",
      "L:17",
      "L:170",
      "L:171",
      "L:172",
      "L:173",
      "L:174",
      "L:175",
      "L:176",
      "L:177",
      "L:178",
      "L:179",
      "L:18",
      "L:180",
      "L:181",
      "L:182",
      "L:183",
      "L:184",
      "L:185",
      "L:186",
      "L:187",
      "L:188",
      "L:189",
      "L:19",
      "L:190",
      "L:191",
      "L:192",
      "L:193",
      "L:194",
      "L:195",
      "L:196",
      "L:197",
      "L:198",
      "L:199",
      "L:20",
      "L:200",
      "L:201",
      "L:202",
      "L:203",
      "L:204",
      "L:205",
      "L:206",
      "L:207",
      "L:208",
      "L:209",
      "L:21",
      "L:210",
      "L:211",
      "L:22",
      "L:23",
      "L:24",
      "L:25",
      "L:26",
      "L:27",
      "L:28",
      "L:29",
      "L:3",
      "L:30",
      "L:31",
      "L:32",
      "L:33",
      "L:34",
      "L:35",
      "L:36",
      "L:37",
      "L:38",
      "L:39",
      "L:4",
      "L:40",
      "L:41",
      "L:42",
      "L:43",
      "L:44",
      "L:45",
      "L:46",
      "L:47",
      "L:48",
      "L:49",
      "L:5",
      "L:50",
      "L:51",
      "L:52",
      "L:53",
      "L:54",
      "L:55",
      "L:56",
      "L:57",
      "L:58",
      "L:59",
      "L:6",
      "L:60",
      "L:61",
      "L:62",
      "L:63",
      "L:64",
      "L:65",
      "L:66",
      "L:67",
      "L:68",
      "L:69",
      "L:7",
      "L:70",
      "L:71",
      "L:72",
      "L:73",
      "L:74",
      "L:75",
      "L:76",
      "L:77",
      "L:78",
      "L:79",
      "L:8",
      "L:80",
      "L:81",
      "L:82",
      "L:83",
      "L:84",
      "L:85",
      "L:86",
      "L:87",
      "L:88",
      "L:89",
      "L:9",
      "L:90",
      "L:91",
      "L:92",
      "L:93",
      "L:94",
      "L:95",
      "L:96",
      "L:97",
      "L:98",
      "L:99"
    ],
    "H:23": [
      "H:10",
      "H:100",
      "H:101",
      "H:102",
      "H:103",
      "H:104",
      "H:105",
      "H:106",
      "H:107",
      "H:108",
      "H:109",
      "H:11",
      "H:110",
      "H:111",
      "H:112",
      "H:113",
      "H:114",
      "H:115",
      "H:116",
      "H:117",
      "H:118",
      "H:119",
      "H:12",
      "H:120",
      "H:121",
      "H:122",
      "H:123",
      "H:124",
      "H:125",
      "H:126",
      "H:127",
      "H:128",
      "H:129",
      "H:13",
      "H:130",
      "H:131",
      "H:132",
      "H:133",
      "H:134",
      "H:135",
      "H:136",
      "H:14",
      "H:144",
      "H:145",
      "H:146",
      "H:147",
      "H:148",
      "H:149",
      "H:15",
      "H:150",
      "H:151",
      "H:152",
      "H:153",
      "H:154",
      "H:155",
      "H:156",
      "H:157",
      "H:158",
      "H:159",
      "H:16",
      "H:160",
      "H:161",
      "H:162",
      "H:163",
      "H:164",
      "H:165",
      "H:166",
      "H:167",
      "H:168",
      "H:169",
      "H:17",
      "H:170",
      "H:171",
      "H:172",
      "H:173",
      "H:174",
      "H:175",
      "H:176",
      "H:177",
      "H:178",
      "H:179",
      "H:18",
      "H:180",
      "H:181",
      "H:182",
      "H:183",
      "H:184",
      "H:185",
      "H:186",
      "H:187",
      "H:188",
      "H:189",
      "H:19",
      "H:190",
      "H:191",
      "H:192",
      "H:193",
      "H:194",
      "H:195",
      "H:196",
      "H:197",
      "H:198",
      "H:199",
      "H:2",
      "H:20",
      "H:200",
      "H:201",
      "H:202",
      "H:203",
      "H:204",
      "H:205",
      "H:206",
      "H:207",
      "H:208",
      "H:209",
      "H:21",
      "H:210",
      "H:211",
      "H:212",
      "H:213",
      "H:214",
      "H:215",
      "H:216",
      "H:217",
      "H:218",
      "H:219",
      "H:22",
      "H:220",
      "H:221",
      "H:222",
      "H:223",
      "H:224",
      "H:24",
      "H:25",
      "H:26",
      "H:27",
      "H:28",
      "H:29",
      "H:3",
      "H:30",
      "H:31",
      "H:32",
      "H:33",
      "H:34",
      "H:35",
      "H:36",
      "H:37",
      "H:38",
      "H:39",
      "H:4",
      "H:40",
      "H:41",
      "H:42",
      "H:43",
      "H:44",
      "H:45",
      "H:46",
      "H:47",
      "H:48",
      "H:49",
      "H:5",
      "H:50",
      "H:51",
      "H:52",
      "H:53",
      "H:54",
      "H:55",
      "H:56",
      "H:57",
      "H:58",
      "H:59",
      "H:6",
      "H:60",
      "H:61",
      "H:62",
      "H:63",
      "H:64",
      "H:65",
      "H:66",
      "H:67",
      "H:68",
      "H:69",
      "H:7",
      "H:70",
      "H:71",
      "H:72",
      "H:73",
      "H:74",
      "H:75",
      "H:76",
      "H:77",
      "H:78",
      "H:79",
      "H:8",
      "H:80",
      "H:81",
      "H:82",
      "H:83",
      "H:84",
      "H:85",
      "H:86",
      "H:87",
      "H:88",
      "H:89",
      "H:9",
      "H:90",
      "H:91",
      "H:92",
      "H:93",
      "H:94",
      "H:95",
      "H:96",
      "H:97",
      "H:98",
      "H:99",
      "L:10",
      "L:100",
      "L:101",
      "L:102",
      "L:103",
      "L:104",
      "L:105",
      "L:106",
      "L:107",
      "L:108",
      "L:109",
      "L:11",
      "L:110",
      "L:111",
      "L:112",
      "L:113",
      "L:114",
      "L:115",
      "L:116",
      "L:117",
      "L:118",
      "L:119",
      "L:12",
      "L:120",
      "L:121",
      "L:122",
      "L:123",
      "L:124",
      "L:125",
      "L:126",
      "L:127",
      "L:128",
      "L:129",
      "L:13",
      "L:130",
      "L:131",
      "L:132",
      "L:133",
      "L:134",
      "L:135",
      "L:136",
      "L:137",
      "L:138",
      "L:139",
      "L:14",
      "L:140",
      "L:141",
      "L:142",
      "L:143",
      "L:144",
      "L:145",
      "L:146",
      "L:147",
      "L:148",
      "L:149",
      "L:15",
      "L:150",
      "L:151",
      "L:152",
      "L:153",
      "L:154",
      "L:155",
      "L:156",
      "L:157",
      "L:158",
      "L:159",
      "L:16",
      "L:160",
      "L:161",
      "L:162",
      "L:163",
      "L:164",
      "L:165",
      "L:166",
      "L:167",
      "L:168",
      "L:169",
      "L:17",
      "L:170",
      "L:171",
      "L:172",
      "L:173",
      "L:174",
      "L:175",
      "L:176",
      "L:177",
      "L:178",
      "L:179",
      "L:18",
      "L:180",
      "L:181",
      "L:182",
      "L:183",
      "L:184",
      "L:185",
      "L:186",
      "L:187",
      "L:188",
      "L:189",
      "L:19",
      "L:190",
      "L:191",
      "L:192",
      "L:193",
      "L:194",
      "L:195",
      "L:196",
      "L:197",
      "L:198",
      "L:199",
      "L:20",
      "L:200",
      "L:201",
      "L:202",
      "L:203",
      "L:204",
      "L:205",
      "L:206",
      "L:207",
      "L:208",
      "L:209",
      "L:21",
      "L:210",
      "L:211",
      "L:22",
      "L:23",
      "L:24",
      "L:25",
      "L:26",
      "L:27",
      "L:28",
      "L:29",
      "L:3",
      "L:30",
      "L:31",
      "L:32",
      "L:33",
      "L:34",
      "L:35",
      "L:36",
      "L:37",
      "L:38",
      "L:39",
      "L:4",
      "L:40",
      "L:41",
      "L:42",
      "L:43",
      "L:44",
      "L:45",
      "L:46",
      "L:47",
      "L:48",
      "L:49",
      "L:5",
      "L:50",
      "L:51",
      "L:52",
      "L:53",
      "L:54",
      "L:55",
      "L:56",
      "L:57",
      "L:58",
      "L:59",
      "L:6",
      "L:60",
      "L:61",
      "L:62",
      "L:63",
      "L:64",
      "L:65",
      "L:66",
      "L:67",
      "L:68",
      "L:69",
      "L:7",
      "L:70",
      "L:71",
      "L:72",
      "L:73",
      "L:74",
      "L:75",
      "L:76",
      "L:77",
      "L:78",
      "L:79",
      "L:8",
      "L:80",
      "L:81",
      "L:82",
      "L:83",
      "L:84",
      "L:85",
      "L:86",
      "L:87",
      "L:88",
      "L:89",
      "L:9",
      "L:90",
      "L:91",
      "L:92",
      "L:93",
      "L:94",
      "L:95",
      "L:96",
      "L:97",
      "L:98",
      "L:99"
    ],
    "H:24": [
      "H:10",
      "H:100",
      "H:101",
      "H:102",
      "H:103",
      "H:104",
      "H:105",
      "H:106",
      "H:107",
      "H:108",
      "H:109",
      "H:11",
      "H:110",
      "H:111",
      "H:112",
      "H:113",
      "H:114",
      "H:115",
      "H:116",
      "H:117",
      "H:118",
      "H:119",
      "H:12",
      "H:120",
      "H:121",
      "H:122",
      "H:123",
      "H:124",
      "H:125",
      "H:126",
      "H:127",
      "H:128",
      "H:129",
      "H:13",
      "H:130",
      "H:131",
      "H:132",
      "H:133",
      "H:134",
      "H:135",
      "H:136",
      "H:14",
      "H:144",
      "H:145",
      "H:146",
      "H:147",
      "H:148",
      "H:149",
      "H:15",
      "H:150",
      "H:151",
      "H:152",
      "H:153",
      "H:154",
      "H:155",
      "H:156",
      "H:157",
      "H:158",
      "H:159",
      "H:16",
      "H:160",
      "H:161",
      "H:162",
      "H:163",
      "H:164",
      "H:165",
      "H:166",
      "H:167",
      "H:168",
      "H:169",
      "H:17",
      "H:170",
      "H:171",
      "H:172",
      "H:173",
      "H:174",
      "H:175",
      "H:176",
      "H:177",
      "H:178",
      "H:179",
      "H:18",
      "H:180",
      "H:181",
      "H:182",
      "H:183",
      "H:184",
      "H:185",
      "H:186",
      "H:187",
      "H:188",
      "H:189",
      "H:19",
      "H:190",
      "H:191",
      "H:192",
      "H:193",
      "H:194",
      "H:195",
      "H:196",
      "H:197",
      "H:198",
      "H:199",
      "H:2",
      "H:20",
      "H:200",
      "H:201",
      "H:202",
      "H:203",
      "H:204",
      "H:205",
      "H:206",
      "H:207",
      "H:208",
      "H:209",
      "H:21",
      "H:210",
      "H:211",
      "H:212",
      "H:213",
      "H:214",
      "H:215",
      "H:216",
      "H:217",
      "H:218",
      "H:219",
      "H:22",
      "H:220",
      "H:221",
      "H:222",
      "H:223",
      "H:224",
      "H:23",
      "H:25",
      "H:26",
      "H:27",
      "H:28",
      "H:29",
      "H:3",
      "H:30",
      "H:31",
      "H:32",
      "H:33",
      "H:34",
      "H:35",
      "H:36",
      "H:37",
      "H:38",
      "H:39",
      "H:4",
      "H:40",
      "H:41",
      "H:42",
      "H:43",
      "H:44",
      "H:45",
      "H:46",
      "H:47",
      "H:48",
      "H:49",
      "H:5",
      "H:50",
      "H:51",
      "H:52",
      "H:53",
      "H:54",
      "H:55",
      "H:56",
      "H:57",
      "H:58",
      "H:59",
      "H:6",
      "H:60",
      "H:61",
      "H:62",
      "H:63",
      "H:64",
      "H:65",
      "H:66",
      "H:67",
      "H:68",
      "H:69",
      "H:7",
      "H:70",
      "H:71",
      "H:72",
      "H:73",
      "H:74",
      "H:75",
      "H:76",
      "H:77",
      "H:78",
      "H:79",
      "H:8",
      "H:80",
      "H:81",
      "H:82",
      "H:83",
      "H:84",
      "H:85",
      "H:86",
      "H:87",
      "H:88",
      "H:89",
      "H:9",
      "H:90",
      "H:91",
      "H:92",
      "H:93",
      "H:94",
      "H:95",
      "H:96",
      "H:97",
      "H:98",
      "H:99",
      "L:10",
      "L:100",
      "L:101",
      "L:102",
      "L:103",
      "L:104",
      "L:105",
      "L:106",
      "L:107",
      "L:108",
      "L:109",
      "L:11",
      "L:110",
      "L:111",
      "L:112",
      "L:113",
      "L:114",
      "L:115",
      "L:116",
      "L:117",
      "L:118",
      "L:119",
      "L:12",
      "L:120",
      "L:121",
      "L:122",
      "L:123",
      "L:124",
      "L:125",
      "L:126",
      "L:127",
      "L:128",
      "L:129",
      "L:13",
      "L:130",
      "L:131",
      "L:132",
      "L:133",
      "L:134",
      "L:135",
      "L:136",
      "L:137",
      "L:138",
      "L:139",
      "L:14",
      "L:140",
      "L:141",
      "L:142",
      "L:143",
      "L:144",
      "L:145",
      "L:146",
      "L:147",
      "L:148",
      "L:149",
      "L:15",
      "L:150",
      "L:151",
      "L:152",
      "L:153",
      "L:154",
      "L:155",
      "L:156",
      "L:157",
      "L:158",
      "L:159",
      "L:16",
      "L:160",
      "L:161",
      "L:162",
      "L:163",
      "L:164",
      "L:165",
      "L:166",
      "L:167",
      "L:168",
      "L:169",
      "L:17",
      "L:170",
      "L:171",
      "L:172",
      "L:173",
      "L:174",
      "L:175",
      "L:176",
      "L:177",
      "L:178",
      "L:179",
      "L:18",
      "L:180",
      "L:181",
      "L:182",
      "L:183",
      "L:184",
      "L:185",
      "L:186",
      "L:187",
      "L:188",
      "L:189",
      "L:19",
      "L:190",
      "L:191",
      "L:192",
      "L:193",
      "L:194",
      "L:195",
      "L:196",
      "L:197",
      "L:198",
      "L:199",
      "L:20",
      "L:200",
      "L:201",
      "L:202",
      "L:203",
      "L:204",
      "L:205",
      "L:206",
      "L:207",
      "L:208",
      "L:209",
      "L:21",
      "L:210",
      "L:211",
      "L:22",
      "L:23",
      "L:24",
      "L:25",
      "L:26",
      "L:27",
      "L:28",
      "L:29",
      "L:3",
      "L:30",
      "L:31",
      "L:32",
      "L:33",
      "L:34",
      "L:35",
      "L:36",
      "L:37",
      "L:38",
      "L:39",
      "L:4",
      "L:40",
      "L:41",
      "L:42",
      "L:43",
      "L:44",
      "L:45",
      "L:46",
      "L:47",
      "L:48",
      "L:49",
      "L:5",
      "L:50",
      "L:51",
      "L:52",
      "L:53",
      "L:54",
      "L:55",
      "L:56",
      "L:57",
      "L:58",
      "L:59",
      "L:6",
      "L:60",
      "L:61",
      "L:62",
      "L:63",
      "L:64",
      "L:65",
      "L:66",
      "L:67",
      "L:68",
      "L:69",
      "L:7",
      "L:70",
      "L:71",
      "L:72",
      "L:73",
      "L:74",
      "L:75",
      "L:76",
      "L:77",
      "L:78",
      "L:79",
      "L:8",
      "L:80",
      "L:81",
      "L:82",
      "L:83",
      "L:84",
      "L:85",
      "L:86",
      "L:87",
      "L:88",
      "L:89",
      "L:9",
      "L:90",
      "L:91",
      "L:92",
      "L:93",
      "L:94",
      "L:95",
      "L:96",
      "L:97",
      "L:98",
      "L:99"
    ],
    "H:25": [
      "H:10",
      "H:100",
      "H:101",
      "H:102",
      "H:103",
      "H:104",
      "H:105",
      "H:106",
      "H:107",
      "H:108",
      "H:109",
      "H:11",
      "H:110",
      "H:111",
      "H:112",
      "H:113",
      "H:114",
      "H:115",
      "H:116",
      "H:117",
      "H:118",
      "H:119",
      "H:12",
      "H:120",
      "H:121",
      "H:122",
      "H:123",
      "H:124",
      "H:125",
      "H:126",
      "H:127",
      "H:128",
      "H:129",
      "H:13",
      "H:130",
      "H:131",
      "H:132",
      "H:133",
      "H:134",
      "H:135",
      "H:136",
      "H:14",
      "H:144",
      "H:145",
      "H:146",
      "H:147",
      "H:148",
      "H:149",
      "H:15",
      "H:150",
      "H:151",
      "H:152",
      "H:153",
      "H:154",
      "H:155",
      "H:156",
      "H:157",
      "H:158",
      "H:159",
      "H:16",
      "H:160",
      "H:161",
      "H:162",
      "H:163",
      "H:164",
      "H:165",
      "H:166",
      "H:167",
      "H:168",
      "H:169",
      "H:17",
      "H:170",
      "H:171",
      "H:172",
      "H:173",
      "H:174",
      "H:175",
      "H:176",
      "H:177",
      "H:178",
      "H:179",
      "H:18",
      "H:180",
      "H:181",
      "H:182",
      "H:183",
      "H:184",
      "H:185",
      "H:186",
      "H:187",
      "H:188",
      "H:189",
      "H:19",
      "H:190",
      "H:191",
      "H:192",
      "H:193",
      "H:194",
      "H:195",
      "H:196",
      "H:197",
      "H:198",
      "H:199",
      "H:2",
      "H:20",
      "H:200",
      "H:201",
      "H:202",
      "H:203",
      "H:204",
      "H:205",
      "H:206",
      "H:207",
      "H:208",
      "H:209",
      "H:21",
      "H:210",
      "H:211",
      "H:212",
      "H:213",
      "H:214",
      "H:215",
      "H:216",
      "H:217",
      "H:218",
      "H:219",
      "H:22",
      "H:220",
      "H:221",
      "H:222",
      "H:223",
      "H:224",
      "H:23",
      "H:24",
      "H:26",
      "H:27",
      "H:28",
      "H:29",
      "H:3",
      "H:30",
      "H:31",
      "H:32",
      "H:33",
      "H:34",
      "H:35",
      "H:36",
      "H:37",
      "H:38",
      "H:39",
      "H:4",
      "H:40",
      "H:41",
      "H:42",
      "H:43",
      "H:44",
      "H:45",
      "H:46",
      "H:47",
      "H:48",
      "H:49",
      "H:5",
      "H:50",
      "H:51",
      "H:52",
      "H:53",
      "H:54",
      "H:55",
      "H:56",
      "H:57",
      "H:58",
      "H:59",
      "H:6",
      "H:60",
      "H:61",
      "H:62",
      "H:63",
      "H:64",
      "H:65",
      "H:66",
      "H:67",
      "H:68",
      "H:69",
      "H:7",
      "H:70",
      "H:71",
      "H:72",
      "H:73",
      "H:74",
      "H:75",
      "H:76",
      "H:77",
      "H:78",
      "H:79",
      "H:8",
      "H:80",
      "H:81",
      "H:82",
      "H:83",
      "H:84",
      "H:85",
      "H:86",
      "H:87",
      "H:88",
      "H:89",
      "H:9",
      "H:90",
      "H:91",
      "H:92",
      "H:93",
      "H:94",
      "H:95",
      "H:96",
      "H:97",
      "H:98",
      "H:99",
      "L:10",
      "L:100",
      "L:101",
      "L:102",
      "L:103",
      "L:104",
      "L:105",
      "L:106",
      "L:107",
      "L:108",
      "L:109",
      "L:11",
      "L:110",
      "L:111",
      "L:112",
      "L:113",
      "L:114",
      "L:115",
      "L:116",
      "L:117",
      "L:118",
      "L:119",
      "L:12",
      "L:120",
      "L:121",
      "L:122",
      "L:123",
      "L:124",
      "L:125",
      "L:126",
      "L:127",
      "L:128",
      "L:129",
      "L:13",
      "L:130",
      "L:131",
      "L:132",
      "L:133",
      "L:134",
      "L:135",
      "L:136",
      "L:137",
      "L:138",
      "L:139",
      "L:14",
      "L:140",
      "L:141",
      "L:142",
      "L:143",
      "L:144",
      "L:145",
      "L:146",
      "L:147",
      "L:148",
      "L:149",
      "L:15",
      "L:150",
      "L:151",
      "L:152",
      "L:153",
      "L:154",
      "L:155",
      "L:156",
      "L:157",
      "L:158",
      "L:159",
      "L:16",
      "L:160",
      "L:161",
      "L:162",
      "L:163",
      "L:164",
      "L:165",
      "L:166",
      "L:167",
      "L:168",
      "L:169",
      "L:17",
      "L:170",
      "L:171",
      "L:172",
      "L:173",
      "L:174",
      "L:175",
      "L:176",
      "L:177",
      "L:178",
      "L:179",
      "L:18",
      "L:180",
      "L:181",
      "L:182",
      "L:183",
      "L:184",
      "L:185",
      "L:186",
      "L:187",
      "L:188",
      "L:189",
      "L:19",
      "L:190",
      "L:191",
      "L:192",
      "L:193",
      "L:194",
      "L:195",
      "L:196",
      "L:197",
      "L:198",
      "L:199",
      "L:20",
      "L:200",
      "L:201",
      "L:202",
      "L:203",
      "L:204",
      "L:205",
      "L:206",
      "L:207",
      "L:208",
      "L:209",
      "L:21",
      "L:210",
      "L:211",
      "L:22",
      "L:23",
      "L:24",
      "L:25",
      "L:26",
      "L:27",
      "L:28",
      "L:29",
      "L:3",
      "L:30",
      "L:31",
      "L:32",
      "L:33",
      "L:34",
      "L:35",
      "L:36",
      "L:37",
      "L:38",
      "L:39",
      "L:4",
      "L:40",
      "L:41",
      "L:42",
      "L:43",
      "L:44",
      "L:45",
      "L:46",
      "L:47",
      "L:48",
      "L:49",
      "L:5",
      "L:50",
      "L:51",
      "L:52",
      "L:53",
      "L:54",
      "L:55",
      "L:56",
      "L:57",
      "L:58",
      "L:59",
      "L:6",
      "L:60",
      "L:61",
      "L:62",
      "L:63",
      "L:64",
      "L:65",
      "L:66",
      "L:67",
      "L:68",
      "L:69",
      "L:7",
      "L:70",
      "L:71",
      "L:72",
      "L:73",
      "L:74",
      "L:75",
      "L:76",
      "L:77",
      "L:78",
      "L:79",
      "L:8",
      "L:80",
      "L:81",
      "L:82",
      "L:83",
      "L:84",
      "L:85",
      "L:86",
      "L:87",
      "L:88",
      "L:89",
      "L:9",
      "L:90",
      "L:91",
      "L:92",
      "L:93",
      "L:94",
      "L:95",
      "L:96",
      "L:97",
      "L:98",
      "L:99"
    ],
    "H:26": [
      "H:10",
      "H:100",
      "H:101",
      "H:102",
      "H:103",
      "H:104",
      "H:105",
      "H:106",
      "H:107",
      "H:108",
      "H:109",
      "H:11",
      "H:110",
      "H:111",
      "H:112",
      "H:113",
      "H:114",
      "H:115",
      "H:116",
      "H:117",
      "H:118",
      "H:119",
      "H:12",
      "H:120",
      "H:121",
      "H:122",
      "H:123",
      "H:124",
      "H:125",
      "H:126",
      "H:127",
      "H:128",
      "H:129",
      "H:13",
      "H:130",
      "H:131",
      "H:132",
      "H:133",
      "H:134",
      "H:135",
      "H:136",
      "H:14",
      "H:144",
      "H:145",
      "H:146",
      "H:147",
      "H:148",
      "H:149",
      "H:15",
      "H:150",
      "H:151",
      "H:152",
      "H:153",
      "H:154",
      "H:155",
      "H:156",
      "H:157",
      "H:158",
      "H:159",
      "H:16",
      "H:160",
      "H:161",
      "H:162",
      "H:163",
      "H:164",
      "H:165",
      "H:166",
      "H:167",
      "H:168",
      "H:169",
      "H:17",
      "H:170",
      "H:171",
      "H:172",
      "H:173",
      "H:174",
      "H:175",
      "H:176",
      "H:177",
      "H:178",
      "H:179",
      "H:18",
      "H:180",
      "H:181",
      "H:182",
      "H:183",
      "H:184",
      "H:185",
      "H:186",
      "H:187",
      "H:188",
      "H:189",
      "H:19",
      "H:190",
      "H:191",
      "H:192",
      "H:193",
      "H:194",
      "H:195",
      "H:196",
      "H:197",
      "H:198",
      "H:199",
      "H:2",
      "H:20",
      "H:200",
      "H:201",
      "H:202",
      "H:203",
      "H:204",
      "H:205",
      "H:206",
      "H:207",
      "H:208",
      "H:209",
      "H:21",
      "H:210",
      "H:211",
      "H:212",
      "H:213",
      "H:214",
      "H:215",
      "H:216",
      "H:217",
      "H:218",
      "H:219",
      "H:22",
      "H:220",
      "H:221",
      "H:222",
      "H:223",
      "H:224",
      "H:23",
      "H:24",
      "H:25",
      "H:27",
      "H:28",
      "H:29",
      "H:3",
      "H:30",
      "H:31",
      "H:32",
      "H:33",
      "H:34",
      "H:35",
      "H:36",
      "H:37",
      "H:38",
      "H:39",
      "H:4",
      "H:40",
      "H:41",
      "H:42",
      "H:43",
      "H:44",
      "H:45",
      "H:46",
      "H:47",
      "H:48",
      "H:49",
      "H:5",
      "H:50",
      "H:51",
      "H:52",
      "H:53",
      "H:54",
      "H:55",
      "H:56",
      "H:57",
      "H:58",
      "H:59",
      "H:6",
      "H:60",
      "H:61",
      "H:62",
      "H:63",
      "H:64",
      "H:65",
      "H:66",
      "H:67",
      "H:68",
      "H:69",
      "H:7",
      "H:70",
      "H:71",
      "H:72",
      "H:73",
      "H:74",
      "H:75",
      "H:76",
      "H:77",
      "H:78",
      "H:79",
      "H:8",
      "H:80",
      "H:81",
      "H:82",
      "H:83",
      "H:84",
      "H:85",
      "H:86",
      "H:87",
      "H:88",
      "H:89",
      "H:9",
      "H:90",
      "H:91",
      "H:92",
      "H:93",
      "H:94",
      "H:95",
      "H:96",
      "H:97",
      "H:98",
      "H:99",
      "L:10",
      "L:100",
      "L:101",
      "L:102",
      "L:103",
      "L:104",
      "L:105",
      "L:106",
      "L:107",
      "L:108",
      "L:109",
      "L:11",
      "L:110",
      "L:111",
      "L:112",
      "L:113",
      "L:114",
      "L:115",
      "L:116",
      "L:117",
      "L:118",
      "L:119",
      "L:12",
      "L:120",
      "L:121",
      "L:122",
      "L:123",
      "L:124",
      "L:125",
      "L:126",
      "L:127",
      "L:128",
      "L:129",
      "L:13",
      "L:130",
      "L:131",
      "L:132",
      "L:133",
      "L:134",
      "L:135",
      "L:136",
      "L:137",
      "L:138",
      "L:139",
      "L:14",
      "L:140",
      "L:141",
      "L:142",
      "L:143",
      "L:144",
      "L:145",
      "L:146",
      "L:147",
      "L:148",
      "L:149",
      "L:15",
      "L:150",
      "L:151",
      "L:152",
      "L:153",
      "L:154",
      "L:155",
      "L:156",
      "L:157",
      "L:158",
      "L:159",
      "L:16",
      "L:160",
      "L:161",
      "L:162",
      "L:163",
      "L:164",
      "L:165",
      "L:166",
      "L:167",
      "L:168",
      "L:169",
      "L:17",
      "L:170",
      "L:171",
      "L:172",
      "L:173",
      "L:174",
      "L:175",
      "L:176",
      "L:177",
      "L:178",
      "L:179",
      "L:18",
      "L:180",
      "L:181",
      "L:182",
      "L:183",
      "L:184",
      "L:185",
      "L:186",
      "L:187",
      "L:188",
      "L:189",
      "L:19",
      "L:190",
      "L:191",
      "L:192",
      "L:193",
      "L:194",
      "L:195",
      "L:196",
      "L:197",
      "L:198",
      "L:199",
      "L:20",
      "L:200",
      "L:201",
      "L:202",
      "L:203",
      "L:204",
      "L:205",
      "L:206",
      "L:207",
      "L:208",
      "L:209",
      "L:21",
      "L:210",
      "L:211",
      "L:22",
      "L:23",
      "L:24",
      "L:25",
      "L:26",
      "L:27",
      "L:28",
      "L:29",
      "L:3",
      "L:30",
      "L:31",
      "L:32",
      "L:33",
      "L:34",
      "L:35",
      "L:36",
      "L:37",
      "L:38",
      "L:39",
      "L:4",
      "L:40",
      "L:41",
      "L:42",
      "L:43",
      "L:44",
      "L:45",
      "L:46",
      "L:47",
      "L:48",
      "L:49",
      "L:5",
      "L:50",
      "L:51",
      "L:52",
      "L:53",
      "L:54",
      "L:55",
      "L:56",
      "L:57",
      "L:58",
      "L:59",
      "L:6",
      "L:60",
      "L:61",
      "L:62",
      "L:63",
      "L:64",
      "L:65",
      "L:66",
      "L:67",
      "L:68",
      "L:69",
      "L:7",
      "L:70",
      "L:71",
      "L:72",
      "L:73",
      "L:74",
      "L:75",
      "L:76",
      "L:77",
      "L:78",
      "L:79",
      "L:8",
      "L:80",
      "L:81",
      "L:82",
      "L:83",
      "L:84",
      "L:85",
      "L:86",
      "L:87",
      "L:88",
      "L:89",
      "L:9",
      "L:90",
      "L:91",
      "L:92",
      "L:93",
      "L:94",
      "L:95",
      "L:96",
      "L:97",
      "L:98",
      "L:99"
    ],
    "H:27": [
      "H:10",
      "H:100",
      "H:101",
      "H:102",
      "H:103",
      "H:104",
      "H:105",
      "H:106",
      "H:107",
      "H:108",
      "H:109",
      "H:11",
      "H:110",
      "H:111",
      "H:112",
      "H:113",
      "H:114",
      "H:115",
      "H:116",
      "H:117",
      "H:118",
      "H:119",
      "H:12",
      "H:120",
      "H:121",
      "H:122",
      "H:123",
      "H:124",
      "H:125",
      "H:126",
      "H:127",
      "H:128",
      "H:129",
      "H:13",
      "H:130",
      "H:131",
      "H:132",
      "H:133",
      "H:134",
      "H:135",
      "H:136",
      "H:14",
      "H:144",
      "H:145",
      "H:146",
      "H:147",
      "H:148",
      "H:149",
      "H:15",
      "H:150",
      "H:151",
      "H:152",
      "H:153",
      "H:154",
      "H:155",
      "H:156",
      "H:157",
      "H:158",
      "H:159",
      "H:16",
      "H:160",
      "H:161",
      "H:162",
      "H:163",
      "H:164",
      "H:165",
      "H:166",
      "H:167",
      "H:168",
      "H:169",
      "H:17",
      "H:170",
      "H:171",
      "H:172",
      "H:173",
      "H:174",
      "H:175",
      "H:176",
      "H:177",
      "H:178",
      "H:179",
      "H:18",
      "H:180",
      "H:181",
      "H:182",
      "H:183",
      "H:184",
      "H:185",
      "H:186",
      "H:187",
      "H:188",
      "H:189",
      "H:19",
      "H:190",
      "H:191",
      "H:192",
      "H:193",
      "H:194",
      "H:195",
      "H:196",
      "H:197",
      "H:198",
      "H:199",
      "H:2",
      "H:20",
      "H:200",
      "H:201",
      "H:202",
      "H:203",
      "H:204",
      "H:205",
      "H:206",
      "H:207",
      "H:208",
      "H:209",
      "H:21",
      "H:210",
      "H:211",
      "H:212",
      "H:213",
      "H:214",
      "H:215",
      "H:216",
      "H:217",
      "H:218",
      "H:219",
      "H:22",
      "H:220",
      "H:221",
      "H:222",
      "H:223",
      "H:224",
      "H:23",
      "H:24",
      "H:25",
      "H:26",
      "H:28",
      "H:29",
      "H:3",
      "H:30",
      "H:31",
      "H:32",
      "H:33",
      "H:34",
      "H:35",
      "H:36",
      "H:37",
      "H:38",
      "H:39",
      "H:4",
      "H:40",
      "H:41",
      "H:42",
      "H:43",
      "H:44",
      "H:45",
      "H:46",
      "H:47",
      "H:48",
      "H:49",
      "H:5",
      "H:50",
      "H:51",
      "H:52",
      "H:53",
      "H:54",
      "H:55",
      "H:56",
      "H:57",
      "H:58",
      "H:59",
      "H:6",
      "H:60",
      "H:61",
      "H:62",
      "H:63",
      "H:64",
      "H:65",
      "H:66",
      "H:67",
      "H:68",
      "H:69",
      "H:7",
      "H:70",
      "H:71",
      "H:72",
      "H:73",
      "H:74",
      "H:75",
      "H:76",
      "H:77",
      "H:78",
      "H:79",
      "H:8",
      "H:80",
      "H:81",
      "H:82",
      "H:83",
      "H:84",
      "H:85",
      "H:86",
      "H:87",
      "H:88",
      "H:89",
      "H:9",
      "H:90",
      "H:91",
      "H:92",
      "H:93",
      "H:94",
      "H:95",
      "H:96",
      "H:97",
      "H:98",
      "H:99",
      "L:10",
      "L:100",
      "L:101",
      "L:102",
      "L:103",
      "L:104",
      "L:105",
      "L:106",
      "L:107",
      "L:108",
      "L:109",
      "L:11",
      "L:110",
      "L:111",
      "L:112",
      "L:113",
      "L:114",
      "L:115",
      "L:116",
      "L:117",
      "L:118",
      "L:119",
      "L:12",
      "L:120",
      "L:121",
      "L:122",
      "L:123",
      "L:124",
      "L:125",
      "L:126",
      "L:127",
      "L:128",
      "L:129",
      "L:13",
      "L:130",
      "L:131",
      "L:132",
      "L:133",
      "L:134",
      "L:135",
      "L:136",
      "L:137",
      "L:138",
      "L:139",
      "L:14",
      "L:140",
      "L:141",
      "L:142",
      "L:143",
      "L:144",
      "L:145",
      "L:146",
      "L:147",
      "L:148",
      "L:149",
      "L:15",
      "L:150",
      "L:151",
      "L:152",
      "L:153",
      "L:154",
      "L:155",
      "L:156",
      "L:157",
      "L:158",
      "L:159",
      "L:16",
      "L:160",
      "L:161",
      "L:162",
      "L:163",
      "L:164",
      "L:165",
      "L:166",
      "L:167",
      "L:168",
      "L:169",
      "L:17",
      "L:170",
      "L:171",
      "L:172",
      "L:173",
      "L:174",
      "L:175",
      "L:176",
      "L:177",
      "L:178",
      "L:179",
      "L:18",
      "L:180",
      "L:181",
      "L:182",
      "L:183",
      "L:184",
      "L:185",
      "L:186",
      "L:187",
      "L:188",
      "L:189",
      "L:19",
      "L:190",
      "L:191",
      "L:192",
      "L:193",
      "L:194",
      "L:195",
      "L:196",
      "L:197",
      "L:198",
      "L:199",
      "L:20",
      "L:200",
      "L:201",
      "L:202",
      "L:203",
      "L:204",
      "L:205",
      "L:206",
      "L:207",
      "L:208",
      "L:209",
      "L:21",
      "L:210",
      "L:211",
      "L:22",
      "L:23",
      "L:24",
      "L:25",
      "L:26",
      "L:27",
      "L:28",
      "L:29",
      "L:3",
      "L:30",
      "L:31",
      "L:32",
      "L:33",
      "L:34",
      "L:35",
      "L:36",
      "L:37",
      "L:38",
      "L:39",
      "L:4",
      "L:40",
      "L:41",
      "L:42",
      "L:43",
      "L:44",
      "L:45",
      "L:46",
      "L:47",
      "L:48",
      "L:49",
      "L:5",
      "L:50",
      "L:51",
      "L:52",
      "L:53",
      "L:54",
      "L:55",
      "L:56",
      "L:57",
      "L:58",
      "L:59",
      "L:6",
      "L:60",
      "L:61",
      "L:62",
      "L:63",
      "L:64",
      "L:65",
      "L:66",
      "L:67",
      "L:68",
      "L:69",
      "L:7",
      "L:70",
      "L:71",
      "L:72",
      "L:73",
      "L:74",
      "L:75",
      "L:76",
      "L:77",
      "L:78",
      "L:79",
      "L:8",
      "L:80",
      "L:81",
      "L:82",
      "L:83",
      "L:84",
      "L:85",
      "L:86",
      "L:87",
      "L:88",
      "L:89",
      "L:9",
      "L:90",
      "L:91",
      "L:92",
      "L:93",
      "L:94",
      "L:95",
      "L:96",
      "L:97",
      "L:98",
      "L:99"
    ],
    "H:28": [
      "H:10",
      "H:100",
      "H:101",
      "H:102",
      "H:103",
      "H:104",
      "H:105",
      "H:106",
      "H:107",
      "H:108",
      "H:109",
      "H:11",
      "H:110",
      "H:111",
      "H:112",
      "H:113",
      "H:114",
      "H:115",
      "H:116",
      "H:117",
      "H:118",
      "H:119",
      "H:12",
      "H:120",
      "H:121",
      "H:122",
      "H:123",
      "H:124",
      "H:125",
      "H:126",
      "H:127",
      "H:128",
      "H:129",
      "H:13",
      "H:130",
      "H:131",
      "H:132",
      "H:133",
      "H:134",
      "H:135",
      "H:136",
      "H:14",
      "H:144",
      "H:145",
      "H:146",
      "H:147",
      "H:148",
      "H:149",
      "H:15",
      "H:150",
      "H:151",
      "H:152",
      "H:153",
      "H:154",
      "H:155",
      "H:156",
      "H:157",
      "H:158",
      "H:159",
      "H:16",
      "H:160",
      "H:161",
      "H:162",
      "H:163",
      "H:164",
      "H:165",
      "H:166",
      "H:167",
      "H:168",
      "H:169",
      "H:17",
      "H:170",
      "H:171",
      "H:172",
      "H:173",
      "H:174",
      "H:175",
      "H:176",
      "H:177",
      "H:178",
      "H:179",
      "H:18",
      "H:180",
      "H:181",
      "H:182",
      "H:183",
      "H:184",
      "H:185",
      "H:186",
      "H:187",
      "H:188",
      "H:189",
      "H:19",
      "H:190",
      "H:191",
      "H:192",
      "H:193",
      "H:194",
      "H:195",
      "H:196",
      "H:197",
      "H:198",
      "H:199",
      "H:2",
      "H:20",
      "H:200",
      "H:201",
      "H:202",
      "H:203",
      "H:204",
      "H:205",
      "H:206",
      "H:207",
      "H:208",
      "H:209",
      "H:21",
      "H:210",
      "H:211",
      "H:212",
      "H:213",
      "H:214",
      "H:215",
      "H:216",
      "H:217",
      "H:218",
      "H:219",
      "H:22",
      "H:220",
      "H:221",
      "H:222",
      "H:223",
      "H:224",
      "H:23",
      "H:24",
      "H:25",
      "H:26",
      "H:27",
      "H:29",
      "H:3",
      "H:30",
      "H:31",
      "H:32",
      "H:33",
      "H:34",
      "H:35",
      "H:36",
      "H:37",
      "H:38",
      "H:39",
      "H:4",
      "H:40",
      "H:41",
      "H:42",
      "H:43",
      "H:44",
      "H:45",
      "H:46",
      "H:47",
      "H:48",
      "H:49",
      "H:5",
      "H:50",
      "H:51",
      "H:52",
      "H:53",
      "H:54",
      "H:55",
      "H:56",
      "H:57",
      "H:58",
      "H:59",
      "H:6",
      "H:60",
      "H:61",
      "H:62",
      "H:63",
      "H:64",
      "H:65",
      "H:66",
      "H:67",
      "H:68",
      "H:69",
      "H:7",
      "H:70",
      "H:71",
      "H:72",
      "H:73",
      "H:74",
      "H:75",
      "H:76",
      "H:77",
      "H:78",
      "H:79",
      "H:8",
      "H:80",
      "H:81",
      "H:82",
      "H:83",
      "H:84",
      "H:85",
      "H:86",
      "H:87",
      "H:88",
      "H:89",
      "H:9",
      "H:90",
      "H:91",
      "H:92",
      "H:93",
      "H:94",
      "H:95",
      "H:96",
      "H:97",
      "H:98",
      "H:99",
      "L:10",
      "L:100",
      "L:101",
      "L:102",
      "L:103",
      "L:104",
      "L:105",
      "L:106",
      "L:107",
      "L:108",
      "L:109",
      "L:11",
      "L:110",
      "L:111",
      "L:112",
      "L:113",
      "L:114",
      "L:115",
      "L:116",
      "L:117",
      "L:118",
      "L:119",
      "L:12",
      "L:120",
      "L:121",
      "L:122",
      "L:123",
      "L:124",
      "L:125",
      "L:126",
      "L:127",
      "L:128",
      "L:129",
      "L:13",
      "L:130",
      "L:131",
      "L:132",
      "L:133",
      "L:134",
      "L:135",
      "L:136",
      "L:137",
      "L:138",
      "L:139",
      "L:14",
      "L:140",
      "L:141",
      "L:142",
      "L:143",
      "L:144",
      "L:145",
      "L:146",
      "L:147",
      "L:148",
      "L:149",
      "L:15",
      "L:150",
      "L:151",
      "L:152",
      "L:153",
      "L:154",
      "L:155",
      "L:156",
      "L:157",
      "L:158",
      "L:159",
      "L:16",
      "L:160",
      "L:161",
      "L:162",
      "L:163",
      "L:164",
      "L:165",
      "L:166",
      "L:167",
      "L:168",
      "L:169",
      "L:17",
      "L:170",
      "L:171",
      "L:172",
      "L:173",
      "L:174",
      "L:175",
      "L:176",
      "L:177",
      "L:178",
      "L:179",
      "L:18",
      "L:180",
      "L:181",
      "L:182",
      "L:183",
      "L:184",
      "L:185",
      "L:186",
      "L:187",
      "L:188",
      "L:189",
      "L:19",
      "L:190",
      "L:191",
      "L:192",
      "L:193",
      "L:194",
      "L:195",
      "L:196",
      "L:197",
      "L:198",
      "L:199",
      "L:20",
      "L:200",
      "L:201",
      "L:202",
      "L:203",
      "L:204",
      "L:205",
      "L:206",
      "L:207",
      "L:208",
      "L:209",
      "L:21",
      "L:210",
      "L:211",
      "L:22",
      "L:23",
      "L:24",
      "L:25",
      "L:26",
      "L:27",
      "L:28",
      "L:29",
      "L:3",
      "L:30",
      "L:31",
      "L:32",
      "L:33",
      "L:34",
      "L:35",
      "L:36",
      "L:37",
      "L:38",
      "L:39",
      "L:4",
      "L:40",
      "L:41",
      "L:42",
      "L:43",
      "L:44",
      "L:45",
      "L:46",
      "L:47",
      "L:48",
      "L:49",
      "L:5",
      "L:50",
      "L:51",
      "L:52",
      "L:53",
      "L:54",
      "L:55",
      "L:56",
      "L:57",
      "L:58",
      "L:59",
      "L:6",
      "L:60",
      "L:61",
      "L:62",
      "L:63",
      "L:64",
      "L:65",
      "L:66",
      "L:67",
      "L:68",
      "L:69",
      "L:7",
      "L:70",
      "L:71",
      "L:72",
      "L:73",
      "L:74",
      "L:75",
      "L:76",
      "L:77",
      "L:78",
      "L:79",
      "L:8",
      "L:80",
      "L:81",
      "L:82",
      "L:83",
      "L:84",
      "L:85",
      "L:86",
      "L:87",
      "L:88",
      "L:89",
      "L:9",
      "L:90",
      "L:91",
      "L:92",
      "L:93",
      "L:94",
      "L:95",
      "L:96",
      "L:97",
      "L:98",
      "L:99"
    ],
    "H:29": [
      "H:10",
      "H:100",
      "H:101",
      "H:102",
      "H:103",
      "H:104",
      "H:105",
      "H:106",
      "H:107",
      "H:108",
      "H:109",
      "H:11",
      "H:110",
      "H:111",
      "H:112",
      "H:113",
      "H:114",
      "H:115",
      "H:116",
      "H:117",
      "H:118",
      "H:119",
      "H:12",
      "H:120",
      "H:121",
      "H:122",
      "H:123",
      "H:124",
      "H:125",
      "H:126",
      "H:127",
      "H:128",
      "H:129",
      "H:13",
      "H:130",
      "H:131",
      "H:132",
      "H:133",
      "H:134",
      "H:135",
      "H:136",
      "H:14",
      "H:144",
      "H:145",
      "H:146",
      "H:147",
      "H:148",
      "H:149",
      "H:15",
      "H:150",
      "H:151",
      "H:152",
      "H:153",
      "H:154",
      "H:155",
      "H:156",
      "H:157",
      "H:158",
      "H:159",
      "H:16",
      "H:160",
      "H:161",
      "H:162",
      "H:163",
      "H:164",
      "H:165",
      "H:166",
      "H:167",
      "H:168",
      "H:169",
      "H:17",
      "H:170",
      "H:171",
      "H:172",
      "H:173",
      "H:174",
      "H:175",
      "H:176",
      "H:177",
      "H:178",
      "H:179",
      "H:18",
      "H:180",
      "H:181",
      "H:182",
      "H:183",
      "H:184",
      "H:185",
      "H:186",
      "H:187",
      "H:188",
      "H:189",
      "H:19",
      "H:190",
      "H:191",
      "H:192",
      "H:193",
      "H:194",
      "H:195",
      "H:196",
      "H:197",
      "H:198",
      "H:199",
      "H:2",
      "H:20",
      "H:200",
      "H:201",
      "H:202",
      "H:203",
      "H:204",
      "H:205",
      "H:206",
      "H:207",
      "H:208",
      "H:209",
      "H:21",
      "H:210",
      "H:211",
      "H:212",
      "H:213",
      "H:214",
      "H:215",
      "H:216",
      "H:217",
      "H:218",
      "H:219",
      "H:22",
      "H:220",
      "H:221",
      "H:222",
      "H:223",
      "H:224",
      "H:23",
      "H:24",
      "H:25",
      "H:26",
      "H:27",
      "H:28",
      "H:3",
      "H:30",
      "H:31",
      "H:32",
      "H:33",
      "H:34",
      "H:35",
      "H:36",
      "H:37",
      "H:38",
      "H:39",
      "H:4",
      "H:40",
      "H:41",
      "H:42",
      "H:43",
      "H:44",
      "H:45",
      "H:46",
      "H:47",
      "H:48",
      "H:49",
      "H:5",
      "H:50",
      "H:51",
      "H:52",
      "H:53",
      "H:54",
      "H:55",
      "H:56",
      "H:57",
      "H:58",
      "H:59",
      "H:6",
      "H:60",
      "H:61",
      "H:62",
      "H:63",
      "H:64",
      "H:65",
      "H:66",
      "H:67",
      "H:68",
      "H:69",
      "H:7",
      "H:70",
      "H:71",
      "H:72",
      "H:73",
      "H:74",
      "H:75",
      "H:76",
      "H:77",
      "H:78",
      "H:79",
      "H:8",
      "H:80",
      "H:81",
      "H:82",
      "H:83",
      "H:84",
      "H:85",
      "H:86",
      "H:87",
      "H:88",
      "H:89",
      "H:9",
      "H:90",
      "H:91",
      "H:92",
      "H:93",
      "H:94",
      "H:95",
      "H:96",
      "H:97",
      "H:98",
      "H:99",
      "L:10",
      "L:100",
      "L:101",
      "L:102",
      "L:103",
      "L:104",
      "L:105",
      "L:106",
      "L:107",
      "L:108",
      "L:109",
      "L:11",
      "L:110",
      "L:111",
      "L:112",
      "L:113",
      "L:114",
      "L:115",
      "L:116",
      "L:117",
      "L:118",
      "L:119",
      "L:12",
      "L:120",
      "L:121",
      "L:122",
      "L:123",
      "L:124",
      "L:125",
      "L:126",
      "L:127",
      "L:128",
      "L:129",
      "L:13",
      "L:130",
      "L:131",
      "L:132",
      "L:133",
      "L:134",
      "L:135",
      "L:136",
      "L:137",
      "L:138",
      "L:139",
      "L:14",
      "L:140",
      "L:141",
      "L:142",
      "L:143",
      "L:144",
      "L:145",
      "L:146",
      "L:147",
      "L:148",
      "L:149",
      "L:15",
      "L:150",
      "L:151",
      "L:152",
      "L:153",
      "L:154",
      "L:155",
      "L:156",
      "L:157",
      "L:158",
      "L:159",
      "L:16",
      "L:160",
      "L:161",
      "L:162",
      "L:163",
      "L:164",
      "L:165",
      "L:166",
      "L:167",
      "L:168",
      "L:169",
      "L:17",
      "L:170",
      "L:171",
      "L:172",
      "L:173",
      "L:174",
      "L:175",
      "L:176",
      "L:177",
      "L:178",
      "L:179",
      "L:18",
      "L:180",
      "L:181",
      "L:182",
      "L:183",
      "L:184",
      "L:185",
      "L:186",
      "L:187",
      "L:188",
      "L:189",
      "L:19",
      "L:190",
      "L:191",
      "L:192",
      "L:193",
      "L:194",
      "L:195",
      "L:196",
      "L:197",
      "L:198",
      "L:199",
      "L:20",
      "L:200",
      "L:201",
      "L:202",
      "L:203",
      "L:204",
      "L:205",
      "L:206",
      "L:207",
      "L:208",
      "L:209",
      "L:21",
      "L:210",
      "L:211",
      "L:22",
      "L:23",
      "L:24",
      "L:25",
      "L:26",
      "L:27",
      "L:28",
      "L:29",
      "L:3",
      "L:30",
      "L:31",
      "L:32",
      "L:33",
      "L:34",
      "L:35",
      "L:36",
      "L:37",
      "L:38",
      "L:39",
      "L:4",
      "L:40",
      "L:41",
      "L:42",
      "L:43",
      "L:44",
      "L:45",
      "L:46",
      "L:47",
      "L:48",
      "L:49",
      "L:5",
      "L:50",
      "L:51",
      "L:52",
      "L:53",
      "L:54",
      "L:55",
      "L:56",
      "L:57",
      "L:58",
      "L:59",
      "L:6",
      "L:60",
      "L:61",
      "L:62",
      "L:63",
      "L:64",
      "L:65",
      "L:66",
      "L:67",
      "L:68",
      "L:69",
      "L:7",
      "L:70",
      "L:71",
      "L:72",
      "L:73",
      "L:74",
      "L:75",
      "L:76",
      "L:77",
      "L:78",
      "L:79",
      "L:8",
      "L:80",
      "L:81",
      "L:82",
      "L:83",
      "L:84",
      "L:85",
      "L:86",
      "L:87",
      "L:88",
      "L:89",
      "L:9",
      "L:90",
      "L:91",
      "L:92",
      "L:93",
      "L:94",
      "L:95",
      "L:96",
      "L:97",
      "L:98",
      "L:99"
    ],
    "H:30": [
      "H:10",
      "H:100",
      "H:101",
      "H:102",
      "H:103",
      "H:104",
      "H:105",
      "H:106",
      "H:107",
      "H:108",
      "H:109",
      "H:11",
      "H:110",
      "H:111",
      "H:112",
      "H:113",
      "H:114",
      "H:115",
      "H:116",
      "H:117",
      "H:118",
      "H:119",
      "H:12",
      "H:120",
      "H:121",
      "H:122",
      "H:123",
      "H:124",
      "H:125",
      "H:126",
      "H:127",
      "H:128",
      "H:129",
      "H:13",
      "H:130",
      "H:131",
      "H:132",
      "H:133",
      "H:134",
      "H:135",
      "H:136",
      "H:14",
      "H:144",
      "H:145",
      "H:146",
      "H:147",
      "H:148",
      "H:149",
      "H:15",
      "H:150",
      "H:151",
      "H:152",
      "H:153",
      "H:154",
      "H:155",
      "H:156",
      "H:157",
      "H:158",
      "H:159",
      "H:16",
      "H:160",
      "H:161",
      "H:162",
      "H:163",
      "H:164",
      "H:165",
      "H:166",
      "H:167",
      "H:168",
      "H:169",
      "H:17",
      "H:170",
      "H:171",
      "H:172",
      "H:173",
      "H:174",
      "H:175",
      "H:176",
      "H:177",
      "H:178",
      "H:179",
      "H:18",
      "H:180",
      "H:181",
      "H:182",
      "H:183",
      "H:184",
      "H:185",
      "H:186",
      "H:187",
      "H:188",
      "H:189",
      "H:19",
      "H:190",
      "H:191",
      "H:192",
      "H:193",
      "H:194",
      "H:195",
      "H:196",
      "H:197",
      "H:198",
      "H:199",
      "H:2",
      "H:20",
      "H:200",
      "H:201",
      "H:202",
      "H:203",
      "H:204",
      "H:205",
      "H:206",
      "H:207",
      "H:208",
      "H:209",
      "H:21",
      "H:210",
      "H:211",
      "H:212",
      "H:213",
      "H:214",
      "H:215",
      "H:216",
      "H:217",
      "H:218",
      "H:219",
      "H:22",
      "H:220",
      "H:221",
      "H:222",
      "H:223",
      "H:224",
      "H:23",
      "H:24",
      "H:25",
      "H:26",
      "H:27",
      "H:28",
      "H:29",
      "H:3",
      "H:31",
      "H:32",
      "H:33",
      "H:34",
      "H:35",
      "H:36",
      "H:37",
      "H:38",
      "H:39",
      "H:4",
      "H:40",
      "H:41",
      "H:42",
      "H:43",
      "H:44",
      "H:45",
      "H:46",
      "H:47",
      "H:48",
      "H:49",
      "H:5",
      "H:50",
      "H:51",
      "H:52",
      "H:53",
      "H:54",
      "H:55",
      "H:56",
      "H:57",
      "H:58",
      "H:59",
      "H:6",
      "H:60",
      "H:61",
      "H:62",
      "H:63",
      "H:64",
      "H:65",
      "H:66",
      "H:67",
      "H:68",
      "H:69",
      "H:7",
      "H:70",
      "H:71",
      "H:72",
      "H:73",
      "H:74",
      "H:75",
      "H:76",
      "H:77",
      "H:78",
      "H:79",
      "H:8",
      "H:80",
      "H:81",
      "H:82",
      "H:83",
      "H:84",
      "H:85",
      "H:86",
      "H:87",
      "H:88",
      "H:89",
      "H:9",
      "H:90",
      "H:91",
      "H:92",
      "H:93",
      "H:94",
      "H:95",
      "H:96",
      "H:97",
      "H:98",
      "H:99",
      "L:10",
      "L:100",
      "L:101",
      "L:102",
      "L:103",
      "L:104",
      "L:105",
      "L:106",
      "L:107",
      "L:108",
      "L:109",
      "L:11",
      "L:110",
      "L:111",
      "L:112",
      "L:113",
      "L:114",
      "L:115",
      "L:116",
      "L:117",
      "L:118",
      "L:119",
      "L:12",
      "L:120",
      "L:121",
      "L:122",
      "L:123",
      "L:124",
      "L:125",
      "L:126",
      "L:127",
      "L:128",
      "L:129",
      "L:13",
      "L:130",
      "L:131",
      "L:132",
      "L:133",
      "L:134",
      "L:135",
      "L:136",
      "L:137",
      "L:138",
      "L:139",
      "L:14",
      "L:140",
      "L:141",
      "L:142",
      "L:143",
      "L:144",
      "L:145",
      "L:146",
      "L:147",
      "L:148",
      "L:149",
      "L:15",
      "L:150",
      "L:151",
      "L:152",
      "L:153",
      "L:154",
      "L:155",
      "L:156",
      "L:157",
      "L:158",
      "L:159",
      "L:16",
      "L:160",
      "L:161",
      "L:162",
      "L:163",
      "L:164",
      "L:165",
      "L:166",
      "L:167",
      "L:168",
      "L:169",
      "L:17",
      "L:170",
      "L:171",
      "L:172",
      "L:173",
      "L:174",
      "L:175",
      "L:176",
      "L:177",
      "L:178",
      "L:179",
      "L:18",
      "L:180",
      "L:181",
      "L:182",
      "L:183",
      "L:184",
      "L:185",
      "L:186",
      "L:187",
      "L:188",
      "L:189",
      "L:19",
      "L:190",
      "L:191",
      "L:192",
      "L:193",
      "L:194",
      "L:195",
      "L:196",
      "L:197",
      "L:198",
      "L:199",
      "L:20",
      "L:200",
      "L:201",
      "L:202",
      "L:203",
      "L:204",
      "L:205",
      "L:206",
      "L:207",
      "L:208",
      "L:209",
      "L:21",
      "L:210",
      "L:211",
      "L:22",
      "L:23",
      "L:24",
      "L:25",
      "L:26",
      "L:27",
      "L:28",
      "L:29",
      "L:3",
      "L:30",
      "L:31",
      "L:32",
      "L:33",
      "L:34",
      "L:35",
      "L:36",
      "L:37",
      "L:38",
      "L:39",
      "L:4",
      "L:40",
      "L:41",
      "L:42",
      "L:43",
      "L:44",
      "L:45",
      "L:46",
      "L:47",
      "L:48",
      "L:49",
      "L:5",
      "L:50",
      "L:51",
      "L:52",
      "L:53",
      "L:54",
      "L:55",
      "L:56",
      "L:57",
      "L:58",
      "L:59",
      "L:6",
      "L:60",
      "L:61",
      "L:62",
      "L:63",
      "L:64",
      "L:65",
      "L:66",
      "L:67",
      "L:68",
      "L:69",
      "L:7",
      "L:70",
      "L:71",
      "L:72",
      "L:73",
      "L:74",
      "L:75",
      "L:76",
      "L:77",
      "L:78",
      "L:79",
      "L:8",
      "L:80",
      "L:81",
      "L:82",
      "L:83",
      "L:84",
      "L:85",
      "L:86",
      "L:87",
      "L:88",
      "L:89",
      "L:9",
      "L:90",
      "L:91",
      "L:92",
      "L:93",
      "L:94",
      "L:95",
      "L:96",
      "L:97",
      "L:98",
      "L:99"
    ],
    "H:31": [
      "H:10",
      "H:100",
      "H:101",
      "H:102",
      "H:103",
      "H:104",
      "H:105",
      "H:106",
      "H:107",
      "H:108",
      "H:109",
      "H:11",
      "H:110",
      "H:111",
      "H:112",
      "H:113",
      "H:114",
      "H:115",
      "H:116",
      "H:117",
      "H:118",
      "H:119",
      "H:12",
      "H:120",
      "H:121",
      "H:122",
      "H:123",
      "H:124",
      "H:125",
      "H:126",
      "H:127",
      "H:128",
      "H:129",
      "H:13",
      "H:130",
      "H:131",
      "H:132",
      "H:133",
      "H:134",
      "H:135",
      "H:136",
      "H:14",
      "H:144",
      "H:145",
      "H:146",
      "H:147",
      "H:148",
      "H:149",
      "H:15",
      "H:150",
      "H:151",
      "H:152",
      "H:153",
      "H:154",
      "H:155",
      "H:156",
      "H:157",
      "H:158",
      "H:159",
      "H:16",
      "H:160",
      "H:161",
      "H:162",
      "H:163",
      "H:164",
      "H:165",
      "H:166",
      "H:167",
      "H:168",
      "H:169",
      "H:17",
      "H:170",
      "H:171",
      "H:172",
      "H:173",
      "H:174",
      "H:175",
      "H:176",
      "H:177",
      "H:178",
      "H:179",
      "H:18",
      "H:180",
      "H:181",
      "H:182",
      "H:183",
      "H:184",
      "H:185",
      "H:186",
      "H:187",
      "H:188",
      "H:189",
      "H:19",
      "H:190",
      "H:191",
      "H:192",
      "H:193",
      "H:194",
      "H:195",
      "H:196",
      "H:197",
      "H:198",
      "H:199",
      "H:2",
      "H:20",
      "H:200",
      "H:201",
      "H:202",
      "H:203",
      "H:204",
      "H:205",
      "H:206",
      "H:207",
      "H:208",
      "H:209",
      "H:21",
      "H:210",
      "H:211",
      "H:212",
      "H:213",
      "H:214",
      "H:215",
      "H:216",
      "H:217",
      "H:218",
      "H:219",
      "H:22",
      "H:220",
      "H:221",
      "H:222",
      "H:223",
      "H:224",
      "H:23",
      "H:24",
      "H:25",
      "H:26",
      "H:27",
      "H:28",
      "H:29",
      "H:3",
      "H:30",
      "H:32",
      "H:33",
      "H:34",
      "H:35",
      "H:36",
      "H:37",
      "H:38",
      "H:39",
      "H:4",
      "H:40",
      "H:41",
      "H:42",
      "H:43",
      "H:44",
      "H:45",
      "H:46",
      "H:47",
      "H:48",
      "H:49",
      "H:5",
      "H:50",
      "H:51",
      "H:52",
      "H:53",
      "H:54",
      "H:55",
      "H:56",
      "H:57",
      "H:58",
      "H:59",
      "H:6",
      "H:60",
      "H:61",
      "H:62",
      "H:63",
      "H:64",
      "H:65",
      "H:66",
      "H:67",
      "H:68",
      "H:69",
      "H:7",
      "H:70",
      "H:71",
      "H:72",
      "H:73",
      "H:74",
      "H:75",
      "H:76",
      "H:77",
      "H:78",
      "H:79",
      "H:8",
      "H:80",
      "H:81",
      "H:82",
      "H:83",
      "H:84",
      "H:85",
      "H:86",
      "H:87",
      "H:88",
      "H:89",
      "H:9",
      "H:90",
      "H:91",
      "H:92",
      "H:93",
      "H:94",
      "H:95",
      "H:96",
      "H:97",
      "H:98",
      "H:99",
      "L:10",
      "L:100",
      "L:101",
      "L:102",
      "L:103",
      "L:104",
      "L:105",
      "L:106",
      "L:107",
      "L:108",
      "L:109",
      "L:11",
      "L:110",
      "L:111",
      "L:112",
      "L:113",
      "L:114",
      "L:115",
      "L:116",
      "L:117",
      "L:118",
      "L:119",
      "L:12",
      "L:120",
      "L:121",
      "L:122",
      "L:123",
      "L:124",
      "L:125",
      "L:126",
      "L:127",
      "L:128",
      "L:129",
      "L:13",
      "L:130",
      "L:131",
      "L:132",
      "L:133",
      "L:134",
      "L:135",
      "L:136",
      "L:137",
      "L:138",
      "L:139",
      "L:14",
      "L:140",
      "L:141",
      "L:142",
      "L:143",
      "L:144",
      "L:145",
      "L:146",
      "L:147",
      "L:148",
      "L:149",
      "L:15",
      "L:150",
      "L:151",
      "L:152",
      "L:153",
      "L:154",
      "L:155",
      "L:156",
      "L:157",
      "L:158",
      "L:159",
      "L:16",
      "L:160",
      "L:161",
      "L:162",
      "L:163",
      "L:164",
      "L:165",
      "L:166",
      "L:167",
      "L:168",
      "L:169",
      "L:17",
      "L:170",
      "L:171",
      "L:172",
      "L:173",
      "L:174",
      "L:175",
      "L:176",
      "L:177",
      "L:178",
      "L:179",
      "L:18",
      "L:180",
      "L:181",
      "L:182",
      "L:183",
      "L:184",
      "L:185",
      "L:186",
      "L:187",
      "L:188",
      "L:189",
      "L:19",
      "L:190",
      "L:191",
      "L:192",
      "L:193",
      "L:194",
      "L:195",
      "L:196",
      "L:197",
      "L:198",
      "L:199",
      "L:20",
      "L:200",
      "L:201",
      "L:202",
      "L:203",
      "L:204",
      "L:205",
      "L:206",
      "L:207",
      "L:208",
      "L:209",
      "L:21",
      "L:210",
      "L:211",
      "L:22",
      "L:23",
      "L:24",
      "L:25",
      "L:26",
      "L:27",
      "L:28",
      "L:29",
      "L:3",
      "L:30",
      "L:31",
      "L:32",
      "L:33",
      "L:34",
      "L:35",
      "L:36",
      "L:37",
      "L:38",
      "L:39",
      "L:4",
      "L:40",
      "L:41",
      "L:42",
      "L:43",
      "L:44",
      "L:45",
      "L:46",
      "L:47",
      "L:48",
      "L:49",
      "L:5",
      "L:50",
      "L:51",
      "L:52",
      "L:53",
      "L:54",
      "L:55",
      "L:56",
      "L:57",
      "L:58",
      "L:59",
      "L:6",
      "L:60",
      "L:61",
      "L:62",
      "L:63",
      "L:64",
      "L:65",
      "L:66",
      "L:67",
      "L:68",
      "L:69",
      "L:7",
      "L:70",
      "L:71",
      "L:72",
      "L:73",
      "L:74",
      "L:75",
      "L:76",
      "L:77",
      "L:78",
      "L:79",
      "L:8",
      "L:80",
      "L:81",
      "L:82",
      "L:83",
      "L:84",
      "L:85",
      "L:86",
      "L:87",
      "L:88",
      "L:89",
      "L:9",
      "L:90",
      "L:91",
      "L:92",
      "L:93",
      "L:94",
      "L:95",
      "L:96",
      "L:97",
      "L:98",
      "L:99"
    ],
    "H:32": [
      "H:10",
      "H:100",
      "H:101",
      "H:102",
      "H:103",
      "H:104",
      "H:105",
      "H:106",
      "H:107",
      "H:108",
      "H:109",
      "H:11",
      "H:110",
      "H:111",
      "H:112",
      "H:113",
      "H:114",
      "H:115",
      "H:116",
      "H:117",
      "H:118",
      "H:119",
      "H:12",
      "H:120",
      "H:121",
      "H:122",
      "H:123",
      "H:124",
      "H:125",
      "H:126",
      "H:127",
      "H:128",
      "H:129",
      "H:13",
      "H:130",
      "H:131",
      "H:132",
      "H:133",
      "H:134",
      "H:135",
      "H:136",
      "H:14",
      "H:144",
      "H:145",
      "H:146",
      "H:147",
      "H:148",
      "H:149",
      "H:15",
      "H:150",
      "H:151",
      "H:152",
      "H:153",
      "H:154",
      "H:155",
      "H:156",
      "H:157",
      "H:158",
      "H:159",
      "H:16",
      "H:160",
      "H:161",
      "H:162",
      "H:163",
      "H:164",
      "H:165",
      "H:166",
      "H:167",
      "H:168",
      "H:169",
      "H:17",
      "H:170",
      "H:171",
      "H:172",
      "H:173",
      "H:174",
      "H:175",
      "H:176",
      "H:177",
      "H:178",
      "H:179",
      "H:18",
      "H:180",
      "H:181",
      "H:182",
      "H:183",
      "H:184",
      "H:185",
      "H:186",
      "H:187",
      "H:188",
      "H:189",
      "H:19",
      "H:190",
      "H:191",
      "H:192",
      "H:193",
      "H:194",
      "H:195",
      "H:196",
      "H:197",
      "H:198",
      "H:199",
      "H:2",
      "H:20",
      "H:200",
      "H:201",
      "H:202",
      "H:203",
      "H:204",
      "H:205",
      "H:206",
      "H:207",
      "H:208",
      "H:209",
      "H:21",
      "H:210",
      "H:211",
      "H:212",
      "H:213",
      "H:214",
      "H:215",
      "H:216",
      "H:217",
      "H:218",
      "H:219",
      "H:22",
      "H:220",
      "H:221",
      "H:222",
      "H:223",
      "H:224",
      "H:23",
      "H:24",
      "H:25",
      "H:26",
      "H:27",
      "H:28",
      "H:29",
      "H:3",
      "H:30",
      "H:31",
      "H:33",
      "H:34",
      "H:35",
      "H:36",
      "H:37",
      "H:38",
      "H:39",
      "H:4",
      "H:40",
      "H:41",
      "H:42",
      "H:43",
      "H:44",
      "H:45",
      "H:46",
      "H:47",
      "H:48",
      "H:49",
      "H:5",
      "H:50",
      "H:51",
      "H:52",
      "H:53",
      "H:54",
      "H:55",
      "H:56",
      "H:57",
      "H:58",
      "H:59",
      "H:6",
      "H:60",
      "H:61",
      "H:62",
      "H:63",
      "H:64",
      "H:65",
      "H:66",
      "H:67",
      "H:68",
      "H:69",
      "H:7",
      "H:70",
      "H:71",
      "H:72",
      "H:73",
      "H:74",
      "H:75",
      "H:76",
      "H:77",
      "H:78",
      "H:79",
      "H:8",
      "H:80",
      "H:81",
      "H:82",
      "H:83",
      "H:84",
      "H:85",
      "H:86",
      "H:87",
      "H:88",
      "H:89",
      "H:9",
      "H:90",
      "H:91",
      "H:92",
      "H:93",
      "H:94",
      "H:95",
      "H:96",
      "H:97",
      "H:98",
      "H:99",
      "L:10",
      "L:100",
      "L:101",
      "L:102",
      "L:103",
      "L:104",
      "L:105",
      "L:106",
      "L:107",
      "L:108",
      "L:109",
      "L:11",
      "L:110",
      "L:111",
      "L:112",
      "L:113",
      "L:114",
      "L:115",
      "L:116",
      "L:117",
      "L:118",
      "L:119",
      "L:12",
      "L:120",
      "L:121",
      "L:122",
      "L:123",
      "L:124",
      "L:125",
      "L:126",
      "L:127",
      "L:128",
      "L:129",
      "L:13",
      "L:130",
      "L:131",
      "L:132",
      "L:133",
      "L:134",
      "L:135",
      "L:136",
      "L:137",
      "L:138",
      "L:139",
      "L:14",
      "L:140",
      "L:141",
      "L:142",
      "L:143",
      "L:144",
      "L:145",
      "L:146",
      "L:147",
      "L:148",
      "L:149",
      "L:15",
      "L:150",
      "L:151",
      "L:152",
      "L:153",
      "L:154",
      "L:155",
      "L:156",
      "L:157",
      "L:158",
      "L:159",
      "L:16",
      "L:160",
      "L:161",
      "L:162",
      "L:163",
      "L:164",
      "L:165",
      "L:166",
      "L:167",
      "L:168",
      "L:169",
      "L:17",
      "L:170",
      "L:171",
      "L:172",
      "L:173",
      "L:174",
      "L:175",
      "L:176",
      "L:177",
      "L:178",
      "L:179",
      "L:18",
      "L:180",
      "L:181",
      "L:182",
      "L:183",
      "L:184",
      "L:185",
      "L:186",
      "L:187",
      "L:188",
      "L:189",
      "L:19",
      "L:190",
      "L:191",
      "L:192",
      "L:193",
      "L:194",
      "L:195",
      "L:196",
      "L:197",
      "L:198",
      "L:199",
      "L:20",
      "L:200",
      "L:201",
      "L:202",
      "L:203",
      "L:204",
      "L:205",
      "L:206",
      "L:207",
      "L:208",
      "L:209",
      "L:21",
      "L:210",
      "L:211",
      "L:22",
      "L:23",
      "L:24",
      "L:25",
      "L:26",
      "L:27",
      "L:28",
      "L:29",
      "L:3",
      "L:30",
      "L:31",
      "L:32",
      "L:33",
      "L:34",
      "L:35",
      "L:36",
      "L:37",
      "L:38",
      "L:39",
      "L:4",
      "L:40",
      "L:41",
      "L:42",
      "L:43",
      "L:44",
      "L:45",
      "L:46",
      "L:47",
      "L:48",
      "L:49",
      "L:5",
      "L:50",
      "L:51",
      "L:52",
      "L:53",
      "L:54",
      "L:55",
      "L:56",
      "L:57",
      "L:58",
      "L:59",
      "L:6",
      "L:60",
      "L:61",
      "L:62",
      "L:63",
      "L:64",
      "L:65",
      "L:66",
      "L:67",
      "L:68",
      "L:69",
      "L:7",
      "L:70",
      "L:71",
      "L:72",
      "L:73",
      "L:74",
      "L:75",
      "L:76",
      "L:77",
      "L:78",
      "L:79",
      "L:8",
      "L:80",
      "L:81",
      "L:82",
      "L:83",
      "L:84",
      "L:85",
      "L:86",
      "L:87",
      "L:88",
      "L:89",
      "L:9",
      "L:90",
      "L:91",
      "L:92",
      "L:93",
      "L:94",
      "L:95",
      "L:96",
      "L:97",
      "L:98",
      "L:99"
    ],
    "H:33": [
      "H:10",
      "H:100",
      "H:101",
      "H:102",
      "H:103",
      "H:104",
      "H:105",
      "H:106",
      "H:107",
      "H:108",
      "H:109",
      "H:11",
      "H:110",
      "H:111",
      "H:112",
      "H:113",
      "H:114",
      "H:115",
      "H:116",
      "H:117",
      "H:118",
      "H:119",
      "H:12",
      "H:120",
      "H:121",
      "H:122",
      "H:123",
      "H:124",
      "H:125",
      "H:126",
      "H:127",
      "H:128",
      "H:129",
      "H:13",
      "H:130",
      "H:131",
      "H:132",
      "H:133",
      "H:134",
      "H:135",
      "H:136",
      "H:14",
      "H:144",
      "H:145",
      "H:146",
      "H:147",
      "H:148",
      "H:149",
      "H:15",
      "H:150",
      "H:151",
      "H:152",
      "H:153",
      "H:154",
      "H:155",
      "H:156",
      "H:157",
      "H:158",
      "H:159",
      "H:16",
      "H:160",
      "H:161",
      "H:162",
      "H:163",
      "H:164",
      "H:165",
      "H:166",
      "H:167",
      "H:168",
      "H:169",
      "H:17",
      "H:170",
      "H:171",
      "H:172",
      "H:173",
      "H:174",
      "H:175",
      "H:176",
      "H:177",
      "H:178",
      "H:179",
      "H:18",
      "H:180",
      "H:181",
      "H:182",
      "H:183",
      "H:184",
      "H:185",
      "H:186",
      "H:187",
      "H:188",
      "H:189",
      "H:19",
      "H:190",
      "H:191",
      "H:192",
      "H:193",
      "H:194",
      "H:195",
      "H:196",
      "H:197",
      "H:198",
      "H:199",
      "H:2",
      "H:20",
      "H:200",
      "H:201",
      "H:202",
      "H:203",
      "H:204",
      "H:205",
      "H:206",
      "H:207",
      "H:208",
      "H:209",
      "H:21",
      "H:210",
      "H:211",
      "H:212",
      "H:213",
      "H:214",
      "H:215",
      "H:216",
      "H:217",
      "H:218",
      "H:219",
      "H:22",
      "H:220",
      "H:221",
      "H:222",
      "H:223",
      "H:224",
      "H:23",
      "H:24",
      "H:25",
      "H:26",
      "H:27",
      "H:28",
      "H:29",
      "H:3",
      "H:30",
      "H:31",
      "H:32",
      "H:34",
      "H:35",
      "H:36",
      "H:37",
      "H:38",
      "H:39",
      "H:4",
      "H:40",
      "H:41",
      "H:42",
      "H:43",
      "H:44",
      "H:45",
      "H:46",
      "H:47",
      "H:48",
      "H:49",
      "H:5",
      "H:50",
      "H:51",
      "H:52",
      "H:53",
      "H:54",
      "H:55",
      "H:56",
      "H:57",
      "H:58",
      "H:59",
      "H:6",
      "H:60",
      "H:61",
      "H:62",
      "H:63",
      "H:64",
      "H:65",
      "H:66",
      "H:67",
      "H:68",
      "H:69",
      "H:7",
      "H:70",
      "H:71",
      "H:72",
      "H:73",
      "H:74",
      "H:75",
      "H:76",
      "H:77",
      "H:78",
      "H:79",
      "H:8",
      "H:80",
      "H:81",
      "H:82",
      "H:83",
      "H:84",
      "H:85",
      "H:86",
      "H:87",
      "H:88",
      "H:89",
      "H:9",
      "H:90",
      "H:91",
      "H:92",
      "H:93",
      "H:94",
      "H:95",
      "H:96",
      "H:97",
      "H:98",
      "H:99",
      "L:10",
      "L:100",
      "L:101",
      "L:102",
      "L:103",
      "L:104",
      "L:105",
      "L:106",
      "L:107",
      "L:108",
      "L:109",
      "L:11",
      "L:110",
      "L:111",
      "L:112",
      "L:113",
      "L:114",
      "L:115",
      "L:116",
      "L:117",
      "L:118",
      "L:119",
      "L:12",
      "L:120",
      "L:121",
      "L:122",
      "L:123",
      "L:124",
      "L:125",
      "L:126",
      "L:127",
      "L:128",
      "L:129",
      "L:13",
      "L:130",
      "L:131",
      "L:132",
      "L:133",
      "L:134",
      "L:135",
      "L:136",
      "L:137",
      "L:138",
      "L:139",
      "L:14",
      "L:140",
      "L:141",
      "L:142",
      "L:143",
      "L:144",
      "L:145",
      "L:146",
      "L:147",
      "L:148",
      "L:149",
      "L:15",
      "L:150",
      "L:151",
      "L:152",
      "L:153",
      "L:154",
      "L:155",
      "L:156",
      "L:157",
      "L:158",
      "L:159",
      "L:16",
      "L:160",
      "L:161",
      "L:162",
      "L:163",
      "L:164",
      "L:165",
      "L:166",
      "L:167",
      "L:168",
      "L:169",
      "L:17",
      "L:170",
      "L:171",
      "L:172",
      "L:173",
      "L:174",
      "L:175",
      "L:176",
      "L:177",
      "L:178",
      "L:179",
      "L:18",
      "L:180",
      "L:181",
      "L:182",
      "L:183",
      "L:184",
      "L:185",
      "L:186",
      "L:187",
      "L:188",
      "L:189",
      "L:19",
      "L:190",
      "L:191",
      "L:192",
      "L:193",
      "L:194",
      "L:195",
      "L:196",
      "L:197",
      "L:198",
      "L:199",
      "L:20",
      "L:200",
      "L:201",
      "L:202",
      "L:203",
      "L:204",
      "L:205",
      "L:206",
      "L:207",
      "L:208",
      "L:209",
      "L:21",
      "L:210",
      "L:211",
      "L:22",
      "L:23",
      "L:24",
      "L:25",
      "L:26",
      "L:27",
      "L:28",
      "L:29",
      "L:3",
      "L:30",
      "L:31",
      "L:32",
      "L:33",
      "L:34",
      "L:35",
      "L:36",
      "L:37",
      "L:38",
      "L:39",
      "L:4",
      "L:40",
      "L:41",
      "L:42",
      "L:43",
      "L:44",
      "L:45",
      "L:46",
      "L:47",
      "L:48",
      "L:49",
      "L:5",
      "L:50",
      "L:51",
      "L:52",
      "L:53",
      "L:54",
      "L:55",
      "L:56",
      "L:57",
      "L:58",
      "L:59",
      "L:6",
      "L:60",
      "L:61",
      "L:62",
      "L:63",
      "L:64",
      "L:65",
      "L:66",
      "L:67",
      "L:68",
      "L:69",
      "L:7",
      "L:70",
      "L:71",
      "L:72",
      "L:73",
      "L:74",
      "L:75",
      "L:76",
      "L:77",
      "L:78",
      "L:79",
      "L:8",
      "L:80",
      "L:81",
      "L:82",
      "L:83",
      "L:84",
      "L:85",
      "L:86",
      "L:87",
      "L:88",
      "L:89",
      "L:9",
      "L:90",
      "L:91",
      "L:92",
      "L:93",
      "L:94",
      "L:95",
      "L:96",
      "L:97",
      "L:98",
      "L:99"
    ],
    "H:34": [
      "H:10",
      "H:100",
      "H:101",
      "H:102",
      "H:103",
      "H:104",
      "H:105",
      "H:106",
      "H:107",
      "H:108",
      "H:109",
      "H:11",
      "H:110",
      "H:111",
      "H:112",
      "H:113",
      "H:114",
      "H:115",
      "H:116",
      "H:117",
      "H:118",
      "H:119",
      "H:12",
      "H:120",
      "H:121",
      "H:122",
      "H:123",
      "H:124",
      "H:125",
      "H:126",
      "H:127",
      "H:128",
      "H:129",
      "H:13",
      "H:130",
      "H:131",
      "H:132",
      "H:133",
      "H:134",
      "H:135",
      "H:136",
      "H:14",
      "H:144",
      "H:145",
      "H:146",
      "H:147",
      "H:148",
      "H:149",
      "H:15",
      "H:150",
      "H:151",
      "H:152",
      "H:153",
      "H:154",
      "H:155",
      "H:156",
      "H:157",
      "H:158",
      "H:159",
      "H:16",
      "H:160",
      "H:161",
      "H:162",
      "H:163",
      "H:164",
      "H:165",
      "H:166",
      "H:167",
      "H:168",
      "H:169",
      "H:17",
      "H:170",
      "H:171",
      "H:172",
      "H:173",
      "H:174",
      "H:175",
      "H:176",
      "H:177",
      "H:178",
      "H:179",
      "H:18",
      "H:180",
      "H:181",
      "H:182",
      "H:183",
      "H:184",
      "H:185",
      "H:186",
      "H:187",
      "H:188",
      "H:189",
      "H:19",
      "H:190",
      "H:191",
      "H:192",
      "H:193",
      "H:194",
      "H:195",
      "H:196",
      "H:197",
      "H:198",
      "H:199",
      "H:2",
      "H:20",
      "H:200",
      "H:201",
      "H:202",
      "H:203",
      "H:204",
      "H:205",
      "H:206",
      "H:207",
      "H:208",
      "H:209",
      "H:21",
      "H:210",
      "H:211",
      "H:212",
      "H:213",
      "H:214",
      "H:215",
      "H:216",
      "H:217",
      "H:218",
      "H:219",
      "H:22",
      "H:220",
      "H:221",
      "H:222",
      "H:223",
      "H:224",
      "H:23",
      "H:24",
      "H:25",
      "H:26",
      "H:27",
      "H:28",
      "H:29",
      "H:3",
      "H:30",
      "H:31",
      "H:32",
      "H:33",
      "H:35",
      "H:36",
      "H:37",
      "H:38",
      "H:39",
      "H:4",
      "H:40",
      "H:41",
      "H:42",
      "H:43",
      "H:44",
      "H:45",
      "H:46",
      "H:47",
      "H:48",
      "H:49",
      "H:5",
      "H:50",
      "H:51",
      "H:52",
      "H:53",
      "H:54",
      "H:55",
      "H:56",
      "H:57",
      "H:58",
      "H:59",
      "H:6",
      "H:60",
      "H:61",
      "H:62",
      "H:63",
      "H:64",
      "H:65",
      "H:66",
      "H:67",
      "H:68",
      "H:69",
      "H:7",
      "H:70",
      "H:71",
      "H:72",
      "H:73",
      "H:74",
      "H:75",
      "H:76",
      "H:77",
      "H:78",
      "H:79",
      "H:8",
      "H:80",
      "H:81",
      "H:82",
      "H:83",
      "H:84",
      "H:85",
      "H:86",
      "H:87",
      "H:88",
      "H:89",
      "H:9",
      "H:90",
      "H:91",
      "H:92",
      "H:93",
      "H:94",
      "H:95",
      "H:96",
      "H:97",
      "H:98",
      "H:99",
      "L:10",
      "L:100",
      "L:101",
      "L:102",
      "L:103",
      "L:104",
      "L:105",
      "L:106",
      "L:107",
      "L:108",
      "L:109",
      "L:11",
      "L:110",
      "L:111",
      "L:112",
      "L:113",
      "L:114",
      "L:115",
      "L:116",
      "L:117",
      "L:118",
      "L:119",
      "L:12",
      "L:120",
      "L:121",
      "L:122",
      "L:123",
      "L:124",
      "L:125",
      "L:126",
      "L:127",
      "L:128",
      "L:129",
      "L:13",
      "L:130",
      "L:131",
      "L:132",
      "L:133",
      "L:134",
      "L:135",
      "L:136",
      "L:137",
      "L:138",
      "L:139",
      "L:14",
      "L:140",
      "L:141",
      "L:142",
      "L:143",
      "L:144",
      "L:145",
      "L:146",
      "L:147",
      "L:148",
      "L:149",
      "L:15",
      "L:150",
      "L:151",
      "L:152",
      "L:153",
      "L:154",
      "L:155",
      "L:156",
      "L:157",
      "L:158",
      "L:159",
      "L:16",
      "L:160",
      "L:161",
      "L:162",
      "L:163",
      "L:164",
      "L:165",
      "L:166",
      "L:167",
      "L:168",
      "L:169",
      "L:17",
      "L:170",
      "L:171",
      "L:172",
      "L:173",
      "L:174",
      "L:175",
      "L:176",
      "L:177",
      "L:178",
      "L:179",
      "L:18",
      "L:180",
      "L:181",
      "L:182",
      "L:183",
      "L:184",
      "L:185",
      "L:186",
      "L:187",
      "L:188",
      "L:189",
      "L:19",
      "L:190",
      "L:191",
      "L:192",
      "L:193",
      "L:194",
      "L:195",
      "L:196",
      "L:197",
      "L:198",
      "L:199",
      "L:20",
      "L:200",
      "L:201",
      "L:202",
      "L:203",
      "L:204",
      "L:205",
      "L:206",
      "L:207",
      "L:208",
      "L:209",
      "L:21",
      "L:210",
      "L:211",
      "L:22",
      "L:23",
      "L:24",
      "L:25",
      "L:26",
      "L:27",
      "L:28",
      "L:29",
      "L:3",
      "L:30",
      "L:31",
      "L:32",
      "L:33",
      "L:34",
      "L:35",
      "L:36",
      "L:37",
      "L:38",
      "L:39",
      "L:4",
      "L:40",
      "L:41",
      "L:42",
      "L:43",
      "L:44",
      "L:45",
      "L:46",
      "L:47",
      "L:48",
```
