## Supplementary material for "Localized Reactivity on Proteins as Riemannian Manifolds: A Quantum-Inspired Geometric Model for Deterministic, Metal-Aware Reactive-Site Prediction": code bundle: result_bound_labels_unbound_features.json

```
{
  "case": "DB55_6A0Z_L",
  "AUROC_mean": 0.9200355774493705,
  "AUROC_std": 0.01885182771286726,
  "fold_AUROCs": [
    0.9277777777777778,
    0.8879310344827587,
    0.9111111111111112,
    0.9315476190476191,
    0.9418103448275862
  ],
  "AUPRC_mean": 0.4819697192973055,
  "AUPRC_std": 0.1320647600060345,
  "fold_AUPRCs": [
    0.3055555555555555,
    0.3650383141762452,
    0.4843304843304843,
    0.6215909090909091,
    0.6333333333333333
  ],
  "policyP_info": {
    "K_target": 5,
    "K_min": 2,
    "min_valid_folds": 2,
    "n_pos_groups": 21,
    "K_used": 5,
    "n_total_folds": 5,
    "n_valid_folds": 5,
    "n_skipped_train_single_class": 0,
    "n_skipped_test_single_class": 0,
    "reason": "OK"
  },
  "n_pos": 21,
  "n_neg": 292,
  "unbound_positive_residue_ids": [
    "A:131",
    "A:133",
    "A:134",
    "A:135",
    "A:136",
    "A:137",
    "A:145",
    "A:155",
    "A:156",
    "A:157",
    "A:158",
    "A:159",
    "A:160",
    "A:186",
    "A:187",
    "A:189",
    "A:190",
    "A:193",
    "A:194",
    "A:226",
    "A:227"
  ],
  "unbound_positive_residue_ids_path": "/content/benchmark_workdir/DB55_6A0Z_L/unbound_positive_residue_ids.json",
  "bound_positive_residue_ids_used": [
    "A:131",
    "A:133",
    "A:134",
    "A:135",
    "A:136",
    "A:137",
    "A:145",
    "A:155",
    "A:156",
    "A:157",
    "A:158",
    "A:159",
    "A:160",
    "A:186",
    "A:187",
    "A:189",
    "A:190",
    "A:193",
    "A:194",
    "A:226",
    "A:227"
  ],
  "bound_interface_report": {
    "cutoff_angstrom": 5.0,
    "coarse_margin_angstrom": 4.0,
    "scheme": "closest-heavy",
    "protein_only": true,
    "target_bound_chains": [
      "A"
    ],
    "n_target_res": 270,
    "n_other_res": 435,
    "n_candidate_pairs": 59,
    "n_interface_target_res": 21,
    "backend_kdtree": "scipy.cKDTree",
    "auto_interface_labels": true
  },
  "mapping": {
    "n_bound_labels": 21,
    "n_mapped": 21,
    "n_dropped": 0,
    "mapped_examples": [
      {
        "bound": "A:131",
        "unbound": "A:131",
        "idx": 119
      },
      {
        "bound": "A:133",
        "unbound": "A:133",
        "idx": 121
      },
      {
        "bound": "A:134",
        "unbound": "A:134",
        "idx": 122
      },
      {
        "bound": "A:135",
        "unbound": "A:135",
        "idx": 123
      },
      {
        "bound": "A:136",
        "unbound": "A:136",
        "idx": 124
      },
      {
        "bound": "A:137",
        "unbound": "A:137",
        "idx": 125
      },
      {
        "bound": "A:145",
        "unbound": "A:145",
        "idx": 133
      },
      {
        "bound": "A:155",
        "unbound": "A:155",
        "idx": 143
      },
      {
        "bound": "A:156",
        "unbound": "A:156",
        "idx": 144
      },
      {
        "bound": "A:157",
        "unbound": "A:157",
        "idx": 145
      },
      {
        "bound": "A:158",
        "unbound": "A:158",
        "idx": 146
      },
      {
        "bound": "A:159",
        "unbound": "A:159",
        "idx": 147
      },
      {
        "bound": "A:160",
        "unbound": "A:160",
        "idx": 148
      },
      {
        "bound": "A:186",
        "unbound": "A:186",
        "idx": 174
      },
      {
        "bound": "A:187",
        "unbound": "A:187",
        "idx": 175
      },
      {
        "bound": "A:189",
        "unbound": "A:189",
        "idx": 177
      },
      {
        "bound": "A:190",
        "unbound": "A:190",
        "idx": 178
      },
      {
        "bound": "A:193",
        "unbound": "A:193",
        "idx": 181
      },
      {
        "bound": "A:194",
        "unbound": "A:194",
        "idx": 182
      },
      {
        "bound": "A:226",
        "unbound": "A:226",
        "idx": 214
      }
    ],
    "dropped_examples": []
  },
  "mapping_extra": {
    "bound_to_unbound_chain_map": {
      "A": "A"
    },
    "chain_assignment": {
      "forced_hints": [],
      "unmatched_bound_chains": [
        "H",
        "L"
      ],
      "unmatched_unbound_chains": [],
      "ambiguity": [],
      "pair_details_top": {
        "A": [
          {
            "unbound": "A",
            "identity": 1.0,
            "coverage": 1.0,
            "weight": 1.0
          }
        ],
        "H": [
          {
            "unbound": "A",
            "identity": 0.10344827586206896,
            "coverage": 0.2600896860986547,
            "weight": 0.026905829596412554
          }
        ],
        "L": [
          {
            "unbound": "A",
            "identity": 0.07482993197278912,
            "coverage": 0.6933962264150944,
            "weight": 0.05188679245283019
          }
        ]
      }
    },
    "dropped_chains_low_quality": [],
    "n_bound_chains_total": 3,
    "n_unbound_chains_total": 1
  },
  "symmetry": {
    "symmetry_groups": {
      "A": 0
    },
    "symmetry_policy": {
      "min_identity": 0.95,
      "min_coverage": 0.9
    },
    "collapse_only_within_symmetry_groups": true
  },
  "solvent": {
    "solvent_filter_applied": true,
    "source": "meta.json",
    "n_total": 313,
    "n_removed": 0,
    "n_unknown_resname": 0,
    "n_retained": 313,
    "solvent_codes": [
      "WAT",
      "HOH",
      "DOD",
      "TIP3"
    ]
  },
  "unbound_out_dir": "/content/benchmark_workdir/DB55_6A0Z_L/out_unbound",
  "unbound_structure": "/content/benchmark_workdir/_dataset_unpacked/6A0Z_l_u.pdb",
  "bound_structure": "/content/benchmark_workdir/_dataset_unpacked/6A0Z_bound_complex.pdb"
}
```
