## Supplementary material for "Localized Reactivity on Proteins as Riemannian Manifolds: A Quantum-Inspired Geometric Model for Deterministic, Metal-Aware Reactive-Site Prediction": code bundle: unbound_positive_residue_ids.json

```
{
  "unbound_positive_residue_ids": [
    "A:131",
    "A:133",
    "A:134",
    "A:135",
    "A:136",
    "A:137",
    "A:145",
    "A:155",
    "A:156",
    "A:157",
    "A:158",
    "A:159",
    "A:160",
    "A:186",
    "A:187",
    "A:189",
    "A:190",
    "A:193",
    "A:194",
    "A:226",
    "A:227"
  ]
}
```
