## Supplementary material for "Localized Reactivity on Proteins as Riemannian Manifolds: A Quantum-Inspired Geometric Model for Deterministic, Metal-Aware Reactive-Site Prediction": code bundle: meta.json (part 1 of 4)

```
{
  "pdb": "6A0Z_r_u.pdb",
  "radius": 4.7,
  "residues": [
    {
      "id": "A:2",
      "chain": "A",
      "resseq": 2,
      "icode": "",
      "resname": "VAL",
      "hetflag": " ",
      "sasa": 1.3306058645248413,
      "atoms": [
        {
          "atom_index": 0,
          "name": "N",
          "element": "N",
          "coord": [
            2.427999973297119,
            1.0355000495910645,
            1.6965999603271484
          ]
        },
        {
          "atom_index": 1,
          "name": "CA",
          "element": "C",
          "coord": [
            2.3512001037597656,
            0.9114000201225281,
            1.6962000131607056
          ]
        },
        {
          "atom_index": 2,
          "name": "C",
          "element": "C",
          "coord": [
            2.2620999813079834,
            0.9107000231742859,
            1.8200000524520874
          ]
        },
        {
          "atom_index": 3,
          "name": "O",
          "element": "O",
          "coord": [
            2.3078999519348145,
            0.9416000247001648,
            1.929900050163269
          ]
        },
        {
          "atom_index": 4,
          "name": "CB",
          "element": "C",
          "coord": [
            2.4430999755859375,
            0.7885000109672546,
            1.6912000179290771
          ]
        },
        {
          "atom_index": 5,
          "name": "CG1",
          "element": "C",
          "coord": [
            2.361299991607666,
            0.660099983215332,
            1.6907000541687012
          ]
        },
        {
          "atom_index": 6,
          "name": "CG2",
          "element": "C",
          "coord": [
            2.5327000617980957,
            0.7949000000953674,
            1.5679999589920044
          ]
        }
      ]
    },
    {
      "id": "A:3",
      "chain": "A",
      "resseq": 3,
      "icode": "",
      "resname": "GLN",
      "hetflag": " ",
      "sasa": 2.049440860748291,
      "atoms": [
        {
          "atom_index": 7,
          "name": "N",
          "element": "N",
          "coord": [
            2.1350998878479004,
            0.8748999834060669,
            1.802299976348877
          ]
        },
        {
          "atom_index": 8,
          "name": "CA",
          "element": "C",
          "coord": [
            2.038800001144409,
            0.8849999904632568,
            1.9108999967575073
          ]
        },
        {
          "atom_index": 9,
          "name": "C",
          "element": "C",
          "coord": [
            1.922700047492981,
            0.7889000177383423,
            1.8880000114440918
          ]
        },
        {
          "atom_index": 10,
          "name": "O",
          "element": "O",
          "coord": [
            1.8844000101089478,
            0.7613000273704529,
            1.7740999460220337
          ]
        },
        {
          "atom_index": 11,
          "name": "CB",
          "element": "C",
          "coord": [
            1.9871000051498413,
            1.0292999744415283,
            1.9212000370025635
          ]
        },
        {
          "atom_index": 12,
          "name": "CG",
          "element": "C",
          "coord": [
            1.8866000175476074,
            1.0565999746322632,
            2.031899929046631
          ]
        },
        {
          "atom_index": 13,
          "name": "CD",
          "element": "C",
          "coord": [
            1.8087999820709229,
            1.1847000122070312,
            2.007699966430664
          ]
        },
        {
          "atom_index": 14,
          "name": "OE1",
          "element": "O",
          "coord": [
            1.864400029182434,
            1.284600019454956,
            1.9620000123977661
          ]
        },
        {
          "atom_index": 15,
          "name": "NE2",
          "element": "N",
          "coord": [
            1.6792000532150269,
            1.1816999912261963,
            2.0364999771118164
          ]
        }
      ]
    },
    {
      "id": "A:4",
      "chain": "A",
      "resseq": 4,
      "icode": "",
      "resname": "LEU",
      "hetflag": " ",
      "sasa": 0.0,
      "atoms": [
        {
          "atom_index": 16,
          "name": "N",
          "element": "N",
          "coord": [
            1.868299961090088,
            0.7383999824523926,
            1.9988000392913818
          ]
        },
        {
          "atom_index": 17,
          "name": "CA",
          "element": "C",
          "coord": [
            1.7483999729156494,
            0.6550999879837036,
            1.9990999698638916
          ]
        },
        {
          "atom_index": 18,
          "name": "C",
          "element": "C",
          "coord": [
            1.6469999551773071,
            0.7182000279426575,
            2.093100070953369
          ]
        },
        {
          "atom_index": 19,
          "name": "O",
          "element": "O",
          "coord": [
            1.6746000051498413,
            0.7337999939918518,
            2.212399959564209
          ]
        },
        {
          "atom_index": 20,
          "name": "CB",
          "element": "C",
          "coord": [
            1.7777999639511108,
            0.5110999941825867,
            2.0429000854492188
          ]
        },
        {
          "atom_index": 21,
          "name": "CG",
          "element": "C",
          "coord": [
            1.8655999898910522,
            0.42179998755455017,
            1.955399990081787
          ]
        },
        {
          "atom_index": 22,
          "name": "CD1",
          "element": "C",
          "coord": [
            1.888200044631958,
            0.2883000075817108,
            2.024600028991699
          ]
        },
        {
          "atom_index": 23,
          "name": "CD2",
          "element": "C",
          "coord": [
            1.8001999855041504,
            0.40049999952316284,
            1.820099949836731
          ]
        }
      ]
    },
    {
      "id": "A:5",
      "chain": "A",
      "resseq": 5,
      "icode": "",
      "resname": "GLN",
      "hetflag": " ",
      "sasa": 1.0440237522125244,
      "atoms": [
        {
          "atom_index": 24,
          "name": "N",
          "element": "N",
          "coord": [
            1.530500054359436,
            0.7541000247001648,
            2.0399999618530273
          ]
        },
        {
          "atom_index": 25,
          "name": "CA",
          "element": "C",
          "coord": [
            1.4239000082015991,
            0.8152999877929688,
            2.1182000637054443
          ]
        },
        {
          "atom_index": 26,
          "name": "C",
          "element": "C",
          "coord": [
            1.309499979019165,
            0.7159000039100647,
            2.1319000720977783
          ]
        },
        {
          "atom_index": 27,
          "name": "O",
          "element": "O",
          "coord": [
            1.2517000436782837,
            0.6729999780654907,
            2.0313000679016113
          ]
        },
        {
          "atom_index": 28,
          "name": "CB",
          "element": "C",
          "coord": [
            1.375499963760376,
            0.9448999762535095,
            2.0534000396728516
          ]
        },
        {
          "atom_index": 29,
          "name": "CG",
          "element": "C",
          "coord": [
            1.2705999612808228,
            1.0187000036239624,
            2.1349000930786133
          ]
        },
        {
          "atom_index": 30,
          "name": "CD",
          "element": "C",
          "coord": [
            1.2275999784469604,
            1.1490999460220337,
            2.070499897003174
          ]
        },
        {
          "atom_index": 31,
          "name": "OE1",
          "element": "O",
          "coord": [
            1.2889000177383423,
            1.195199966430664,
            1.9742000102996826
          ]
        },
        {
          "atom_index": 32,
          "name": "NE2",
          "element": "N",
          "coord": [
            1.1211999654769897,
            1.2086000442504883,
            2.122999906539917
          ]
        }
      ]
    },
    {
      "id": "A:6",
      "chain": "A",
      "resseq": 6,
      "icode": "",
      "resname": "GLN",
      "hetflag": " ",
      "sasa": 0.0,
      "atoms": [
        {
          "atom_index": 33,
          "name": "N",
          "element": "N",
          "coord": [
            1.276900053024292,
            0.6797999739646912,
            2.2555999755859375
          ]
        },
        {
          "atom_index": 34,
          "name": "CA",
          "element": "C",
          "coord": [
            1.169700026512146,
            0.5857999920845032,
            2.2841999530792236
          ]
        },
        {
          "atom_index": 35,
          "name": "C",
          "element": "C",
          "coord": [
            1.0437999963760376,
            0.6608999967575073,
            2.3262999057769775
          ]
        },
        {
          "atom_index": 36,
          "name": "O",
          "element": "O",
          "coord": [
            1.0491000413894653,
            0.7752000093460083,
            2.3724000453948975
          ]
        },
        {
          "atom_index": 37,
          "name": "CB",
          "element": "C",
          "coord": [
            1.2122000455856323,
            0.48739999532699585,
            2.393699884414673
          ]
        },
        {
          "atom_index": 38,
          "name": "CG",
          "element": "C",
          "coord": [
            1.339400053024292,
            0.41029998660087585,
            2.3601999282836914
          ]
        },
        {
          "atom_index": 39,
          "name": "CD",
          "element": "C",
          "coord": [
            1.371500015258789,
            0.30059999227523804,
            2.460599899291992
          ]
        },
        {
          "atom_index": 40,
          "name": "OE1",
          "element": "O",
          "coord": [
            1.4847999811172485,
            0.28940001130104065,
            2.5078001022338867
          ]
        },
        {
          "atom_index": 41,
          "name": "NE2",
          "element": "N",
          "coord": [
            1.2720999717712402,
            0.21850000321865082,
            2.4925999641418457
          ]
        }
      ]
    },
    {
      "id": "A:7",
      "chain": "A",
      "resseq": 7,
      "icode": "",
      "resname": "SER",
      "hetflag": " ",
      "sasa": 0.03226546198129654,
      "atoms": [
        {
          "atom_index": 42,
          "name": "N",
          "element": "N",
          "coord": [
            0.9297000169754028,
            0.5942999720573425,
            2.3101000785827637
          ]
        },
        {
          "atom_index": 43,
          "name": "CA",
          "element": "C",
          "coord": [
            0.8007000088691711,
            0.6549000144004822,
            2.3394999504089355
          ]
        },
        {
          "atom_index": 44,
          "name": "C",
          "element": "C",
          "coord": [
            0.7760999798774719,
            0.6606000065803528,
            2.4902000427246094
          ]
        },
        {
          "atom_index": 45,
          "name": "O",
          "element": "O",
          "coord": [
            0.8518000245094299,
            0.6061000227928162,
            2.571000099182129
          ]
        },
        {
          "atom_index": 46,
          "name": "CB",
          "element": "C",
          "coord": [
            0.6886000037193298,
            0.5781000256538391,
            2.269399881362915
          ]
        },
        {
          "atom_index": 47,
          "name": "OG",
          "element": "O",
          "coord": [
            0.6990000009536743,
            0.43880000710487366,
            2.2929000854492188
          ]
        }
      ]
    },
    {
      "id": "A:8",
      "chain": "A",
      "resseq": 8,
      "icode": "",
      "resname": "GLY",
      "hetflag": " ",
      "sasa": 0.0,
      "atoms": [
        {
          "atom_index": 48,
          "name": "N",
          "element": "N",
          "coord": [
            0.6669999957084656,
            0.7275999784469604,
            2.5274999141693115
          ]
        },
        {
          "atom_index": 49,
          "name": "CA",
          "element": "C",
          "coord": [
            0.6395999789237976,
            0.7587000131607056,
            2.6661999225616455
          ]
        },
        {
          "atom_index": 50,
          "name": "C",
          "element": "C",
          "coord": [
            0.576200008392334,
            0.6435999870300293,
            2.7421000003814697
          ]
        },
        {
          "atom_index": 51,
          "name": "O",
          "element": "O",
          "coord": [
            0.5424000024795532,
            0.5386999845504761,
            2.6875
          ]
        }
      ]
    },
    {
      "id": "A:9",
      "chain": "A",
      "resseq": 9,
      "icode": "",
      "resname": "ALA",
      "hetflag": " ",
      "sasa": 0.0,
      "atoms": [
        {
          "atom_index": 52,
          "name": "N",
          "element": "N",
          "coord": [
            0.5590999722480774,
            0.6661999821662903,
            2.8722000122070312
          ]
        },
        {
          "atom_index": 53,
          "name": "CA",
          "element": "C",
          "coord": [
            0.5108000040054321,
            0.5625,
            2.961899995803833
          ]
        },
        {
          "atom_index": 54,
          "name": "C",
          "element": "C",
          "coord": [
            0.3727000057697296,
            0.5134000182151794,
            2.9195001125335693
          ]
        },
        {
          "atom_index": 55,
          "name": "O",
          "element": "O",
          "coord": [
            0.2957000136375427,
            0.5835000276565552,
            2.8531999588012695
          ]
        },
        {
          "atom_index": 56,
          "name": "CB",
          "element": "C",
          "coord": [
            0.5055000185966492,
            0.614300012588501,
            3.105600118637085
          ]
        }
      ]
    },
    {
      "id": "A:10",
      "chain": "A",
      "resseq": 10,
      "icode": "",
      "resname": "GLU",
      "hetflag": " ",
      "sasa": 0.31529858708381653,
      "atoms": [
        {
          "atom_index": 57,
          "name": "N",
          "element": "N",
          "coord": [
            0.34200000762939453,
            0.39010000228881836,
            2.9595000743865967
          ]
        },
        {
          "atom_index": 58,
          "name": "CA",
          "element": "C",
          "coord": [
            0.21649999916553497,
            0.3244999945163727,
            2.925800085067749
          ]
        },
        {
          "atom_index": 59,
          "name": "C",
          "element": "C",
          "coord": [
            0.15860000252723694,
            0.26080000400543213,
            3.051100015640259
          ]
        },
        {
          "atom_index": 60,
          "name": "O",
          "element": "O",
          "coord": [
            0.23119999468326569,
            0.19910000264644623,
            3.129699945449829
          ]
        },
        {
          "atom_index": 61,
          "name": "CB",
          "element": "C",
          "coord": [
            0.23680000007152557,
            0.2176000028848648,
            2.817500114440918
          ]
        },
        {
          "atom_index": 62,
          "name": "CG",
          "element": "C",
          "coord": [
            0.2799000144004822,
            0.2718000113964081,
            2.6819000244140625
          ]
        },
        {
          "atom_index": 63,
          "name": "CD",
          "element": "C",
          "coord": [
            0.16539999842643738,
            0.3346000015735626,
            2.604300022125244
          ]
        },
        {
          "atom_index": 64,
          "name": "OE1",
          "element": "O",
          "coord": [
            0.061400000005960464,
            0.3659999966621399,
            2.6658999919891357
          ]
        },
        {
          "atom_index": 65,
          "name": "OE2",
          "element": "O",
          "coord": [
            0.1793999969959259,
            0.3515999913215637,
            2.4814000129699707
          ]
        }
      ]
    },
    {
      "id": "A:11",
      "chain": "A",
      "resseq": 11,
      "icode": "",
      "resname": "LEU",
      "hetflag": " ",
      "sasa": 0.0,
      "atoms": [
        {
          "atom_index": 66,
          "name": "N",
          "element": "N",
          "coord": [
            0.027699999511241913,
            0.2759000062942505,
            3.069200038909912
          ]
        },
        {
          "atom_index": 67,
          "name": "CA",
          "element": "C",
          "coord": [
            -0.045899998396635056,
            0.2094999998807907,
            3.1761999130249023
          ]
        },
        {
          "atom_index": 68,
          "name": "C",
          "element": "C",
          "coord": [
            -0.15449999272823334,
            0.12370000034570694,
            3.11299991607666
          ]
        },
        {
          "atom_index": 69,
          "name": "O",
          "element": "O",
          "coord": [
            -0.2468000054359436,
            0.17659999430179596,
            3.050299882888794
          ]
        },
        {
          "atom_index": 70,
          "name": "CB",
          "element": "C",
          "coord": [
            -0.10610000044107437,
            0.311599999666214,
            3.2730000019073486
          ]
        },
        {
          "atom_index": 71,
          "name": "CG",
          "element": "C",
          "coord": [
            -0.20250000059604645,
            0.257099986076355,
            3.378499984741211
          ]
        },
        {
          "atom_index": 72,
          "name": "CD1",
          "element": "C",
          "coord": [
            -0.13330000638961792,
            0.15289999544620514,
            3.46560001373291
          ]
        },
        {
          "atom_index": 73,
          "name": "CD2",
          "element": "C",
          "coord": [
            -0.2581000030040741,
            0.37070000171661377,
            3.4630000591278076
          ]
        }
      ]
    },
    {
      "id": "A:12",
      "chain": "A",
      "resseq": 12,
      "icode": "",
      "resname": "MET",
      "hetflag": " ",
      "sasa": 0.2266829013824463,
      "atoms": [
        {
          "atom_index": 74,
          "name": "N",
          "element": "N",
          "coord": [
            -0.14339999854564667,
            -0.007699999958276749,
            3.129699945449829
          ]
        },
        {
          "atom_index": 75,
          "name": "CA",
          "element": "C",
          "coord": [
            -0.23309999704360962,
            -0.10220000147819519,
            3.065000057220459
          ]
        },
        {
          "atom_index": 76,
          "name": "C",
          "element": "C",
          "coord": [
            -0.2978000044822693,
            -0.1931000053882599,
            3.168600082397461
          ]
        },
        {
          "atom_index": 77,
          "name": "O",
          "element": "O",
          "coord": [
            -0.23669999837875366,
            -0.22840000689029694,
            3.269700050354004
          ]
        },
        {
          "atom_index": 78,
          "name": "CB",
          "element": "C",
          "coord": [
            -0.15809999406337738,
            -0.1882999986410141,
            2.9625000953674316
          ]
        },
        {
          "atom_index": 79,
          "name": "CG",
          "element": "C",
          "coord": [
            -0.08150000125169754,
            -0.10899999737739563,
            2.8577001094818115
          ]
        },
        {
          "atom_index": 80,
          "name": "SD",
          "element": "S",
          "coord": [
            -0.1875,
            -0.03200000151991844,
            2.734299898147583
          ]
        },
        {
          "atom_index": 81,
          "name": "CE",
          "element": "C",
          "coord": [
            -0.08449999988079071,
            0.10530000180006027,
            2.683799982070923
          ]
        }
      ]
    },
    {
      "id": "A:13",
      "chain": "A",
      "resseq": 13,
      "icode": "",
      "resname": "LYS",
      "hetflag": " ",
      "sasa": 1.3874149322509766,
      "atoms": [
        {
          "atom_index": 82,
          "name": "N",
          "element": "N",
          "coord": [
            -0.42250001430511475,
            -0.22910000383853912,
            3.1428000926971436
          ]
        },
        {
          "atom_index": 83,
          "name": "CA",
          "element": "C",
          "coord": [
            -0.4900999963283539,
            -0.3312000036239624,
            3.2211999893188477
          ]
        },
        {
          "atom_index": 84,
          "name": "C",
          "element": "C",
          "coord": [
            -0.4523000121116638,
            -0.46939998865127563,
            3.1675000190734863
          ]
        },
        {
          "atom_index": 85,
          "name": "O",
          "element": "O",
          "coord": [
            -0.4334999918937683,
            -0.48539999127388,
            3.046600103378296
          ]
        },
        {
          "atom_index": 86,
          "name": "CB",
          "element": "C",
          "coord": [
            -0.6413999795913696,
            -0.3098999857902527,
            3.2156999111175537
          ]
        },
        {
          "atom_index": 87,
          "name": "CG",
          "element": "C",
          "coord": [
            -0.6840000152587891,
            -0.17329999804496765,
            3.270400047302246
          ]
        },
        {
          "atom_index": 88,
          "name": "CD",
          "element": "C",
          "coord": [
            -0.6669999957084656,
            -0.16699999570846558,
            3.4217000007629395
          ]
        },
        {
          "atom_index": 89,
          "name": "CE",
          "element": "C",
          "coord": [
            -0.6987000107765198,
            -0.029899999499320984,
            3.4795000553131104
          ]
        },
        {
          "atom_index": 90,
          "name": "NZ",
          "element": "N",
          "coord": [
            -0.5805000066757202,
            0.06069999933242798,
            3.468899965286255
          ]
        }
      ]
    },
    {
      "id": "A:14",
      "chain": "A",
      "resseq": 14,
      "icode": "",
      "resname": "PRO",
      "hetflag": " ",
      "sasa": 0.2837687134742737,
      "atoms": [
        {
          "atom_index": 91,
          "name": "N",
          "element": "N",
          "coord": [
            -0.4390999972820282,
            -0.5703999996185303,
            3.2537999153137207
          ]
        },
        {
          "atom_index": 92,
          "name": "CA",
          "element": "C",
          "coord": [
            -0.3995000123977661,
            -0.7031000256538391,
            3.204900026321411
          ]
        },
        {
          "atom_index": 93,
          "name": "C",
          "element": "C",
          "coord": [
            -0.49230000376701355,
            -0.7534000277519226,
            3.095400094985962
          ]
        },
        {
          "atom_index": 94,
          "name": "O",
          "element": "O",
          "coord": [
            -0.612500011920929,
            -0.7258999943733215,
            3.094599962234497
          ]
        },
        {
          "atom_index": 95,
          "name": "CB",
          "element": "C",
          "coord": [
            -0.4065000116825104,
            -0.7918000221252441,
            3.3299999237060547
          ]
        },
        {
          "atom_index": 96,
          "name": "CG",
          "element": "C",
          "coord": [
            -0.4810999929904938,
            -0.7142999768257141,
            3.4305999279022217
          ]
        },
        {
          "atom_index": 97,
          "name": "CD",
          "element": "C",
          "coord": [
            -0.460099995136261,
            -0.5698999762535095,
            3.399399995803833
          ]
        }
      ]
    },
    {
      "id": "A:15",
      "chain": "A",
      "resseq": 15,
      "icode": "",
      "resname": "GLY",
      "hetflag": " ",
      "sasa": 1.961471676826477,
      "atoms": [
        {
          "atom_index": 98,
          "name": "N",
          "element": "N",
          "coord": [
            -0.4341000020503998,
            -0.8287000060081482,
            3.002000093460083
          ]
        },
        {
          "atom_index": 99,
          "name": "CA",
          "element": "C",
          "coord": [
            -0.504800021648407,
            -0.8765000104904175,
            2.8856000900268555
          ]
        },
        {
          "atom_index": 100,
          "name": "C",
          "element": "C",
          "coord": [
            -0.49410000443458557,
            -0.7864999771118164,
            2.764400005340576
          ]
        },
        {
          "atom_index": 101,
          "name": "O",
          "element": "O",
          "coord": [
            -0.5134000182151794,
            -0.8339999914169312,
            2.651900053024292
          ]
        }
      ]
    },
    {
      "id": "A:16",
      "chain": "A",
      "resseq": 16,
      "icode": "",
      "resname": "ALA",
      "hetflag": " ",
      "sasa": 0.5162473917007446,
      "atoms": [
        {
          "atom_index": 102,
          "name": "N",
          "element": "N",
          "coord": [
            -0.4650999903678894,
            -0.6581000089645386,
            2.78410005569458
          ]
        },
        {
          "atom_index": 103,
          "name": "CA",
          "element": "C",
          "coord": [
            -0.4447000026702881,
            -0.5665000081062317,
            2.6730000972747803
          ]
        },
        {
          "atom_index": 104,
          "name": "C",
          "element": "C",
          "coord": [
            -0.31060001254081726,
            -0.5947999954223633,
            2.605600118637085
          ]
        },
        {
          "atom_index": 105,
          "name": "O",
          "element": "O",
          "coord": [
            -0.23270000517368317,
            -0.6804999709129333,
            2.648200035095215
          ]
        },
        {
          "atom_index": 106,
          "name": "CB",
          "element": "C",
          "coord": [
            -0.4514999985694885,
            -0.421999990940094,
            2.7216999530792236
          ]
        }
      ]
    },
    {
      "id": "A:17",
      "chain": "A",
      "resseq": 17,
      "icode": "",
      "resname": "SER",
      "hetflag": " ",
      "sasa": 1.16660475730896,
      "atoms": [
        {
          "atom_index": 107,
          "name": "N",
          "element": "N",
          "coord": [
            -0.2840000092983246,
            -0.521399974822998,
            2.49780011177063
          ]
        },
        {
          "atom_index": 108,
          "name": "CA",
          "element": "C",
          "coord": [
            -0.15449999272823334,
            -0.5228000283241272,
            2.43179988861084
          ]
        },
        {
          "atom_index": 109,
          "name": "C",
          "element": "C",
          "coord": [
            -0.10540000349283218,
            -0.37959998846054077,
            2.4156999588012695
          ]
        },
        {
          "atom_index": 110,
          "name": "O",
          "element": "O",
          "coord": [
            -0.18369999527931213,
            -0.28439998626708984,
            2.4179000854492188
          ]
        },
        {
          "atom_index": 111,
          "name": "CB",
          "element": "C",
          "coord": [
            -0.16130000352859497,
            -0.5922999978065491,
            2.295099973678589
          ]
        },
        {
          "atom_index": 112,
          "name": "OG",
          "element": "O",
          "coord": [
            -0.23280000686645508,
            -0.5138999819755554,
            2.2014000415802
          ]
        }
      ]
    },
    {
      "id": "A:18",
      "chain": "A",
      "resseq": 18,
      "icode": "",
      "resname": "VAL",
      "hetflag": " ",
      "sasa": 0.0,
      "atoms": [
        {
          "atom_index": 113,
          "name": "N",
          "element": "N",
          "coord": [
            0.026200000196695328,
            -0.365200012922287,
            2.4003000259399414
          ]
        },
        {
          "atom_index": 114,
          "name": "CA",
          "element": "C",
          "coord": [
            0.0892999991774559,
            -0.23440000414848328,
            2.3880999088287354
          ]
        },
        {
          "atom_index": 115,
          "name": "C",
          "element": "C",
          "coord": [
            0.19820000231266022,
            -0.24140000343322754,
            2.2820000648498535
          ]
        },
        {
          "atom_index": 116,
          "name": "O",
          "element": "O",
          "coord": [
            0.2644999921321869,
            -0.3440999984741211,
            2.2644999027252197
          ]
        },
        {
          "atom_index": 117,
          "name": "CB",
          "element": "C",
          "coord": [
            0.1468999981880188,
            -0.18569999933242798,
            2.5230000019073486
          ]
        },
        {
          "atom_index": 118,
          "name": "CG1",
          "element": "C",
          "coord": [
            0.2515000104904175,
            -0.2831999957561493,
            2.575200080871582
          ]
        },
        {
          "atom_index": 119,
          "name": "CG2",
          "element": "C",
          "coord": [
            0.20589999854564667,
            -0.04600000008940697,
            2.5088000297546387
          ]
        }
      ]
    },
    {
      "id": "A:19",
      "chain": "A",
      "resseq": 19,
      "icode": "",
      "resname": "LYS",
      "hetflag": " ",
      "sasa": 1.9642568826675415,
      "atoms": [
        {
          "atom_index": 120,
          "name": "N",
          "element": "N",
          "coord": [
            0.2159000039100647,
            -0.13019999861717224,
            2.2107999324798584
          ]
        },
        {
          "atom_index": 121,
          "name": "CA",
          "element": "C",
          "coord": [
            0.31369999051094055,
            -0.11800000071525574,
            2.103100061416626
          ]
        },
        {
          "atom_index": 122,
          "name": "C",
          "element": "C",
          "coord": [
            0.3955000042915344,
            0.008200000040233135,
            2.1270999908447266
          ]
        },
        {
          "atom_index": 123,
          "name": "O",
          "element": "O",
          "coord": [
            0.3427000045776367,
            0.11940000206232071,
            2.117000102996826
          ]
        },
        {
          "atom_index": 124,
          "name": "CB",
          "element": "C",
          "coord": [
            0.24420000612735748,
            -0.11270000040531158,
            1.9670000076293945
          ]
        },
        {
          "atom_index": 125,
          "name": "CG",
          "element": "C",
          "coord": [
            0.337799996137619,
            -0.10920000076293945,
            1.8473999500274658
          ]
        },
        {
          "atom_index": 126,
          "name": "CD",
          "element": "C",
          "coord": [
            0.25850000977516174,
            -0.09239999949932098,
            1.718500018119812
          ]
        },
        {
          "atom_index": 127,
          "name": "CE",
          "element": "C",
          "coord": [
            0.3379000127315521,
            -0.13330000638961792,
            1.5958000421524048
          ]
        },
        {
          "atom_index": 128,
          "name": "NZ",
          "element": "N",
          "coord": [
            0.2619999945163727,
            -0.10480000078678131,
            1.4706000089645386
          ]
        }
      ]
    },
    {
      "id": "A:20",
      "chain": "A",
      "resseq": 20,
      "icode": "",
      "resname": "ILE",
      "hetflag": " ",
      "sasa": 0.0,
      "atoms": [
        {
          "atom_index": 129,
          "name": "N",
          "element": "N",
          "coord": [
            0.5235000252723694,
            -0.00839999970048666,
            2.1594998836517334
          ]
        },
        {
          "atom_index": 130,
          "name": "CA",
          "element": "C",
          "coord": [
            0.6126999855041504,
            0.10429999977350235,
            2.183500051498413
          ]
        },
        {
          "atom_index": 131,
          "name": "C",
          "element": "C",
          "coord": [
            0.711899995803833,
            0.1143999993801117,
            2.0680999755859375
          ]
        },
        {
          "atom_index": 132,
          "name": "O",
          "element": "O",
          "coord": [
            0.7384999990463257,
            0.017500000074505806,
            1.9962999820709229
          ]
        },
        {
          "atom_index": 133,
          "name": "CB",
          "element": "C",
          "coord": [
            0.6852999925613403,
            0.09239999949932098,
            2.319200038909912
          ]
        },
        {
          "atom_index": 134,
          "name": "CG1",
          "element": "C",
          "coord": [
            0.7853999733924866,
            -0.02370000071823597,
            2.3166000843048096
          ]
        },
        {
          "atom_index": 135,
          "name": "CG2",
          "element": "C",
          "coord": [
            0.5824999809265137,
            0.07500000298023224,
            2.4310998916625977
          ]
        },
        {
          "atom_index": 136,
          "name": "CD1",
          "element": "C",
          "coord": [
            0.8511999845504761,
            -0.052799999713897705,
            2.4504001140594482
          ]
        }
      ]
    },
    {
      "id": "A:21",
      "chain": "A",
      "resseq": 21,
      "icode": "",
      "resname": "SER",
      "hetflag": " ",
      "sasa": 0.0,
      "atoms": [
        {
          "atom_index": 137,
          "name": "N",
          "element": "N",
          "coord": [
            0.7670999765396118,
            0.23440000414848328,
            2.0504000186920166
          ]
        },
        {
          "atom_index": 138,
          "name": "CA",
          "element": "C",
          "coord": [
            0.8456000089645386,
            0.2678000032901764,
            1.9325000047683716
          ]
        },
        {
          "atom_index": 139,
          "name": "C",
          "element": "C",
          "coord": [
            0.9842000007629395,
            0.31709998846054077,
            1.972000002861023
          ]
        },
        {
          "atom_index": 140,
          "name": "O",
          "element": "O",
          "coord": [
            1.0094000101089478,
            0.3544999957084656,
            2.0868000984191895
          ]
        },
        {
          "atom_index": 141,
          "name": "CB",
          "element": "C",
          "coord": [
            0.7749999761581421,
            0.37470000982284546,
            1.8479000329971313
          ]
        },
        {
          "atom_index": 142,
          "name": "OG",
          "element": "O",
          "coord": [
            0.755299985408783,
            0.4934999942779541,
            1.9223999977111816
          ]
        }
      ]
    },
    {
      "id": "A:22",
      "chain": "A",
      "resseq": 22,
      "icode": "",
      "resname": "CYS",
      "hetflag": " ",
      "sasa": 0.0,
      "atoms": [
        {
          "atom_index": 143,
          "name": "N",
          "element": "N",
          "coord": [
            1.0744999647140503,
            0.3167000114917755,
            1.8736000061035156
          ]
        },
        {
          "atom_index": 144,
          "name": "CA",
          "element": "C",
          "coord": [
            1.2145999670028687,
            0.3531000018119812,
            1.895300030708313
          ]
        },
        {
          "atom_index": 145,
          "name": "C",
          "element": "C",
          "coord": [
            1.2654000520706177,
            0.41819998621940613,
            1.766800045967102
          ]
        },
        {
          "atom_index": 146,
          "name": "O",
          "element": "O",
          "coord": [
            1.294800043106079,
            0.3483000099658966,
            1.6692999601364136
          ]
        },
        {
          "atom_index": 147,
          "name": "CB",
          "element": "C",
          "coord": [
            1.2967000007629395,
            0.23000000417232513,
            1.9325000047683716
          ]
        },
        {
          "atom_index": 148,
          "name": "SG",
          "element": "S",
          "coord": [
            1.4757000207901,
            0.2547000050544739,
            1.9486000537872314
          ]
        }
      ]
    },
    {
      "id": "A:23",
      "chain": "A",
      "resseq": 23,
      "icode": "",
      "resname": "LYS",
      "hetflag": " ",
      "sasa": 3.0385799407958984,
      "atoms": [
        {
          "atom_index": 149,
          "name": "N",
          "element": "N",
          "coord": [
            1.2745000123977661,
            0.5511999726295471,
            1.766700029373169
          ]
        },
        {
          "atom_index": 150,
          "name": "CA",
          "element": "C",
          "coord": [
            1.3169000148773193,
            0.6258000135421753,
            1.6486999988555908
          ]
        },
        {
          "atom_index": 151,
          "name": "C",
          "element": "C",
          "coord": [
            1.4677000045776367,
            0.6481999754905701,
            1.6520999670028687
          ]
        },
        {
          "atom_index": 152,
          "name": "O",
          "element": "O",
          "coord": [
            1.520900011062622,
            0.7020000219345093,
            1.7496999502182007
          ]
        },
        {
          "atom_index": 153,
          "name": "CB",
          "element": "C",
          "coord": [
            1.2443000078201294,
            0.7599999904632568,
            1.63919997215271
          ]
        },
        {
          "atom_index": 154,
          "name": "CG",
          "element": "C",
          "coord": [
            1.2664999961853027,
            0.8300999999046326,
            1.5055999755859375
          ]
        },
        {
          "atom_index": 155,
          "name": "CD",
          "element": "C",
          "coord": [
            1.184399962425232,
            0.957099974155426,
            1.492300033569336
          ]
        },
        {
          "atom_index": 156,
          "name": "CE",
          "element": "C",
          "coord": [
            1.198799967765808,
            1.0164999961853027,
            1.3526999950408936
          ]
        },
        {
          "atom_index": 157,
          "name": "NZ",
          "element": "N",
          "coord": [
            1.0992000102996826,
            1.1236000061035156,
            1.3255000114440918
          ]
        }
      ]
    },
    {
      "id": "A:24",
      "chain": "A",
      "resseq": 24,
      "icode": "",
      "resname": "ALA",
      "hetflag": " ",
      "sasa": 0.0,
      "atoms": [
        {
          "atom_index": 158,
          "name": "N",
          "element": "N",
          "coord": [
            1.5355000495910645,
            0.607699990272522,
            1.5449999570846558
          ]
        },
        {
          "atom_index": 159,
          "name": "CA",
          "element": "C",
          "coord": [
            1.680999994277954,
            0.6080999970436096,
            1.538699984550476
          ]
        },
        {
          "atom_index": 160,
          "name": "C",
          "element": "C",
          "coord": [
            1.7302000522613525,
            0.7202000021934509,
            1.448099970817566
          ]
        },
        {
          "atom_index": 161,
          "name": "O",
          "element": "O",
          "coord": [
            1.6884000301361084,
            0.7303000092506409,
            1.3323999643325806
          ]
        },
        {
          "atom_index": 162,
          "name": "CB",
          "element": "C",
          "coord": [
            1.7333999872207642,
            0.47380000352859497,
            1.4878000020980835
          ]
        }
      ]
    },
    {
      "id": "A:25",
      "chain": "A",
      "resseq": 25,
      "icode": "",
      "resname": "THR",
      "hetflag": " ",
      "sasa": 0.29038915038108826,
      "atoms": [
        {
          "atom_index": 163,
          "name": "N",
          "element": "N",
          "coord": [
            1.819100022315979,
            0.803600013256073,
            1.5015000104904175
          ]
        },
        {
          "atom_index": 164,
          "name": "CA",
          "element": "C",
          "coord": [
            1.8910000324249268,
            0.9024999737739563,
            1.4223999977111816
          ]
        },
        {
          "atom_index": 165,
          "name": "C",
          "element": "C",
          "coord": [
            2.025899887084961,
            0.9258999824523926,
            1.4889999628067017
          ]
        },
        {
          "atom_index": 166,
          "name": "O",
          "element": "O",
          "coord": [
            2.0390000343322754,
            0.906000018119812,
            1.6097999811172485
          ]
        },
        {
          "atom_index": 167,
          "name": "CB",
          "element": "C",
          "coord": [
            1.815500020980835,
            1.0358999967575073,
            1.4124000072479248
          ]
        },
        {
          "atom_index": 168,
          "name": "OG1",
          "element": "O",
          "coord": [
            1.7999999523162842,
            1.0921000242233276,
            1.5433000326156616
          ]
        },
        {
          "atom_index": 169,
          "name": "CG2",
          "element": "C",
          "coord": [
            1.6783000230789185,
            1.017899990081787,
            1.3489999771118164
          ]
        }
      ]
    },
    {
      "id": "A:26",
      "chain": "A",
      "resseq": 26,
      "icode": "",
      "resname": "GLY",
      "hetflag": " ",
      "sasa": 2.544456720352173,
      "atoms": [
        {
          "atom_index": 170,
          "name": "N",
          "element": "N",
          "coord": [
            2.1266000270843506,
            0.9690999984741211,
            1.4122999906539917
          ]
        },
        {
          "atom_index": 171,
          "name": "CA",
          "element": "C",
          "coord": [
            2.127000093460083,
            0.9782999753952026,
            1.267300009727478
          ]
        },
        {
          "atom_index": 172,
          "name": "C",
          "element": "C",
          "coord": [
            2.2358999252319336,
            0.8898000121116638,
            1.2091000080108643
          ]
        },
        {
          "atom_index": 173,
          "name": "O",
          "element": "O",
          "coord": [
            2.354599952697754,
            0.9207000136375427,
            1.2199000120162964
          ]
        }
      ]
    },
    {
      "id": "A:27",
      "chain": "A",
      "resseq": 27,
      "icode": "",
      "resname": "TYR",
      "hetflag": " ",
      "sasa": 0.0,
      "atoms": [
        {
          "atom_index": 174,
          "name": "N",
          "element": "N",
          "coord": [
            2.195199966430664,
            0.7789999842643738,
            1.1481000185012817
          ]
        },
        {
          "atom_index": 175,
          "name": "CA",
          "element": "C",
          "coord": [
            2.287899971008301,
            0.6855999827384949,
            1.0853999853134155
          ]
        },
        {
          "atom_index": 176,
          "name": "C",
          "element": "C",
          "coord": [
            2.2076001167297363,
            0.5996000170707703,
            0.9886000156402588
          ]
        },
        {
          "atom_index": 177,
          "name": "O",
          "element": "O",
          "coord": [
            2.0861001014709473,
            0.6155999898910522,
            0.9746999740600586
          ]
        },
        {
          "atom_index": 178,
          "name": "CB",
          "element": "C",
          "coord": [
            2.3603999614715576,
            0.5999000072479248,
            1.1897000074386597
          ]
        },
        {
          "atom_index": 179,
          "name": "CG",
          "element": "C",
          "coord": [
            2.2709999084472656,
            0.5011000037193298,
            1.2615000009536743
          ]
        },
        {
          "atom_index": 180,
          "name": "CD1",
          "element": "C",
          "coord": [
            2.2667999267578125,
            0.3677999973297119,
            1.222599983215332
          ]
        },
        {
          "atom_index": 181,
          "name": "CD2",
          "element": "C",
          "coord": [
            2.1907999515533447,
            0.5410000085830688,
            1.3675999641418457
          ]
        },
        {
          "atom_index": 182,
          "name": "CE1",
          "element": "C",
          "coord": [
            2.18530011177063,
            0.2770000100135803,
            1.2874000072479248
          ]
        },
        {
          "atom_index": 183,
          "name": "CE2",
          "element": "C",
          "coord": [
            2.108799934387207,
            0.45080000162124634,
            1.4329999685287476
          ]
        },
        {
          "atom_index": 184,
          "name": "CZ",
          "element": "C",
          "coord": [
            2.1064999103546143,
            0.3188999891281128,
            1.3925000429153442
          ]
        },
        {
          "atom_index": 185,
          "name": "OH",
          "element": "O",
          "coord": [
            2.0253000259399414,
            0.2287999987602234,
            1.4572999477386475
          ]
        }
      ]
    },
    {
      "id": "A:28",
      "chain": "A",
      "resseq": 28,
      "icode": "",
      "resname": "THR",
      "hetflag": " ",
      "sasa": 4.815341949462891,
      "atoms": [
        {
          "atom_index": 186,
          "name": "N",
          "element": "N",
          "coord": [
            2.276400089263916,
            0.5080999732017517,
            0.9210000038146973
          ]
        },
        {
          "atom_index": 187,
          "name": "CA",
          "element": "C",
          "coord": [
            2.210099935531616,
            0.41819998621940613,
            0.8267999887466431
          ]
        },
        {
          "atom_index": 188,
          "name": "C",
          "element": "C",
          "coord": [
            2.1256000995635986,
            0.3188000023365021,
            0.9057000279426575
          ]
        },
        {
          "atom_index": 189,
          "name": "O",
          "element": "O",
          "coord": [
            2.177500009536743,
            0.22380000352859497,
            0.9649999737739563
          ]
        },
        {
          "atom_index": 190,
          "name": "CB",
          "element": "C",
          "coord": [
            2.312700033187866,
            0.3467999994754791,
            0.7394000291824341
          ]
        },
        {
          "atom_index": 191,
          "name": "OG1",
          "element": "O",
          "coord": [
            2.3926000595092773,
            0.4438000023365021,
            0.6705999970436096
          ]
        },
        {
          "atom_index": 192,
          "name": "CG2",
          "element": "C",
          "coord": [
            2.243299961090088,
            0.2574999928474426,
            0.6370000243186951
          ]
        }
      ]
    },
    {
      "id": "A:29",
      "chain": "A",
      "resseq": 29,
      "icode": "",
      "resname": "PHE",
      "hetflag": " ",
      "sasa": 0.0,
      "atoms": [
        {
          "atom_index": 193,
          "name": "N",
          "element": "N",
          "coord": [
            1.99399995803833,
            0.3409999907016754,
            0.906000018119812
          ]
        },
        {
          "atom_index": 194,
          "name": "CA",
          "element": "C",
          "coord": [
            1.9039000272750854,
            0.2619999945163727,
            0.9896000027656555
          ]
        },
        {
          "atom_index": 195,
          "name": "C",
          "element": "C",
          "coord": [
            1.9134000539779663,
            0.11309999972581863,
            0.9591000080108643
          ]
        },
        {
          "atom_index": 196,
          "name": "O",
          "element": "O",
          "coord": [
            1.898900032043457,
            0.030300000682473183,
            1.0499000549316406
          ]
        },
        {
          "atom_index": 197,
          "name": "CB",
          "element": "C",
          "coord": [
            1.7604000568389893,
            0.31150001287460327,
            0.9704999923706055
          ]
        },
        {
          "atom_index": 198,
          "name": "CG",
          "element": "C",
          "coord": [
            1.6619000434875488,
            0.25360000133514404,
            1.0684000253677368
          ]
        },
        {
          "atom_index": 199,
          "name": "CD1",
          "element": "C",
          "coord": [
            1.6895999908447266,
            0.2506999969482422,
            1.2039999961853027
          ]
        },
        {
          "atom_index": 200,
          "name": "CD2",
          "element": "C",
          "coord": [
            1.5403000116348267,
            0.2037999927997589,
            1.0241999626159668
          ]
        },
        {
          "atom_index": 201,
          "name": "CE1",
          "element": "C",
          "coord": [
            1.5985000133514404,
            0.1981000006198883,
            1.2936999797821045
          ]
        },
        {
          "atom_index": 202,
          "name": "CE2",
          "element": "C",
          "coord": [
            1.448699951171875,
            0.15129999816417694,
            1.1134999990463257
          ]
        },
        {
          "atom_index": 203,
          "name": "CZ",
          "element": "C",
          "coord": [
            1.4778000116348267,
            0.14839999377727509,
            1.2482999563217163
          ]
        }
      ]
    },
    {
      "id": "A:30",
      "chain": "A",
      "resseq": 30,
      "icode": "",
      "resname": "SER",
      "hetflag": " ",
      "sasa": 0.9774256348609924,
      "atoms": [
        {
          "atom_index": 204,
          "name": "N",
          "element": "N",
          "coord": [
            1.9368000030517578,
            0.07670000195503235,
            0.8331999778747559
          ]
        },
        {
          "atom_index": 205,
          "name": "CA",
          "element": "C",
          "coord": [
            1.9385000467300415,
            -0.06300000101327896,
            0.7921000123023987
          ]
        },
        {
          "atom_index": 206,
          "name": "C",
          "element": "C",
          "coord": [
            2.074700117111206,
            -0.1290999948978424,
            0.8098000288009644
          ]
        },
        {
          "atom_index": 207,
          "name": "O",
          "element": "O",
          "coord": [
            2.090100049972534,
            -0.24619999527931213,
            0.7731000185012817
          ]
        },
        {
          "atom_index": 208,
          "name": "CB",
          "element": "C",
          "coord": [
            1.8947999477386475,
            -0.07500000298023224,
            0.6456999778747559
          ]
        },
        {
          "atom_index": 209,
          "name": "OG",
          "element": "O",
          "coord": [
            1.9809000492095947,
            -0.0015999999595806003,
            0.5605999827384949
          ]
        }
      ]
    },
    {
      "id": "A:31",
      "chain": "A",
      "resseq": 31,
      "icode": "",
      "resname": "GLY",
      "hetflag": " ",
      "sasa": 0.0,
      "atoms": [
        {
          "atom_index": 210,
          "name": "N",
          "element": "N",
          "coord": [
            2.173099994659424,
            -0.05860000103712082,
            0.8650000095367432
          ]
        },
        {
          "atom_index": 211,
          "name": "CA",
          "element": "C",
          "coord": [
            2.3066000938415527,
            -0.11190000176429749,
            0.8805999755859375
          ]
        },
        {
          "atom_index": 212,
          "name": "C",
          "element": "C",
          "coord": [
            2.339600086212158,
            -0.16539999842643738,
            1.0181000232696533
          ]
        },
        {
          "atom_index": 213,
          "name": "O",
          "element": "O",
          "coord": [
            2.4519999027252197,
            -0.21160000562667847,
            1.0394999980926514
          ]
        }
      ]
    },
    {
      "id": "A:32",
      "chain": "A",
      "resseq": 32,
      "icode": "",
      "resname": "HIS",
      "hetflag": " ",
      "sasa": 0.0,
      "atoms": [
        {
          "atom_index": 214,
          "name": "N",
          "element": "N",
          "coord": [
            2.2455999851226807,
            -0.16050000488758087,
            1.1122000217437744
          ]
        },
        {
          "atom_index": 215,
          "name": "CA",
          "element": "C",
          "coord": [
            2.267699956893921,
            -0.21060000360012054,
            1.246999979019165
          ]
        },
        {
          "atom_index": 216,
          "name": "C",
          "element": "C",
          "coord": [
            2.1410999298095703,
            -0.27869999408721924,
            1.2967000007629395
          ]
        },
        {
          "atom_index": 217,
          "name": "O",
          "element": "O",
          "coord": [
            2.029400110244751,
            -0.23770000040531158,
            1.263700008392334
          ]
        },
        {
          "atom_index": 218,
          "name": "CB",
          "element": "C",
          "coord": [
            2.3073999881744385,
            -0.09839999675750732,
            1.3442000150680542
          ]
        },
        {
          "atom_index": 219,
          "name": "CG",
          "element": "C",
          "coord": [
            2.444700002670288,
            -0.04360000044107437,
            1.3208999633789062
          ]
        },
        {
          "atom_index": 220,
          "name": "ND1",
          "element": "N",
          "coord": [
            2.47379994392395,
            0.043299999088048935,
            1.218000054359436
          ]
        },
        {
          "atom_index": 221,
          "name": "CD2",
          "element": "C",
          "coord": [
            2.5611000061035156,
            -0.06369999796152115,
            1.3873000144958496
          ]
        },
        {
          "atom_index": 222,
          "name": "CE1",
          "element": "C",
          "coord": [
            2.6022000312805176,
            0.07460000365972519,
            1.2222000360488892
          ]
        },
        {
          "atom_index": 223,
          "name": "NE2",
          "element": "N",
          "coord": [
            2.6572999954223633,
            0.010999999940395355,
            1.3238999843597412
          ]
        }
      ]
    },
    {
      "id": "A:33",
      "chain": "A",
      "resseq": 33,
      "icode": "",
      "resname": "TRP",
      "hetflag": " ",
      "sasa": 0.0,
      "atoms": [
        {
          "atom_index": 224,
          "name": "N",
          "element": "N",
          "coord": [
            2.159899950027466,
            -0.3833000063896179,
            1.3765000104904175
          ]
        },
        {
          "atom_index": 225,
          "name": "CA",
          "element": "C",
          "coord": [
            2.047600030899048,
            -0.44769999384880066,
            1.4428999423980713
          ]
        },
        {
          "atom_index": 226,
          "name": "C",
          "element": "C",
          "coord": [
            1.9950000047683716,
            -0.3596000075340271,
            1.5556000471115112
          ]
        },
        {
          "atom_index": 227,
          "name": "O",
          "element": "O",
          "coord": [
            2.0713000297546387,
            -0.28949999809265137,
            1.6229000091552734
          ]
        },
        {
          "atom_index": 228,
          "name": "CB",
          "element": "C",
          "coord": [
            2.089099884033203,
            -0.5839999914169312,
            1.4981000423431396
          ]
        },
        {
          "atom_index": 229,
          "name": "CG",
          "element": "C",
          "coord": [
            2.121000051498413,
            -0.6848999857902527,
            1.392300009727478
          ]
        },
        {
          "atom_index": 230,
          "name": "CD1",
          "element": "C",
          "coord": [
            2.235100030899048,
            -0.6927000284194946,
            1.3180999755859375
          ]
        },
        {
          "atom_index": 231,
          "name": "CD2",
          "element": "C",
          "coord": [
            2.0374999046325684,
            -0.7930999994277954,
            1.3489999771118164
          ]
        },
        {
          "atom_index": 232,
          "name": "NE1",
          "element": "N",
          "coord": [
            2.227799892425537,
            -0.7989000082015991,
            1.2310999631881714
          ]
        },
        {
          "atom_index": 233,
          "name": "CE2",
          "element": "C",
          "coord": [
            2.1073999404907227,
            -0.8619999885559082,
            1.2482000589370728
          ]
        },
        {
          "atom_index": 234,
          "name": "CE3",
          "element": "C",
          "coord": [
            1.9101999998092651,
            -0.8379999995231628,
            1.3859000205993652
          ]
        },
        {
          "atom_index": 235,
          "name": "CZ2",
          "element": "C",
          "coord": [
            2.054500102996826,
            -0.9736999869346619,
            1.1835999488830566
          ]
        },
        {
          "atom_index": 236,
          "name": "CZ3",
          "element": "C",
          "coord": [
            1.857800006866455,
            -0.9490000009536743,
            1.3214999437332153
          ]
        },
        {
          "atom_index": 237,
          "name": "CH2",
          "element": "C",
          "coord": [
            1.929800033569336,
            -1.0154999494552612,
            1.22160005569458
          ]
        }
      ]
    },
    {
      "id": "A:34",
      "chain": "A",
      "resseq": 34,
      "icode": "",
      "resname": "ILE",
      "hetflag": " ",
      "sasa": 0.0,
      "atoms": [
        {
          "atom_index": 238,
          "name": "N",
          "element": "N",
          "coord": [
            1.8632999658584595,
            -0.36160001158714294,
            1.5743000507354736
          ]
        },
        {
          "atom_index": 239,
          "name": "CA",
          "element": "C",
          "coord": [
            1.7984000444412231,
            -0.2978000044822693,
            1.688099980354309
          ]
        },
        {
          "atom_index": 240,
          "name": "C",
          "element": "C",
          "coord": [
            1.7652000188827515,
            -0.40630000829696655,
            1.7893999814987183
          ]
        },
        {
          "atom_index": 241,
          "name": "O",
          "element": "O",
          "coord": [
            1.7007999420166016,
            -0.5060999989509583,
            1.7552000284194946
          ]
        },
        {
          "atom_index": 242,
          "name": "CB",
          "element": "C",
          "coord": [
            1.6719000339508057,
            -0.2214999943971634,
            1.644700050354004
          ]
        },
        {
          "atom_index": 243,
          "name": "CG1",
          "element": "C",
          "coord": [
            1.708799958229065,
            -0.10130000114440918,
            1.5569000244140625
          ]
        },
        {
          "atom_index": 244,
          "name": "CG2",
          "element": "C",
          "coord": [
            1.5892000198364258,
            -0.1784999966621399,
            1.7663999795913696
          ]
        },
        {
          "atom_index": 245,
          "name": "CD1",
          "element": "C",
          "coord": [
            1.7767000198364258,
            0.013000000268220901,
            1.6304999589920044
          ]
        }
      ]
    },
    {
      "id": "A:35",
      "chain": "A",
      "resseq": 35,
      "icode": "",
      "resname": "GLU",
      "hetflag": " ",
      "sasa": 0.0,
      "atoms": [
        {
          "atom_index": 246,
          "name": "N",
          "element": "N",
          "coord": [
            1.808500051498413,
            -0.38679999113082886,
            1.913699984550476
          ]
        },
        {
          "atom_index": 247,
          "name": "CA",
          "element": "C",
          "coord": [
            1.7891000509262085,
            -0.4837999939918518,
            2.020400047302246
          ]
        },
        {
          "atom_index": 248,
          "name": "C",
          "element": "C",
          "coord": [
            1.6854000091552734,
            -0.4318000078201294,
            2.11929988861084
          ]
        },
        {
          "atom_index": 249,
          "name": "O",
          "element": "O",
          "coord": [
            1.666100025177002,
            -0.310699999332428,
            2.1331000328063965
          ]
        },
        {
          "atom_index": 250,
          "name": "CB",
          "element": "C",
          "coord": [
            1.9210000038146973,
            -0.5117999911308289,
            2.093400001525879
          ]
        },
        {
          "atom_index": 251,
          "name": "CG",
          "element": "C",
          "coord": [
            2.039299964904785,
            -0.539900004863739,
            2.000999927520752
          ]
        },
        {
          "atom_index": 252,
          "name": "CD",
          "element": "C",
          "coord": [
            2.036799907684326,
            -0.6794999837875366,
            1.9420000314712524
          ]
        },
        {
          "atom_index": 253,
          "name": "OE1",
          "element": "O",
          "coord": [
            2.0041000843048096,
            -0.7753000259399414,
            2.0153000354766846
          ]
        },
        {
          "atom_index": 254,
          "name": "OE2",
          "element": "O",
          "coord": [
            2.0673999786376953,
            -0.6931999921798706,
            1.8219000101089478
          ]
        }
      ]
    },
    {
      "id": "A:36",
      "chain": "A",
      "resseq": 36,
      "icode": "",
      "resname": "TRP",
      "hetflag": " ",
      "sasa": 0.0,
      "atoms": [
        {
          "atom_index": 255,
          "name": "N",
          "element": "N",
          "coord": [
            1.6196000576019287,
            -0.5242000222206116,
            2.189199924468994
          ]
        },
        {
          "atom_index": 256,
          "name": "CA",
          "element": "C",
          "coord": [
            1.5181000232696533,
            -0.48980000615119934,
            2.288100004196167
          ]
        },
        {
          "atom_index": 257,
          "name": "C",
          "element": "C",
          "coord": [
            1.5469000339508057,
            -0.5645999908447266,
            2.41729998588562
          ]
        },
        {
          "atom_index": 258,
          "name": "O",
          "element": "O",
          "coord": [
            1.5765999555587769,
            -0.684499979019165,
            2.4147000312805176
          ]
        },
        {
          "atom_index": 259,
          "name": "CB",
          "element": "C",
          "coord": [
            1.3774000406265259,
            -0.5236999988555908,
            2.237799882888794
          ]
        },
        {
          "atom_index": 260,
          "name": "CG",
          "element": "C",
          "coord": [
            1.329800009727478,
            -0.43560001254081726,
            2.1261000633239746
          ]
        },
        {
          "atom_index": 261,
          "name": "CD1",
          "element": "C",
          "coord": [
            1.3372000455856323,
            -0.4616999924182892,
            1.992400050163269
          ]
        },
        {
          "atom_index": 262,
          "name": "CD2",
          "element": "C",
          "coord": [
            1.2668999433517456,
            -0.3075000047683716,
            2.1386001110076904
          ]
        },
        {
          "atom_index": 263,
          "name": "NE1",
          "element": "N",
          "coord": [
            1.2827999591827393,
            -0.3578000068664551,
            1.920699954032898
          ]
        },
        {
          "atom_index": 264,
          "name": "CE2",
          "element": "C",
          "coord": [
            1.2389999628067017,
            -0.26179999113082886,
            2.00819993019104
          ]
        },
        {
          "atom_index": 265,
          "name": "CE3",
          "element": "C",
          "coord": [
            1.2315000295639038,
            -0.22699999809265137,
            2.247299909591675
          ]
        },
        {
          "atom_index": 266,
          "name": "CZ2",
          "element": "C",
          "coord": [
            1.17739999294281,
            -0.13920000195503235,
            1.9835000038146973
          ]
        },
        {
          "atom_index": 267,
          "name": "CZ3",
          "element": "C",
          "coord": [
            1.170199990272522,
            -0.10530000180006027,
            2.2225000858306885
          ]
        },
        {
          "atom_index": 268,
          "name": "CH2",
          "element": "C",
          "coord": [
            1.1439000368118286,
            -0.06270000338554382,
            2.0917000770568848
          ]
        }
      ]
    },
    {
      "id": "A:37",
      "chain": "A",
      "resseq": 37,
      "icode": "",
      "resname": "VAL",
      "hetflag": " ",
      "sasa": 0.0,
      "atoms": [
        {
          "atom_index": 269,
          "name": "N",
          "element": "N",
          "coord": [
            1.5377000570297241,
            -0.49390000104904175,
            2.529900074005127
          ]
        },
        {
          "atom_index": 270,
          "name": "CA",
          "element": "C",
          "coord": [
            1.573199987411499,
            -0.5485000014305115,
            2.6602001190185547
          ]
        },
        {
          "atom_index": 271,
          "name": "C",
          "element": "C",
          "coord": [
            1.4716999530792236,
            -0.5020999908447266,
            2.7641000747680664
          ]
        },
        {
          "atom_index": 272,
          "name": "O",
          "element": "O",
          "coord": [
            1.4134999513626099,
            -0.3937000036239624,
            2.753200054168701
          ]
        },
        {
          "atom_index": 273,
          "name": "CB",
          "element": "C",
          "coord": [
            1.7170000076293945,
            -0.5078999996185303,
            2.7000999450683594
          ]
        },
        {
          "atom_index": 274,
          "name": "CG1",
          "element": "C",
          "coord": [
            1.7503999471664429,
            -0.5536999702453613,
            2.8413000106811523
          ]
        },
        {
          "atom_index": 275,
          "name": "CG2",
          "element": "C",
          "coord": [
            1.8170000314712524,
            -0.5666000247001648,
            2.6013998985290527
          ]
        }
      ]
    },
    {
      "id": "A:38",
      "chain": "A",
      "resseq": 38,
      "icode": "",
      "resname": "LYS",
      "hetflag": " ",
      "sasa": 0.0,
      "atoms": [
        {
          "atom_index": 276,
          "name": "N",
          "element": "N",
          "coord": [
            1.4510999917984009,
            -0.5856999754905701,
            2.865600109100342
          ]
        },
        {
          "atom_index": 277,
          "name": "CA",
          "element": "C",
          "coord": [
            1.3519999980926514,
            -0.5633999705314636,
            2.9700000286102295
          ]
        },
        {
          "atom_index": 278,
          "name": "C",
          "element": "C",
          "coord": [
            1.4204000234603882,
            -0.5552999973297119,
            3.1057000160217285
          ]
        },
        {
          "atom_index": 279,
          "name": "O",
          "element": "O",
          "coord": [
            1.5098999738693237,
            -0.6349999904632568,
            3.1354000568389893
          ]
        },
        {
          "atom_index": 280,
          "name": "CB",
          "element": "C",
          "coord": [
            1.2489999532699585,
            -0.676800012588501,
            2.9707999229431152
          ]
        },
        {
          "atom_index": 281,
          "name": "CG",
          "element": "C",
          "coord": [
            1.1513999700546265,
            -0.6762999892234802,
            3.086699962615967
          ]
        },
        {
          "atom_index": 282,
          "name": "CD",
          "element": "C",
          "coord": [
            1.0572999715805054,
            -0.7954999804496765,
            3.075000047683716
          ]
        },
        {
          "atom_index": 283,
          "name": "CE",
          "element": "C",
          "coord": [
            0.9557999968528748,
            -0.7997000217437744,
            3.1875
          ]
        },
        {
          "atom_index": 284,
          "name": "NZ",
          "element": "N",
          "coord": [
            0.8780999779701233,
            -0.9265000224113464,
            3.1870999336242676
          ]
        }
      ]
    },
    {
      "id": "A:39",
      "chain": "A",
      "resseq": 39,
      "icode": "",
      "resname": "GLN",
      "hetflag": " ",
      "sasa": 0.0,
      "atoms": [
        {
          "atom_index": 285,
          "name": "N",
          "element": "N",
          "coord": [
            1.3782999515533447,
            -0.4593000113964081,
            3.187999963760376
          ]
        },
        {
          "atom_index": 286,
          "name": "CA",
          "element": "C",
          "coord": [
            1.4306999444961548,
            -0.44449999928474426,
            3.3238000869750977
          ]
        },
        {
          "atom_index": 287,
          "name": "C",
          "element": "C",
          "coord": [
            1.3151999711990356,
            -0.4260999858379364,
            3.4217000007629395
          ]
        },
        {
          "atom_index": 288,
          "name": "O",
          "element": "O",
          "coord": [
            1.26010000705719,
            -0.31630000472068787,
            3.4339001178741455
          ]
        },
        {
          "atom_index": 289,
          "name": "CB",
          "element": "C",
          "coord": [
            1.5293999910354614,
            -0.328900009393692,
            3.33489990234375
          ]
        },
        {
          "atom_index": 290,
          "name": "CG",
          "element": "C",
          "coord": [
            1.5882999897003174,
            -0.3179999887943268,
            3.4748001098632812
          ]
        },
        {
          "atom_index": 291,
          "name": "CD",
          "element": "C",
          "coord": [
            1.7253999710083008,
            -0.2538999915122986,
            3.477299928665161
          ]
        },
        {
          "atom_index": 292,
          "name": "OE1",
          "element": "O",
          "coord": [
            1.7452000379562378,
            -0.14329999685287476,
            3.4267001152038574
          ]
        },
        {
          "atom_index": 293,
          "name": "NE2",
          "element": "N",
          "coord": [
            1.8214999437332153,
            -0.32350000739097595,
            3.5376999378204346
          ]
        }
      ]
    },
    {
      "id": "A:40",
      "chain": "A",
      "resseq": 40,
      "icode": "",
      "resname": "ARG",
      "hetflag": " ",
      "sasa": 0.0,
      "atoms": [
        {
          "atom_index": 294,
          "name": "N",
          "element": "N",
          "coord": [
            1.2786999940872192,
            -0.5338000059127808,
            3.4900999069213867
          ]
        },
        {
          "atom_index": 295,
          "name": "CA",
          "element": "C",
          "coord": [
            1.1895999908447266,
            -0.5253000259399414,
            3.6043999195098877
          ]
        },
        {
          "atom_index": 296,
          "name": "C",
          "element": "C",
          "coord": [
            1.2655999660491943,
            -0.47440001368522644,
            3.726599931716919
          ]
        },
        {
          "atom_index": 297,
          "name": "O",
          "element": "O",
          "coord": [
            1.3858000040054321,
            -0.49880000948905945,
            3.740299940109253
          ]
        },
        {
          "atom_index": 298,
          "name": "CB",
          "element": "C",
          "coord": [
            1.1294000148773193,
            -0.6617000102996826,
            3.6357998847961426
          ]
        },
        {
          "atom_index": 299,
          "name": "CG",
          "element": "C",
          "coord": [
            1.0509999990463257,
            -0.7226999998092651,
            3.5223000049591064
          ]
        },
        {
          "atom_index": 300,
          "name": "CD",
          "element": "C",
          "coord": [
            1.006500005722046,
            -0.8639000058174133,
            3.556299924850464
          ]
        },
        {
          "atom_index": 301,
          "name": "NE",
          "element": "N",
          "coord": [
            0.9049999713897705,
            -0.8661999702453613,
            3.6612000465393066
          ]
        },
        {
          "atom_index": 302,
          "name": "CZ",
          "element": "C",
          "coord": [
            0.8575999736785889,
            -0.9771999716758728,
            3.7167999744415283
          ]
        },
        {
          "atom_index": 303,
          "name": "NH1",
          "element": "N",
          "coord": [
            0.9024999737739563,
            -1.095900058746338,
            3.678100109100342
          ]
        },
        {
          "atom_index": 304,
          "name": "NH2",
          "element": "N",
          "coord": [
            0.765500009059906,
            -0.9697999954223633,
            3.812000036239624
          ]
        }
      ]
    },
    {
      "id": "A:41",
      "chain": "A",
      "resseq": 41,
      "icode": "",
      "resname": "PRO",
      "hetflag": " ",
      "sasa": 0.0,
      "atoms": [
        {
          "atom_index": 305,
          "name": "N",
          "element": "N",
          "coord": [
            1.1985000371932983,
            -0.40299999713897705,
            3.8169000148773193
          ]
        },
        {
          "atom_index": 306,
          "name": "CA",
          "element": "C",
          "coord": [
            1.264299988746643,
            -0.36399999260902405,
            3.9421000480651855
          ]
        },
        {
          "atom_index": 307,
          "name": "C",
          "element": "C",
          "coord": [
            1.3014999628067017,
            -0.4869000017642975,
            4.023799896240234
          ]
        },
        {
          "atom_index": 308,
          "name": "O",
          "element": "O",
          "coord": [
            1.219499945640564,
            -0.5766000151634216,
            4.044899940490723
          ]
        },
        {
          "atom_index": 309,
          "name": "CB",
          "element": "C",
          "coord": [
            1.1589000225067139,
            -0.27810001373291016,
            4.012899875640869
          ]
        },
        {
          "atom_index": 310,
          "name": "CG",
          "element": "C",
          "coord": [
            1.0290000438690186,
            -0.3190999925136566,
            3.9523000717163086
          ]
        },
        {
          "atom_index": 311,
          "name": "CD",
          "element": "C",
          "coord": [
            1.059399962425232,
            -0.35510000586509705,
            3.8104000091552734
          ]
        }
      ]
    },
    {
      "id": "A:42",
      "chain": "A",
      "resseq": 42,
      "icode": "",
      "resname": "GLY",
      "hetflag": " ",
      "sasa": 0.15764929354190826,
      "atoms": [
        {
          "atom_index": 312,
          "name": "N",
          "element": "N",
          "coord": [
            1.426300048828125,
            -0.49050000309944153,
            4.0696001052856445
          ]
        },
        {
          "atom_index": 313,
          "name": "CA",
          "element": "C",
          "coord": [
            1.4766000509262085,
            -0.6037999987602234,
            4.144199848175049
          ]
        },
        {
          "atom_index": 314,
          "name": "C",
          "element": "C",
          "coord": [
            1.5313999652862549,
            -0.7168999910354614,
            4.060200214385986
          ]
        },
        {
          "atom_index": 315,
          "name": "O",
          "element": "O",
          "coord": [
            1.5794999599456787,
            -0.8159999847412109,
            4.116700172424316
          ]
        }
      ]
    },
    {
      "id": "A:43",
      "chain": "A",
      "resseq": 43,
      "icode": "",
      "resname": "HIS",
      "hetflag": " ",
      "sasa": 0.6361054182052612,
      "atoms": [
        {
          "atom_index": 316,
          "name": "N",
          "element": "N",
          "coord": [
            1.5255999565124512,
            -0.7060999870300293,
            3.9275999069213867
          ]
        },
        {
          "atom_index": 317,
          "name": "CA",
          "element": "C",
          "coord": [
            1.579800009727478,
            -0.8068000078201294,
            3.837899923324585
          ]
        },
        {
          "atom_index": 318,
          "name": "C",
          "element": "C",
          "coord": [
            1.6856000423431396,
            -0.744700014591217,
            3.74780011177063
          ]
        },
        {
          "atom_index": 319,
          "name": "O",
          "element": "O",
          "coord": [
            1.687600016593933,
            -0.6234999895095825,
            3.724600076675415
          ]
        },
        {
          "atom_index": 320,
          "name": "CB",
          "element": "C",
          "coord": [
            1.4707000255584717,
            -0.8695999979972839,
            3.75
          ]
        },
        {
          "atom_index": 321,
          "name": "CG",
          "element": "C",
          "coord": [
            1.3585000038146973,
            -0.9318000078201294,
            3.827199935913086
          ]
        },
        {
          "atom_index": 322,
          "name": "ND1",
          "element": "N",
          "coord": [
            1.2754000425338745,
            -0.8590999841690063,
            3.909600019454956
          ]
        },
        {
          "atom_index": 323,
          "name": "CD2",
          "element": "C",
          "coord": [
            1.3150999546051025,
            -1.059999942779541,
            3.833400011062622
          ]
        },
        {
          "atom_index": 324,
          "name": "CE1",
          "element": "C",
          "coord": [
            1.1857999563217163,
            -0.9398999810218811,
            3.96370005607605
          ]
        },
        {
          "atom_index": 325,
          "name": "NE2",
          "element": "N",
          "coord": [
            1.207800030708313,
            -1.0621999502182007,
            3.9191999435424805
          ]
        }
      ]
    },
    {
      "id": "A:44",
      "chain": "A",
      "resseq": 44,
      "icode": "",
      "resname": "GLY",
      "hetflag": " ",
      "sasa": 0.0,
      "atoms": [
        {
          "atom_index": 326,
          "name": "N",
          "element": "N",
          "coord": [
            1.7740000486373901,
            -0.8300999999046326,
            3.6970999240875244
          ]
        },
        {
          "atom_index": 327,
          "name": "CA",
          "element": "C",
          "coord": [
            1.868499994277954,
            -0.7879999876022339,
            3.5961999893188477
          ]
        },
        {
          "atom_index": 328,
          "name": "C",
          "element": "C",
          "coord": [
            1.8026000261306763,
            -0.7732999920845032,
            3.4602999687194824
          ]
        },
        {
          "atom_index": 329,
          "name": "O",
          "element": "O",
          "coord": [
            1.6857000589370728,
            -0.8062000274658203,
            3.4400999546051025
          ]
        }
      ]
    },
    {
      "id": "A:45",
      "chain": "A",
      "resseq": 45,
      "icode": "",
      "resname": "LEU",
      "hetflag": " ",
      "sasa": 0.0,
      "atoms": [
        {
          "atom_index": 330,
          "name": "N",
          "element": "N",
          "coord": [
            1.8804999589920044,
            -0.7226999998092651,
            3.3654000759124756
          ]
        },
        {
          "atom_index": 331,
          "name": "CA",
          "element": "C",
          "coord": [
            1.8309999704360962,
            -0.7039999961853027,
            3.22979998588562
          ]
        },
        {
          "atom_index": 332,
          "name": "C",
          "element": "C",
          "coord": [
            1.801300048828125,
            -0.8384000062942505,
            3.1640000343322754
          ]
        },
        {
          "atom_index": 333,
          "name": "O",
          "element": "O",
          "coord": [
            1.8740999698638916,
            -0.9361000061035156,
            3.1830999851226807
          ]
        },
        {
          "atom_index": 334,
          "name": "CB",
          "element": "C",
          "coord": [
            1.9336999654769897,
            -0.6262999773025513,
            3.1473000049591064
          ]
        },
        {
          "atom_index": 335,
          "name": "CG",
          "element": "C",
          "coord": [
            1.9541000127792358,
            -0.4810999929904938,
            3.1903998851776123
          ]
        },
        {
          "atom_index": 336,
          "name": "CD1",
          "element": "C",
          "coord": [
            2.085900068283081,
            -0.42669999599456787,
            3.1391000747680664
          ]
        },
        {
          "atom_index": 337,
          "name": "CD2",
          "element": "C",
          "coord": [
            1.839400053024292,
            -0.3968000113964081,
            3.1384999752044678
          ]
        }
      ]
    },
    {
      "id": "A:46",
      "chain": "A",
      "resseq": 46,
      "icode": "",
      "resname": "GLU",
      "hetflag": " ",
      "sasa": 0.0,
      "atoms": [
        {
          "atom_index": 338,
          "name": "N",
          "element": "N",
          "coord": [
            1.6924999952316284,
            -0.8429999947547913,
            3.0873000621795654
          ]
        },
        {
          "atom_index": 339,
          "name": "CA",
          "element": "C",
          "coord": [
            1.6561000347137451,
            -0.9599000215530396,
            3.00819993019104
          ]
        },
        {
          "atom_index": 340,
          "name": "C",
          "element": "C",
          "coord": [
            1.6526999473571777,
            -0.9212999939918518,
            2.8610999584198
          ]
        },
        {
          "atom_index": 341,
          "name": "O",
          "element": "O",
          "coord": [
            1.5888999700546265,
            -0.8223999738693237,
            2.8241000175476074
          ]
        },
        {
          "atom_index": 342,
          "name": "CB",
          "element": "C",
          "coord": [
            1.5195000171661377,
            -1.0161999464035034,
            3.048799991607666
          ]
        },
        {
          "atom_index": 343,
          "name": "CG",
          "element": "C",
          "coord": [
            1.496999979019165,
            -1.0291999578475952,
            3.1981000900268555
          ]
        },
        {
          "atom_index": 344,
          "name": "CD",
          "element": "C",
          "coord": [
            1.3590999841690063,
            -1.083799958229065,
            3.2304000854492188
          ]
        },
        {
          "atom_index": 345,
          "name": "OE1",
          "element": "O",
          "coord": [
            1.2900999784469604,
            -1.024999976158142,
            3.3164000511169434
          ]
        },
        {
          "atom_index": 346,
          "name": "OE2",
          "element": "O",
          "coord": [
            1.3188999891281128,
            -1.1841000318527222,
            3.167799949645996
          ]
        }
      ]
    },
    {
      "id": "A:47",
      "chain": "A",
      "resseq": 47,
      "icode": "",
      "resname": "TRP",
      "hetflag": " ",
      "sasa": 0.0,
      "atoms": [
        {
          "atom_index": 347,
          "name": "N",
          "element": "N",
          "coord": [
            1.719499945640564,
            -1.0003000497817993,
            2.7776999473571777
          ]
        },
        {
          "atom_index": 348,
          "name": "CA",
          "element": "C",
          "coord": [
            1.7199000120162964,
            -0.9758999943733215,
            2.634200096130371
          ]
        },
        {
          "atom_index": 349,
          "name": "C",
          "element": "C",
          "coord": [
            1.5915000438690186,
            -1.0300999879837036,
            2.5722999572753906
          ]
        },
        {
          "atom_index": 350,
          "name": "O",
          "element": "O",
          "coord": [
            1.558500051498413,
            -1.1477999687194824,
            2.588900089263916
          ]
        },
        {
          "atom_index": 351,
          "name": "CB",
          "element": "C",
          "coord": [
            1.8422000408172607,
            -1.0413000583648682,
            2.5701000690460205
          ]
        },
        {
          "atom_index": 352,
          "name": "CG",
          "element": "C",
          "coord": [
            1.8574999570846558,
            -1.0121999979019165,
            2.4240000247955322
          ]
        },
        {
          "atom_index": 353,
          "name": "CD1",
          "element": "C",
          "coord": [
            1.8990000486373901,
            -0.8952000141143799,
            2.367799997329712
          ]
        },
        {
          "atom_index": 354,
          "name": "CD2",
          "element": "C",
          "coord": [
            1.8322999477386475,
            -1.1022000312805176,
            2.3153998851776123
          ]
        },
        {
          "atom_index": 355,
          "name": "NE1",
          "element": "N",
          "coord": [
            1.9010000228881836,
            -0.9064000248908997,
            2.230799913406372
          ]
        },
        {
          "atom_index": 356,
          "name": "CE2",
          "element": "C",
          "coord": [
            1.8603999614715576,
            -1.0326999425888062,
            2.196199893951416
          ]
        },
        {
          "atom_index": 357,
          "name": "CE3",
          "element": "C",
          "coord": [
            1.7884999513626099,
            -1.2347999811172485,
            2.3073999881744385
          ]
        },
        {
          "atom_index": 358,
          "name": "CZ2",
          "element": "C",
          "coord": [
            1.8463000059127808,
            -1.0910999774932861,
            2.0703999996185303
          ]
        },
        {
          "atom_index": 359,
          "name": "CZ3",
          "element": "C",
          "coord": [
            1.774399995803833,
            -1.2927000522613525,
            2.182300090789795
          ]
        },
        {
          "atom_index": 360,
          "name": "CH2",
          "element": "C",
          "coord": [
            1.8033000230789185,
            -1.2209999561309814,
            2.065700054168701
          ]
        }
      ]
    },
    {
      "id": "A:48",
      "chain": "A",
      "resseq": 48,
      "icode": "",
      "resname": "ILE",
      "hetflag": " ",
      "sasa": 0.0,
      "atoms": [
        {
          "atom_index": 361,
          "name": "N",
          "element": "N",
          "coord": [
            1.5190999507904053,
            -0.9438999891281128,
            2.501300096511841
          ]
        },
        {
          "atom_index": 362,
          "name": "CA",
          "element": "C",
          "coord": [
            1.3931000232696533,
            -0.9836000204086304,
            2.438499927520752
          ]
        },
        {
          "atom_index": 363,
          "name": "C",
          "element": "C",
          "coord": [
            1.4154000282287598,
            -1.033400058746338,
            2.296299934387207
          ]
        },
        {
          "atom_index": 364,
          "name": "O",
          "element": "O",
          "coord": [
            1.3738000392913818,
            -1.1441999673843384,
            2.2611000537872314
          ]
        },
        {
          "atom_index": 365,
          "name": "CB",
          "element": "C",
          "coord": [
            1.292799949645996,
            -0.8662999868392944,
            2.4409000873565674
          ]
        },
        {
          "atom_index": 366,
          "name": "CG1",
          "element": "C",
          "coord": [
            1.2666000127792358,
            -0.819599986076355,
            2.5843000411987305
          ]
        },
        {
          "atom_index": 367,
          "name": "CG2",
          "element": "C",
          "coord": [
            1.1611000299453735,
            -0.9071000218391418,
            2.375
          ]
        },
        {
          "atom_index": 368,
          "name": "CD1",
          "element": "C",
          "coord": [
            1.194100022315979,
            -0.6868000030517578,
            2.591099977493286
          ]
        }
      ]
    },
    {
      "id": "A:49",
      "chain": "A",
      "resseq": 49,
      "icode": "",
      "resname": "GLY",
      "hetflag": " ",
      "sasa": 0.0,
      "atoms": [
        {
          "atom_index": 369,
          "name": "N",
          "element": "N",
          "coord": [
            1.4797999858856201,
            -0.9531000256538391,
            2.212599992752075
          ]
        },
        {
          "atom_index": 370,
          "name": "CA",
          "element": "C",
          "coord": [
            1.5019999742507935,
            -0.9926999807357788,
            2.075000047683716
          ]
        },
        {
          "atom_index": 371,
          "name": "C",
          "element": "C",
          "coord": [
            1.5683000087738037,
            -0.881600022315979,
            1.9966000318527222
          ]
        },
        {
          "atom_index": 372,
          "name": "O",
          "element": "O",
          "coord": [
            1.6131000518798828,
            -0.7814000248908997,
            2.0527000427246094
          ]
        }
      ]
    },
    {
      "id": "A:50",
      "chain": "A",
      "resseq": 50,
      "icode": "",
      "resname": "GLU",
      "hetflag": " ",
      "sasa": 0.0,
      "atoms": [
        {
          "atom_index": 373,
          "name": "N",
          "element": "N",
          "coord": [
            1.5736000537872314,
            -0.9010000228881836,
            1.864799976348877
          ]
        },
        {
          "atom_index": 374,
          "name": "CA",
          "element": "C",
          "coord": [
            1.6414999961853027,
            -0.8076000213623047,
            1.7763999700546265
          ]
        },
        {
          "atom_index": 375,
          "name": "C",
          "element": "C",
          "coord": [
            1.575700044631958,
            -0.8104000091552734,
            1.6390999555587769
          ]
        },
        {
          "atom_index": 376,
          "name": "O",
          "element": "O",
          "coord": [
            1.5151000022888184,
            -0.9103999733924866,
            1.5996999740600586
          ]
        },
        {
          "atom_index": 377,
          "name": "CB",
          "element": "C",
          "coord": [
            1.7904000282287598,
            -0.8414999842643738,
            1.7630000114440918
          ]
        },
        {
          "atom_index": 378,
          "name": "CG",
          "element": "C",
          "coord": [
            1.8167999982833862,
            -0.9842000007629395,
            1.7168999910354614
          ]
        },
        {
          "atom_index": 379,
          "name": "CD",
          "element": "C",
          "coord": [
            1.964400053024292,
            -1.0132999420166016,
            1.6967999935150146
          ]
        },
        {
          "atom_index": 380,
          "name": "OE1",
          "element": "O",
          "coord": [
            2.0462000370025635,
            -0.9193999767303467,
            1.7067999839782715
          ]
        },
        {
          "atom_index": 381,
          "name": "OE2",
          "element": "O",
          "coord": [
            1.9986000061035156,
            -1.1306999921798706,
            1.670799970626831
          ]
        }
      ]
    },
    {
      "id": "A:51",
      "chain": "A",
      "resseq": 51,
      "icode": "",
      "resname": "ILE",
      "hetflag": " ",
      "sasa": 0.0,
      "atoms": [
        {
          "atom_index": 382,
          "name": "N",
          "element": "N",
          "coord": [
            1.5889999866485596,
            -0.6995999813079834,
            1.566499948501587
          ]
        },
        {
          "atom_index": 383,
          "name": "CA",
          "element": "C",
          "coord": [
            1.5384000539779663,
            -0.6883999705314636,
            1.4301999807357788
          ]
        },
        {
          "atom_index": 384,
          "name": "C",
          "element": "C",
          "coord": [
            1.638800024986267,
            -0.6089000105857849,
            1.348099946975708
          ]
        },
        {
          "atom_index": 385,
          "name": "O",
          "element": "O",
          "coord": [
            1.69760000705719,
            -0.5116999745368958,
            1.3969000577926636
          ]
        },
        {
          "atom_index": 386,
          "name": "CB",
          "element": "C",
          "coord": [
            1.399399995803833,
            -0.621399998664856,
            1.4249000549316406
          ]
        },
        {
          "atom_index": 387,
          "name": "CG1",
          "element": "C",
          "coord": [
            1.3486000299453735,
            -0.6173999905586243,
            1.2802000045776367
          ]
        },
        {
          "atom_index": 388,
          "name": "CG2",
          "element": "C",
          "coord": [
            1.4056999683380127,
            -0.4805000126361847,
            1.4837000370025635
          ]
        },
        {
          "atom_index": 389,
          "name": "CD1",
          "element": "C",
          "coord": [
            1.2067999839782715,
            -0.5651000142097473,
            1.2645000219345093
          ]
        }
      ]
    },
    {
      "id": "A:52",
      "chain": "A",
      "resseq": 52,
      "icode": "",
      "resname": "LEU",
      "hetflag": " ",
      "sasa": 0.0,
      "atoms": [
        {
          "atom_index": 390,
          "name": "N",
          "element": "N",
          "coord": [
            1.6592999696731567,
            -0.6510999798774719,
            1.223099946975708
          ]
        },
        {
          "atom_index": 391,
          "name": "CA",
          "element": "C",
          "coord": [
            1.7443000078201294,
            -0.578499972820282,
            1.1299999952316284
          ]
        },
        {
          "atom_index": 392,
          "name": "C",
          "element": "C",
          "coord": [
            1.655400037765503,
            -0.4982999861240387,
            1.0356999635696411
          ]
        },
        {
          "atom_index": 393,
          "name": "O",
          "element": "O",
          "coord": [
            1.5947999954223633,
            -0.5562999844551086,
            0.9444000124931335
          ]
        },
        {
          "atom_index": 394,
          "name": "CB",
          "element": "C",
          "coord": [
            1.833400011062622,
            -0.6751000285148621,
            1.0514999628067017
          ]
        },
        {
          "atom_index": 395,
          "name": "CG",
          "element": "C",
          "coord": [
            1.9266999959945679,
            -0.6136000156402588,
            0.9466999769210815
          ]
        },
        {
          "atom_index": 396,
          "name": "CD1",
          "element": "C",
          "coord": [
            2.0120999813079834,
            -0.5026000142097473,
            1.0059000253677368
          ]
        },
        {
          "atom_index": 397,
          "name": "CD2",
          "element": "C",
          "coord": [
            2.0148000717163086,
            -0.7215999960899353,
            0.8859999775886536
          ]
        }
      ]
    },
    {
      "id": "A:52",
      "chain": "A",
      "resseq": 52,
      "icode": "",
      "resname": "PRO",
      "hetflag": " ",
      "sasa": 0.0,
      "atoms": [
        {
          "atom_index": 398,
          "name": "N",
          "element": "N",
          "coord": [
            1.6438000202178955,
            -0.36640000343322754,
            1.052299976348877
          ]
        },
        {
          "atom_index": 399,
          "name": "CA",
          "element": "C",
          "coord": [
            1.5572999715805054,
            -0.28870001435279846,
            0.9628000259399414
          ]
        },
        {
          "atom_index": 400,
          "name": "C",
          "element": "C",
          "coord": [
            1.5988999605178833,
            -0.3037000000476837,
            0.8172000050544739
          ]
        },
        {
          "atom_index": 401,
          "name": "O",
          "element": "O",
          "coord": [
            1.7174999713897705,
            -0.31529998779296875,
            0.7851999998092651
          ]
        },
        {
          "atom_index": 402,
          "name": "CB",
          "element": "C",
          "coord": [
            1.5750999450683594,
            -0.14480000734329224,
            1.0121999979019165
          ]
        },
        {
          "atom_index": 403,
          "name": "CG",
          "element": "C",
          "coord": [
            1.6168999671936035,
            -0.15870000422000885,
            1.1542999744415283
          ]
        },
        {
          "atom_index": 404,
          "name": "CD",
          "element": "C",
          "coord": [
            1.700700044631958,
            -0.28290000557899475,
            1.159600019454956
          ]
        }
      ]
    },
    {
      "id": "A:53",
      "chain": "A",
      "resseq": 53,
      "icode": "",
      "resname": "GLY",
      "hetflag": " ",
      "sasa": 2.017910957336426,
      "atoms": [
        {
          "atom_index": 405,
          "name": "N",
          "element": "N",
          "coord": [
            1.4993000030517578,
            -0.30480000376701355,
            0.7289999723434448
          ]
        },
        {
          "atom_index": 406,
          "name": "CA",
          "element": "C",
          "coord": [
            1.523900032043457,
            -0.3197000026702881,
            0.5870000123977661
          ]
        },
        {
          "atom_index": 407,
          "name": "C",
          "element": "C",
          "coord": [
            1.5103000402450562,
            -0.4636000096797943,
            0.5422999858856201
          ]
        },
        {
          "atom_index": 408,
          "name": "O",
          "element": "O",
          "coord": [
            1.420199990272522,
            -0.4977000057697296,
            0.4650999903678894
          ]
        }
      ]
    },
    {
      "id": "A:54",
      "chain": "A",
      "resseq": 54,
      "icode": "",
      "resname": "SER",
      "hetflag": " ",
      "sasa": 2.930171012878418,
      "atoms": [
        {
          "atom_index": 409,
          "name": "N",
          "element": "N",
          "coord": [
            1.6003999710083008,
            -0.5493999719619751,
            0.5906999707221985
          ]
        },
        {
          "atom_index": 410,
          "name": "CA",
          "element": "C",
          "coord": [
            1.5913000106811523,
            -0.6919000148773193,
            0.5616999864578247
          ]
        },
        {
          "atom_index": 411,
          "name": "C",
          "element": "C",
          "coord": [
            1.4782999753952026,
            -0.7587000131607056,
            0.6389999985694885
          ]
        },
        {
          "atom_index": 412,
          "name": "O",
          "element": "O",
          "coord": [
            1.4337999820709229,
            -0.8671000003814697,
            0.5999000072479248
          ]
        },
        {
          "atom_index": 413,
          "name": "CB",
          "element": "C",
          "coord": [
            1.7240999937057495,
            -0.7608000040054321,
            0.5934000015258789
          ]
        },
        {
          "atom_index": 414,
          "name": "OG",
          "element": "O",
          "coord": [
            1.7418999671936035,
            -0.7750999927520752,
            0.7330999970436096
          ]
        }
      ]
    },
    {
      "id": "A:55",
      "chain": "A",
      "resseq": 55,
      "icode": "",
      "resname": "GLY",
      "hetflag": " ",
      "sasa": 0.3468284606933594,
      "atoms": [
        {
          "atom_index": 415,
          "name": "N",
          "element": "N",
          "coord": [
            1.43149995803833,
            -0.6967999935150146,
            0.7472000122070312
          ]
        },
        {
          "atom_index": 416,
          "name": "CA",
          "element": "C",
          "coord": [
            1.3249000310897827,
            -0.7538999915122986,
            0.8269000053405762
          ]
        },
        {
          "atom_index": 417,
          "name": "C",
          "element": "C",
          "coord": [
            1.3604999780654907,
            -0.8795999884605408,
            0.9025999903678894
          ]
        },
        {
          "atom_index": 418,
          "name": "O",
          "element": "O",
          "coord": [
            1.2700999975204468,
            -0.9467999935150146,
            0.9532999992370605
          ]
        }
      ]
    },
    {
      "id": "A:56",
      "chain": "A",
      "resseq": 56,
      "icode": "",
      "resname": "ASN",
      "hetflag": " ",
      "sasa": 2.5869126319885254,
      "atoms": [
        {
          "atom_index": 419,
          "name": "N",
          "element": "N",
          "coord": [
            1.4886000156402588,
            -0.9142000079154968,
            0.9125999808311462
          ]
        },
        {
          "atom_index": 420,
          "name": "CA",
          "element": "C",
          "coord": [
            1.5277999639511108,
            -1.0312000513076782,
            0.989799976348877
          ]
        },
        {
          "atom_index": 421,
          "name": "C",
          "element": "C",
          "coord": [
            1.498900055885315,
            -1.0082999467849731,
            1.1375999450683594
          ]
        },
        {
          "atom_index": 422,
          "name": "O",
          "element": "O",
          "coord": [
            1.5188000202178955,
            -0.8984000086784363,
            1.1900999546051025
          ]
        },
        {
          "atom_index": 423,
          "name": "CB",
          "element": "C",
          "coord": [
            1.6764999628067017,
            -1.0611000061035156,
            0.9710999727249146
          ]
        },
        {
          "atom_index": 424,
          "name": "CG",
          "element": "C",
          "coord": [
            1.708799958229065,
            -1.1145000457763672,
            0.8331000208854675
          ]
        },
        {
          "atom_index": 425,
          "name": "OD1",
          "element": "O",
          "coord": [
            1.6396000385284424,
            -1.2021000385284424,
            0.7810999751091003
          ]
        },
        {
          "atom_index": 426,
          "name": "ND2",
          "element": "N",
          "coord": [
            1.8163000345230103,
            -1.0635000467300415,
            0.7739999890327454
          ]
        }
      ]
    },
    {
      "id": "A:57",
      "chain": "A",
      "resseq": 57,
      "icode": "",
      "resname": "ILE",
      "hetflag": " ",
      "sasa": 0.0,
      "atoms": [
        {
          "atom_index": 427,
          "name": "N",
          "element": "N",
          "coord": [
            1.451300024986267,
            -1.1129000186920166,
            1.2045999765396118
          ]
        },
        {
          "atom_index": 428,
          "name": "CA",
          "element": "C",
          "coord": [
            1.4074000120162964,
            -1.104099988937378,
            1.343400001525879
          ]
        },
        {
          "atom_index": 429,
          "name": "C",
          "element": "C",
          "coord": [
            1.458899974822998,
            -1.2252999544143677,
            1.419700026512146
          ]
        },
        {
          "atom_index": 430,
          "name": "O",
          "element": "O",
          "coord": [
            1.4580999612808228,
            -1.3377000093460083,
            1.368299961090088
          ]
        },
        {
          "atom_index": 431,
          "name": "CB",
          "element": "C",
          "coord": [
            1.253499984741211,
            -1.093500018119812,
            1.3532999753952026
          ]
        },
        {
          "atom_index": 432,
          "name": "CG1",
          "element": "C",
          "coord": [
            1.207900047302246,
            -0.9526000022888184,
            1.3147000074386597
          ]
        },
        {
          "atom_index": 433,
          "name": "CG2",
          "element": "C",
          "coord": [
            1.2034000158309937,
            -1.1319999694824219,
            1.4926999807357788
          ]
        },
        {
          "atom_index": 434,
          "name": "CD1",
          "element": "C",
          "coord": [
            1.0597000122070312,
            -0.9406999945640564,
            1.288100004196167
          ]
        }
      ]
    },
    {
      "id": "A:58",
      "chain": "A",
      "resseq": 58,
      "icode": "",
      "resname": "HIS",
      "hetflag": " ",
      "sasa": 0.5807783007621765,
      "atoms": [
        {
          "atom_index": 435,
          "name": "N",
          "element": "N",
          "coord": [
            1.5037000179290771,
            -1.201300024986267,
            1.5427000522613525
          ]
        },
        {
          "atom_index": 436,
          "name": "CA",
          "element": "C",
          "coord": [
            1.5371999740600586,
            -1.3066999912261963,
            1.6371999979019165
          ]
        },
        {
          "atom_index": 437,
          "name": "C",
          "element": "C",
          "coord": [
            1.4795000553131104,
            -1.2690999507904053,
            1.7727999687194824
          ]
        },
        {
          "atom_index": 438,
          "name": "O",
          "element": "O",
          "coord": [
            1.4804999828338623,
            -1.1516000032424927,
            1.8107000589370728
          ]
        },
        {
          "atom_index": 439,
          "name": "CB",
          "element": "C",
          "coord": [
            1.688599944114685,
            -1.326799988746643,
            1.6477999687194824
          ]
        },
        {
          "atom_index": 440,
          "name": "CG",
          "element": "C",
          "coord": [
            1.7538000345230103,
            -1.3630000352859497,
            1.5181000232696533
          ]
        },
        {
          "atom_index": 441,
          "name": "ND1",
          "element": "N",
          "coord": [
            1.730299949645996,
            -1.482699990272522,
            1.4538999795913696
          ]
        },
        {
          "atom_index": 442,
          "name": "CD2",
          "element": "C",
          "coord": [
            1.8406000137329102,
            -1.294700026512146,
            1.4395999908447266
          ]
        },
        {
          "atom_index": 443,
          "name": "CE1",
          "element": "C",
          "coord": [
            1.8006999492645264,
            -1.4871000051498413,
            1.3422000408172607
          ]
        },
        {
          "atom_index": 444,
          "name": "NE2",
          "element": "N",
          "coord": [
            1.868399977684021,
            -1.3741999864578247,
            1.3310999870300293
          ]
        }
      ]
    },
    {
      "id": "A:59",
      "chain": "A",
      "resseq": 59,
      "icode": "",
      "resname": "TYR",
      "hetflag": " ",
      "sasa": 0.2522388696670532,
      "atoms": [
        {
          "atom_index": 445,
          "name": "N",
          "element": "N",
          "coord": [
            1.4278000593185425,
            -1.368299961090088,
            1.8446999788284302
          ]
        },
        {
          "atom_index": 446,
          "name": "CA",
          "element": "C",
          "coord": [
            1.3667999505996704,
            -1.3457000255584717,
            1.9746999740600586
          ]
        },
        {
          "atom_index": 447,
          "name": "C",
          "element": "C",
          "coord": [
            1.4206000566482544,
            -1.4464000463485718,
            2.0754001140594482
          ]
        },
        {
          "atom_index": 448,
          "name": "O",
          "element": "O",
          "coord": [
            1.4603999853134155,
            -1.5576000213623047,
            2.0397000312805176
          ]
        },
        {
          "atom_index": 449,
          "name": "CB",
          "element": "C",
          "coord": [
            1.2135000228881836,
            -1.353700041770935,
            1.9678000211715698
          ]
        },
        {
          "atom_index": 450,
          "name": "CG",
          "element": "C",
          "coord": [
            1.1608999967575073,
            -1.4845999479293823,
            1.9148000478744507
          ]
        },
        {
          "atom_index": 451,
          "name": "CD1",
          "element": "C",
          "coord": [
            1.1395000219345093,
            -1.5923000574111938,
            1.9996999502182007
          ]
        },
        {
          "atom_index": 452,
          "name": "CD2",
          "element": "C",
          "coord": [
            1.1331000328063965,
            -1.5008000135421753,
            1.7798999547958374
          ]
        },
        {
          "atom_index": 453,
          "name": "CE1",
          "element": "C",
          "coord": [
            1.0913000106811523,
            -1.7125999927520752,
            1.951799988746643
          ]
        },
        {
          "atom_index": 454,
          "name": "CE2",
          "element": "C",
          "coord": [
            1.0849000215530396,
            -1.6207000017166138,
            1.7308000326156616
          ]
        },
        {
          "atom_index": 455,
          "name": "CZ",
          "element": "C",
          "coord": [
            1.0641000270843506,
            -1.726199984550476,
            1.817199945449829
          ]
        },
        {
          "atom_index": 456,
          "name": "OH",
          "element": "O",
          "coord": [
            1.0162999629974365,
            -1.8457000255584717,
            1.7690000534057617
          ]
        }
      ]
    },
    {
      "id": "A:60",
      "chain": "A",
      "resseq": 60,
      "icode": "",
      "resname": "ASN",
      "hetflag": " ",
      "sasa": 0.0,
      "atoms": [
        {
          "atom_index": 457,
          "name": "N",
          "element": "N",
          "coord": [
            1.4212000370025635,
            -1.405900001525879,
            2.201900005340576
          ]
        },
        {
          "atom_index": 458,
          "name": "CA",
          "element": "C",
          "coord": [
            1.4457000494003296,
            -1.4991999864578247,
            2.310699939727783
          ]
        },
        {
          "atom_index": 459,
          "name": "C",
          "element": "C",
          "coord": [
            1.3271000385284424,
            -1.5937999486923218,
            2.3252999782562256
          ]
        },
        {
          "atom_index": 460,
          "name": "O",
          "element": "O",
          "coord": [
            1.2111999988555908,
            -1.5514999628067017,
            2.321700096130371
          ]
        },
        {
          "atom_index": 461,
          "name": "CB",
          "element": "C",
          "coord": [
            1.468400001525879,
            -1.4227999448776245,
            2.4412999153137207
          ]
        },
        {
          "atom_index": 462,
          "name": "CG",
          "element": "C",
          "coord": [
            1.5053000450134277,
            -1.513700008392334,
            2.5576000213623047
          ]
        },
        {
          "atom_index": 463,
          "name": "OD1",
          "element": "O",
          "coord": [
            1.4729000329971313,
            -1.6325000524520874,
            2.5585999488830566
          ]
        },
        {
          "atom_index": 464,
          "name": "ND2",
          "element": "N",
          "coord": [
            1.5712000131607056,
            -1.4567999839782715,
            2.657900094985962
          ]
        }
      ]
    },
    {
      "id": "A:61",
      "chain": "A",
      "resseq": 61,
      "icode": "",
      "resname": "GLU",
      "hetflag": " ",
      "sasa": 1.5310876369476318,
      "atoms": [
        {
          "atom_index": 465,
          "name": "N",
          "element": "N",
          "coord": [
            1.3568999767303467,
            -1.723099946975708,
            2.3410000801086426
          ]
        },
        {
          "atom_index": 466,
          "name": "CA",
          "element": "C",
          "coord": [
            1.2511999607086182,
            -1.8229999542236328,
            2.3522000312805176
          ]
        },
        {
          "atom_index": 467,
          "name": "C",
          "element": "C",
          "coord": [
            1.155900001525879,
            -1.7913000583648682,
            2.4667000770568848
          ]
        },
        {
          "atom_index": 468,
          "name": "O",
          "element": "O",
          "coord": [
            1.0360000133514404,
            -1.8194999694824219,
            2.4572999477386475
          ]
        },
        {
          "atom_index": 469,
          "name": "CB",
          "element": "C",
          "coord": [
            1.3121999502182007,
            -1.9620000123977661,
            2.3708999156951904
          ]
        },
        {
          "atom_index": 470,
          "name": "CG",
          "element": "C",
          "coord": [
            1.2170000076293945,
            -2.0773000717163086,
            2.3422000408172607
          ]
        },
        {
          "atom_index": 471,
          "name": "CD",
          "element": "C",
          "coord": [
            1.1801999807357788,
            -2.0889999866485596,
            2.1956000328063965
          ]
        },
        {
          "atom_index": 472,
          "name": "OE1",
          "element": "O",
          "coord": [
            1.2539000511169434,
            -2.034600019454956,
            2.11080002784729
          ]
        },
        {
          "atom_index": 473,
          "name": "OE2",
          "element": "O",
          "coord": [
            1.0779999494552612,
            -2.153899908065796,
            2.165299892425537
          ]
        }
      ]
    },
    {
      "id": "A:62",
      "chain": "A",
      "resseq": 62,
      "icode": "",
      "resname": "LYS",
      "hetflag": " ",
      "sasa": 0.5150202512741089,
      "atoms": [
        {
          "atom_index": 474,
          "name": "N",
          "element": "N",
          "coord": [
            1.2069000005722046,
            -1.732800006866455,
            2.5754001140594482
          ]
        },
        {
          "atom_index": 475,
          "name": "CA",
          "element": "C",
          "coord": [
            1.121899962425232,
            -1.700600028038025,
            2.689300060272217
          ]
        },
        {
          "atom_index": 476,
          "name": "C",
          "element": "C",
          "coord": [
            1.0133999586105347,
            -1.5993000268936157,
            2.654099941253662
          ]
        },
        {
          "atom_index": 477,
          "name": "O",
          "element": "O",
          "coord": [
            0.9160000085830688,
            -1.5861999988555908,
            2.7290000915527344
          ]
        },
        {
          "atom_index": 478,
          "name": "CB",
          "element": "C",
          "coord": [
            1.2074999809265137,
            -1.6477999687194824,
            2.8046998977661133
          ]
        },
        {
          "atom_index": 479,
          "name": "CG",
          "element": "C",
          "coord": [
            1.3092999458312988,
            -1.7479000091552734,
            2.858299970626831
          ]
        },
        {
          "atom_index": 480,
          "name": "CD",
          "element": "C",
          "coord": [
            1.381100058555603,
            -1.6931999921798706,
            2.9809999465942383
          ]
        },
        {
          "atom_index": 481,
          "name": "CE",
          "element": "C",
          "coord": [
            1.4703999757766724,
            -1.797700047492981,
            3.0462000370025635
          ]
        },
        {
          "atom_index": 482,
          "name": "NZ",
          "element": "N",
          "coord": [
            1.5400999784469604,
            -1.74399995803833,
            3.1665000915527344
          ]
        }
      ]
    },
    {
      "id": "A:63",
      "chain": "A",
      "resseq": 63,
      "icode": "",
      "resname": "PHE",
      "hetflag": " ",
      "sasa": 0.0,
      "atoms": [
        {
          "atom_index": 483,
          "name": "N",
          "element": "N",
          "coord": [
            1.0283000469207764,
            -1.5271999835968018,
            2.542799949645996
          ]
        },
        {
          "atom_index": 484,
          "name": "CA",
          "element": "C",
          "coord": [
            0.9307000041007996,
            -1.4287999868392944,
            2.497299909591675
          ]
        },
        {
          "atom_index": 485,
          "name": "C",
          "element": "C",
          "coord": [
            0.8633999824523926,
            -1.4709999561309814,
            2.3666000366210938
          ]
        },
        {
          "atom_index": 486,
          "name": "O",
          "element": "O",
          "coord": [
            0.8190000057220459,
            -1.3859000205993652,
            2.2892000675201416
          ]
        },
        {
          "atom_index": 487,
          "name": "CB",
          "element": "C",
          "coord": [
            0.9973999857902527,
            -1.2925000190734863,
            2.4797000885009766
          ]
        },
        {
          "atom_index": 488,
          "name": "CG",
          "element": "C",
          "coord": [
            1.044800043106079,
            -1.2304999828338623,
            2.608099937438965
          ]
        },
        {
          "atom_index": 489,
          "name": "CD1",
          "element": "C",
          "coord": [
            0.9641000032424927,
            -1.1419999599456787,
            2.6775999069213867
          ]
        },
        {
          "atom_index": 490,
          "name": "CD2",
          "element": "C",
          "coord": [
            1.1705000400543213,
            -1.2598999738693237,
            2.6586999893188477
          ]
        },
        {
          "atom_index": 491,
          "name": "CE1",
          "element": "C",
          "coord": [
            1.007699966430664,
            -1.0842000246047974,
            2.795599937438965
          ]
        },
        {
          "atom_index": 492,
          "name": "CE2",
          "element": "C",
          "coord": [
            1.2144999504089355,
            -1.2027000188827515,
            2.776599884033203
          ]
        },
        {
          "atom_index": 493,
          "name": "CZ",
          "element": "C",
          "coord": [
            1.1331000328063965,
            -1.1146999597549438,
            2.8452000617980957
          ]
        }
      ]
    },
    {
      "id": "A:64",
      "chain": "A",
      "resseq": 64,
      "icode": "",
      "resname": "LYS",
      "hetflag": " ",
      "sasa": 7.628355979919434,
      "atoms": [
        {
          "atom_index": 494,
          "name": "N",
          "element": "N",
          "coord": [
            0.8543999791145325,
            -1.6019999980926514,
            2.3415000438690186
          ]
        },
        {
          "atom_index": 495,
          "name": "CA",
          "element": "C",
          "coord": [
            0.8159000277519226,
            -1.6518000364303589,
            2.2095999717712402
          ]
        },
        {
          "atom_index": 496,
          "name": "C",
          "element": "C",
          "coord": [
            0.6855000257492065,
            -1.5896999835968018,
            2.160099983215332
          ]
        },
        {
          "atom_index": 497,
          "name": "O",
          "element": "O",
          "coord": [
            0.680899977684021,
            -1.5298000574111938,
            2.052000045776367
          ]
        },
        {
          "atom_index": 498,
          "name": "CB",
          "element": "C",
          "coord": [
            0.8037999868392944,
            -1.8042000532150269,
            2.2139999866485596
          ]
        },
        {
          "atom_index": 499,
          "name": "CG",
          "element": "C",
          "coord": [
            0.7712000012397766,
            -1.8667000532150269,
            2.0794999599456787
          ]
        },
        {
          "atom_index": 500,
          "name": "CD",
          "element": "C",
          "coord": [
            0.7932999730110168,
            -2.016700029373169,
            2.0820999145507812
          ]
        },
        {
          "atom_index": 501,
          "name": "CE",
          "element": "C",
          "coord": [
            0.7896999716758728,
            -2.0759999752044678,
            1.942199945449829
          ]
        },
        {
          "atom_index": 502,
          "name": "NZ",
          "element": "N",
          "coord": [
            0.8461999893188477,
            -2.21370005607605,
            1.9392999410629272
          ]
        }
      ]
    },
    {
      "id": "A:65",
      "chain": "A",
      "resseq": 65,
      "icode": "",
      "resname": "GLY",
      "hetflag": " ",
      "sasa": 0.2896535396575928,
      "atoms": [
        {
          "atom_index": 503,
          "name": "N",
          "element": "N",
          "coord": [
            0.5782999992370605,
            -1.6030999422073364,
            2.237499952316284
          ]
        },
        {
          "atom_index": 504,
          "name": "CA",
          "element": "C",
          "coord": [
            0.44850000739097595,
            -1.551300048828125,
            2.19950008392334
          ]
        },
        {
          "atom_index": 505,
          "name": "C",
          "element": "C",
          "coord": [
            0.41359999775886536,
            -1.4174000024795532,
            2.2604000568389893
          ]
        },
        {
          "atom_index": 506,
          "name": "O",
          "element": "O",
          "coord": [
            0.299699991941452,
            -1.3716000318527222,
            2.244499921798706
          ]
        }
      ]
    },
    {
      "id": "A:66",
      "chain": "A",
      "resseq": 66,
      "icode": "",
      "resname": "LYS",
      "hetflag": " ",
      "sasa": 0.0,
      "atoms": [
        {
          "atom_index": 507,
          "name": "N",
          "element": "N",
          "coord": [
            0.5077999830245972,
            -1.3525999784469604,
            2.328399896621704
          ]
        },
        {
          "atom_index": 508,
          "name": "CA",
          "element": "C",
          "coord": [
            0.4844000041484833,
            -1.2275999784469604,
            2.399600028991699
          ]
        },
        {
          "atom_index": 509,
          "name": "C",
          "element": "C",
          "coord": [
            0.5220999717712402,
            -1.104200005531311,
            2.3189001083374023
          ]
        },
        {
          "atom_index": 510,
          "name": "O",
          "element": "O",
          "coord": [
            0.44769999384880066,
            -1.0056999921798706,
            2.3199000358581543
          ]
        },
        {
          "atom_index": 511,
          "name": "CB",
          "element": "C",
          "coord": [
            0.5633000135421753,
            -1.2285000085830688,
            2.530900001525879
          ]
        },
        {
          "atom_index": 512,
          "name": "CG",
          "element": "C",
          "coord": [
            0.49810001254081726,
            -1.1549999713897705,
            2.6470000743865967
          ]
        },
        {
          "atom_index": 513,
          "name": "CD",
          "element": "C",
          "coord": [
            0.37860000133514404,
            -1.230299949645996,
            2.7028000354766846
          ]
        },
        {
          "atom_index": 514,
          "name": "CE",
          "element": "C",
          "coord": [
            0.32499998807907104,
            -1.1621999740600586,
            2.826900005340576
          ]
        },
        {
          "atom_index": 515,
          "name": "NZ",
          "element": "N",
          "coord": [
            0.17829999327659607,
            -1.1404000520706177,
            2.8231000900268555
          ]
        }
      ]
    },
    {
      "id": "A:67",
      "chain": "A",
      "resseq": 67,
      "icode": "",
      "resname": "ALA",
      "hetflag": " ",
      "sasa": 0.0,
      "atoms": [
        {
          "atom_index": 516,
          "name": "N",
          "element": "N",
          "coord": [
            0.6362000107765198,
            -1.1059999465942383,
            2.2506000995635986
          ]
        },
        {
          "atom_index": 517,
          "name": "CA",
          "element": "C",
          "coord": [
            0.6898000240325928,
            -0.9878000020980835,
            2.1846001148223877
          ]
        },
        {
          "atom_index": 518,
          "name": "C",
          "element": "C",
          "coord": [
            0.7092000246047974,
            -1.0134999752044678,
            2.035799980163574
          ]
        },
        {
          "atom_index": 519,
          "name": "O",
          "element": "O",
          "coord": [
            0.753000020980835,
            -1.1217999458312988,
            1.9954999685287476
          ]
        },
        {
          "atom_index": 520,
          "name": "CB",
          "element": "C",
          "coord": [
            0.8233000040054321,
            -0.9455999732017517,
            2.246999979019165
          ]
        }
      ]
    },
    {
      "id": "A:68",
      "chain": "A",
      "resseq": 68,
      "icode": "",
      "resname": "THR",
      "hetflag": " ",
      "sasa": 0.5675374269485474,
      "atoms": [
        {
          "atom_index": 521,
          "name": "N",
          "element": "N",
          "coord": [
            0.6766999959945679,
            -0.9128999710083008,
            1.9550000429153442
          ]
        },
        {
          "atom_index": 522,
          "name": "CA",
          "element": "C",
          "coord": [
            0.7059000134468079,
            -0.9132000207901001,
            1.812399983406067
          ]
        },
        {
          "atom_index": 523,
          "name": "C",
          "element": "C",
          "coord": [
            0.7608000040054321,
            -0.776199996471405,
            1.774899959564209
          ]
        },
        {
          "atom_index": 524,
          "name": "O",
          "element": "O",
          "coord": [
            0.7315999865531921,
            -0.6762999892234802,
            1.8410999774932861
          ]
        },
        {
          "atom_index": 525,
          "name": "CB",
          "element": "C",
          "coord": [
            0.5823000073432922,
            -0.9473000168800354,
            1.7274999618530273
          ]
        },
        {
          "atom_index": 526,
          "name": "OG1",
          "element": "O",
          "coord": [
            0.6172999739646912,
            -0.9433000087738037,
            1.5885000228881836
          ]
        },
        {
          "atom_index": 527,
          "name": "CG2",
          "element": "C",
          "coord": [
            0.46860000491142273,
            -0.8493000268936157,
            1.75409996509552
          ]
        }
      ]
    },
    {
      "id": "A:69",
      "chain": "A",
      "resseq": 69,
      "icode": "",
      "resname": "PHE",
      "hetflag": " ",
      "sasa": 0.0,
      "atoms": [
        {
          "atom_index": 528,
          "name": "N",
          "element": "N",
          "coord": [
            0.8422999978065491,
            -0.772599995136261,
            1.669700026512146
          ]
        },
        {
          "atom_index": 529,
          "name": "CA",
          "element": "C",
          "coord": [
            0.916100025177002,
            -0.6527000069618225,
            1.6330000162124634
          ]
        },
        {
          "atom_index": 530,
          "name": "C",
          "element": "C",
          "coord": [
            0.8812999725341797,
            -0.6087999939918518,
            1.4915000200271606
          ]
        },
        {
          "atom_index": 531,
          "name": "O",
          "element": "O",
          "coord": [
            0.845300018787384,
            -0.690500020980835,
            1.4061000347137451
          ]
        },
        {
          "atom_index": 532,
          "name": "CB",
          "element": "C",
          "coord": [
            1.0666999816894531,
            -0.6773999929428101,
            1.642699956893921
          ]
        },
        {
          "atom_index": 533,
          "name": "CG",
          "element": "C",
          "coord": [
            1.1081000566482544,
            -0.7451000213623047,
            1.7697999477386475
          ]
        },
        {
          "atom_index": 534,
          "name": "CD1",
          "element": "C",
          "coord": [
            1.0990999937057495,
            -0.6800000071525574,
            1.8914999961853027
          ]
        },
        {
          "atom_index": 535,
          "name": "CD2",
          "element": "C",
          "coord": [
            1.1552000045776367,
            -0.8751999735832214,
            1.7670999765396118
          ]
        },
        {
          "atom_index": 536,
          "name": "CE1",
          "element": "C",
          "coord": [
            1.1369999647140503,
            -0.7434999942779541,
            2.00819993019104
          ]
        },
        {
          "atom_index": 537,
          "name": "CE2",
          "element": "C",
          "coord": [
            1.1930999755859375,
            -0.9388999938964844,
            1.8832000494003296
          ]
        },
        {
          "atom_index": 538,
          "name": "CZ",
          "element": "C",
          "coord": [
            1.183899998664856,
            -0.8730999827384949,
            2.003999948501587
          ]
        }
      ]
    },
    {
      "id": "A:70",
      "chain": "A",
      "resseq": 70,
      "icode": "",
      "resname": "ALA",
      "hetflag": " ",
      "sasa": 0.19359277188777924,
      "atoms": [
        {
          "atom_index": 539,
          "name": "N",
          "element": "N",
          "coord": [
            0.8932999968528748,
            -0.478300005197525,
            1.4671000242233276
          ]
        },
        {
          "atom_index": 540,
          "name": "CA",
          "element": "C",
          "coord": [
            0.878600001335144,
            -0.42289999127388,
            1.333299994468689
          ]
        },
        {
          "atom_index": 541,
          "name": "C",
          "element": "C",
          "coord": [
            0.9681000113487244,
            -0.3005000054836273,
            1.3209999799728394
          ]
        },
        {
          "atom_index": 542,
          "name": "O",
          "element": "O",
          "coord": [
            1.0012999773025513,
            -0.2353000044822693,
            1.420300006866455
          ]
        },
        {
          "atom_index": 543,
          "name": "CB",
          "element": "C",
          "coord": [
            0.7328000068664551,
            -0.3864000141620636,
            1.3027000427246094
          ]
        }
      ]
    },
    {
      "id": "A:71",
      "chain": "A",
      "resseq": 71,
      "icode": "",
      "resname": "ALA",
      "hetflag": " ",
      "sasa": 0.0,
      "atoms": [
        {
          "atom_index": 544,
          "name": "N",
          "element": "N",
          "coord": [
            1.006600022315979,
            -0.26930001378059387,
            1.1972999572753906
          ]
        },
        {
          "atom_index": 545,
          "name": "CA",
          "element": "C",
          "coord": [
            1.0942000150680542,
            -0.1559000015258789,
            1.1694999933242798
          ]
        },
        {
          "atom_index": 546,
          "name": "C",
          "element": "C",
          "coord": [
            1.051900029182434,
            -0.09080000221729279,
            1.0388000011444092
          ]
        },
        {
          "atom_index": 547,
          "name": "O",
          "element": "O",
          "coord": [
            1.0570000410079956,
            -0.1543000042438507,
            0.9330999851226807
          ]
        },
        {
          "atom_index": 548,
          "name": "CB",
          "element": "C",
          "coord": [
            1.2407000064849854,
            -0.19979999959468842,
            1.162500023841858
          ]
        }
      ]
    },
    {
      "id": "A:72",
      "chain": "A",
      "resseq": 72,
      "icode": "",
      "resname": "ASP",
      "hetflag": " ",
      "sasa": 0.19359277188777924,
      "atoms": [
        {
          "atom_index": 549,
          "name": "N",
          "element": "N",
          "coord": [
            1.0103000402450562,
            0.03539999946951866,
            1.0463999509811401
          ]
        },
        {
          "atom_index": 550,
          "name": "CA",
          "element": "C",
          "coord": [
            0.97079998254776,
            0.11330000311136246,
            0.9294999837875366
          ]
        },
        {
          "atom_index": 551,
          "name": "C",
          "element": "C",
          "coord": [
            1.0916999578475952,
            0.19429999589920044,
            0.8840000033378601
          ]
        },
        {
          "atom_index": 552,
          "name": "O",
          "element": "O",
          "coord": [
            1.1332999467849731,
            0.28870001435279846,
            0.9519000053405762
          ]
        },
        {
          "atom_index": 553,
          "name": "CB",
          "element": "C",
          "coord": [
            0.8522999882698059,
            0.20389999449253082,
            0.9625999927520752
          ]
        },
        {
          "atom_index": 554,
          "name": "CG",
          "element": "C",
          "coord": [
            0.7976999878883362,
            0.2759999930858612,
            0.8409000039100647
          ]
        },
        {
          "atom_index": 555,
          "name": "OD1",
          "element": "O",
          "coord": [
            0.8626000285148621,
            0.2721000015735626,
            0.7343000173568726
          ]
        },
        {
          "atom_index": 556,
          "name": "OD2",
          "element": "O",
          "coord": [
            0.6891999840736389,
            0.336899995803833,
            0.8519999980926514
          ]
        }
      ]
    },
    {
      "id": "A:72",
      "chain": "A",
      "resseq": 72,
      "icode": "",
      "resname": "THR",
      "hetflag": " ",
      "sasa": 0.19359277188777924,
      "atoms": [
        {
          "atom_index": 557,
          "name": "N",
          "element": "N",
          "coord": [
            1.148300051689148,
            0.15719999372959137,
            0.7688000202178955
          ]
        },
        {
          "atom_index": 558,
          "name": "CA",
          "element": "C",
          "coord": [
            1.2692999839782715,
            0.2223999947309494,
            0.7202000021934509
          ]
        },
        {
          "atom_index": 559,
          "name": "C",
          "element": "C",
          "coord": [
            1.2431000471115112,
            0.3621000051498413,
            0.6653000116348267
          ]
        },
        {
          "atom_index": 560,
          "name": "O",
          "element": "O",
          "coord": [
            1.3375999927520752,
            0.44040000438690186,
            0.6516000032424927
          ]
        },
        {
          "atom_index": 561,
          "name": "CB",
          "element": "C",
          "coord": [
            1.3353999853134155,
            0.13689999282360077,
            0.6118000149726868
          ]
        },
        {
          "atom_index": 562,
          "name": "OG1",
          "element": "O",
          "coord": [
            1.2401000261306763,
            0.10740000009536743,
            0.508899986743927
          ]
        },
        {
          "atom_index": 563,
          "name": "CG2",
          "element": "C",
          "coord": [
            1.3875000476837158,
            0.006800000090152025,
            0.6710000038146973
          ]
        }
      ]
    },
    {
      "id": "A:72",
      "chain": "A",
      "resseq": 72,
      "icode": "",
      "resname": "SER",
      "hetflag": " ",
      "sasa": 0.19359277188777924,
      "atoms": [
        {
          "atom_index": 564,
          "name": "N",
          "element": "N",
          "coord": [
            1.1176999807357788,
            0.39559999108314514,
            0.633899986743927
          ]
        },
        {
          "atom_index": 565,
          "name": "CA",
          "element": "C",
          "coord": [
            1.0866999626159668,
            0.5292999744415283,
            0.5849000215530396
          ]
        },
        {
          "atom_index": 566,
          "name": "C",
          "element": "C",
          "coord": [
            1.0771000385284424,
            0.6315000057220459,
            0.6972000002861023
          ]
        },
        {
          "atom_index": 567,
          "name": "O",
          "element": "O",
          "coord": [
            1.0920000076293945,
            0.7515000104904175,
            0.671500027179718
          ]
        },
        {
          "atom_index": 568,
          "name": "CB",
          "element": "C",
          "coord": [
            0.9557999968528748,
            0.5274999737739563,
            0.5055000185966492
          ]
        },
        {
          "atom_index": 569,
          "name": "OG",
          "element": "O",
          "coord": [
            0.8468999862670898,
            0.48820000886917114,
            0.5870000123977661
          ]
        }
      ]
    },
    {
      "id": "A:72",
      "chain": "A",
      "resseq": 72,
      "icode": "",
      "resname": "SER",
      "hetflag": " ",
      "sasa": 0.19359277188777924,
      "atoms": [
        {
          "atom_index": 570,
          "name": "N",
          "element": "N",
          "coord": [
            1.0529999732971191,
            0.5870000123977661,
            0.8205000162124634
          ]
        },
        {
          "atom_index": 571,
          "name": "CA",
          "element": "C",
          "coord": [
            1.0480999946594238,
            0.6751000285148621,
            0.9362999796867371
          ]
        },
        {
          "atom_index": 572,
          "name": "C",
          "element": "C",
          "coord": [
            1.1611000299453735,
            0.6485999822616577,
            1.0348000526428223
          ]
        },
        {
          "atom_index": 573,
          "name": "O",
          "element": "O",
          "coord": [
            1.1670000553131104,
            0.7143999934196472,
            1.13919997215271
          ]
        },
        {
          "atom_index": 574,
          "name": "CB",
          "element": "C",
          "coord": [
            0.9132000207901001,
            0.6610000133514404,
            1.007699966430664
          ]
        },
        {
          "atom_index": 575,
          "name": "OG",
          "element": "O",
          "coord": [
            0.9009000062942505,
            0.5339000225067139,
            1.069200038909912
          ]
        }
      ]
    },
    {
      "id": "A:73",
      "chain": "A",
      "resseq": 73,
      "icode": "",
      "resname": "ASN",
      "hetflag": " ",
      "sasa": 0.031651873141527176,
      "atoms": [
        {
          "atom_index": 576,
          "name": "N",
          "element": "N",
          "coord": [
            1.2510000467300415,
            0.5548999905586243,
            1.0041999816894531
          ]
        },
        {
          "atom_index": 577,
          "name": "CA",
          "element": "C",
          "coord": [
            1.3633999824523926,
            0.5224999785423279,
            1.0921000242233276
          ]
        },
        {
          "atom_index": 578,
          "name": "C",
          "element": "C",
          "coord": [
            1.3150999546051025,
            0.48730000853538513,
            1.232699990272522
          ]
        },
        {
          "atom_index": 579,
          "name": "O",
          "element": "O",
          "coord": [
            1.3729000091552734,
            0.5293999910354614,
            1.3330999612808228
          ]
        },
        {
          "atom_index": 580,
          "name": "CB",
          "element": "C",
          "coord": [
            1.464400053024292,
            0.6373999714851379,
            1.0960999727249146
          ]
        },
        {
          "atom_index": 581,
          "name": "CG",
          "element": "C",
          "coord": [
            1.5585999488830566,
            0.6362000107765198,
            0.9772999882698059
          ]
        },
        {
          "atom_index": 582,
          "name": "OD1",
          "element": "O",
          "coord": [
            1.5362999439239502,
            0.5647000074386597,
            0.8795999884605408
          ]
        },
        {
          "atom_index": 583,
          "name": "ND2",
          "element": "N",
          "coord": [
            1.6653000116348267,
            0.714900016784668,
            0.9857000112533569
          ]
        }
      ]
    },
    {
      "id": "A:74",
      "chain": "A",
      "resseq": 74,
      "icode": "",
      "resname": "THR",
      "hetflag": " ",
      "sasa": 0.0,
      "atoms": [
        {
          "atom_index": 584,
          "name": "N",
          "element": "N",
          "coord": [
            1.2077000141143799,
            0.4088999927043915,
            1.23989999294281
          ]
        },
        {
          "atom_index": 585,
          "name": "CA",
          "element": "C",
          "coord": [
            1.1434999704360962,
            0.37610000371932983,
            1.3664000034332275
          ]
        },
        {
          "atom_index": 586,
          "name": "C",
          "element": "C",
          "coord": [
            1.12909996509552,
            0.22529999911785126,
            1.3788000345230103
          ]
        },
        {
          "atom_index": 587,
          "name": "O",
          "element": "O",
          "coord": [
            1.0765999555587769,
            0.1597999930381775,
            1.2882000207901
          ]
        },
        {
          "atom_index": 588,
          "name": "CB",
          "element": "C",
          "coord": [
            1.0056999921798706,
            0.4424999952316284,
            1.3775999546051025
          ]
        },
        {
          "atom_index": 589,
          "name": "OG1",
          "element": "O",
          "coord": [
            1.0190000534057617,
            0.5842999815940857,
            1.361899971961975
          ]
        },
        {
          "atom_index": 590,
          "name": "CG2",
          "element": "C",
          "coord": [
            0.9416000247001648,
            0.4120999872684479,
            1.5127999782562256
          ]
        }
      ]
    },
    {
      "id": "A:75",
      "chain": "A",
      "resseq": 75,
      "icode": "",
      "resname": "ALA",
      "hetflag": " ",
      "sasa": 0.0,
      "atoms": [
        {
          "atom_index": 591,
          "name": "N",
          "element": "N",
          "coord": [
            1.1758999824523926,
            0.17110000550746918,
            1.4909000396728516
          ]
        },
        {
          "atom_index": 592,
          "name": "CA",
          "element": "C",
          "coord": [
            1.1542999744415283,
            0.03189999982714653,
            1.5262999534606934
          ]
        },
        {
          "atom_index": 593,
          "name": "C",
          "element": "C",
          "coord": [
            1.0432000160217285,
            0.022299999371170998,
            1.6303000450134277
          ]
        },
        {
          "atom_index": 594,
          "name": "O",
          "element": "O",
          "coord": [
            1.0259000062942505,
            0.11180000007152557,
            1.7135000228881836
          ]
        },
        {
          "atom_index": 595,
          "name": "CB",
          "element": "C",
          "coord": [
            1.2826000452041626,
            -0.031700000166893005,
            1.580399990081787
          ]
        }
      ]
    },
    {
      "id": "A:76",
      "chain": "A",
      "resseq": 76,
      "icode": "",
      "resname": "TYR",
      "hetflag": " ",
      "sasa": 0.5044777393341064,
      "atoms": [
        {
          "atom_index": 596,
          "name": "N",
          "element": "N",
          "coord": [
            0.9684000015258789,
            -0.0877000018954277,
            1.6253000497817993
          ]
        },
        {
          "atom_index": 597,
          "name": "CA",
          "element": "C",
          "coord": [
            0.853600025177002,
            -0.10830000042915344,
            1.712499976158142
          ]
        },
        {
          "atom_index": 598,
          "name": "C",
          "element": "C",
          "coord": [
            0.8633999824523926,
            -0.243599995970726,
            1.781000018119812
          ]
        },
        {
          "atom_index": 599,
          "name": "O",
          "element": "O",
          "coord": [
            0.9093999862670898,
            -0.34139999747276306,
            1.7211999893188477
          ]
        },
        {
          "atom_index": 600,
          "name": "CB",
          "element": "C",
          "coord": [
            0.7214000225067139,
            -0.10209999978542328,
            1.6346999406814575
          ]
        },
        {
          "atom_index": 601,
          "name": "CG",
          "element": "C",
          "coord": [
            0.694100022315979,
            0.029400000348687172,
            1.5657000541687012
          ]
        },
        {
          "atom_index": 602,
          "name": "CD1",
          "element": "C",
          "coord": [
            0.6276999711990356,
            0.13199999928474426,
            1.6313999891281128
          ]
        },
        {
          "atom_index": 603,
          "name": "CD2",
          "element": "C",
          "coord": [
            0.7330999970436096,
            0.0502999983727932,
            1.4342000484466553
          ]
        },
        {
          "atom_index": 604,
          "name": "CE1",
          "element": "C",
          "coord": [
            0.6018000245094299,
            0.25209999084472656,
            1.5683000087738037
          ]
        },
        {
          "atom_index": 605,
          "name": "CE2",
          "element": "C",
          "coord": [
            0.7077999711036682,
            0.17000000178813934,
            1.3702000379562378
          ]
        },
        {
          "atom_index": 606,
          "name": "CZ",
          "element": "C",
          "coord": [
            0.6420000195503235,
            0.2705000042915344,
            1.4377000331878662
          ]
        },
        {
          "atom_index": 607,
          "name": "OH",
          "element": "O",
          "coord": [
            0.6165000200271606,
            0.38999998569488525,
            1.374400019645691
          ]
        }
      ]
    },
    {
      "id": "A:77",
      "chain": "A",
      "resseq": 77,
      "icode": "",
      "resname": "MET",
      "hetflag": " ",
      "sasa": 0.0,
      "atoms": [
        {
          "atom_index": 608,
          "name": "N",
          "element": "N",
          "coord": [
            0.8190000057220459,
            -0.24869999289512634,
            1.906499981880188
          ]
        },
        {
          "atom_index": 609,
          "name": "CA",
          "element": "C",
          "coord": [
            0.7961999773979187,
            -0.3743000030517578,
            1.976699948310852
          ]
        },
        {
          "atom_index": 610,
          "name": "C",
          "element": "C",
          "coord": [
            0.6545000076293945,
            -0.3741999864578247,
            2.0320000648498535
          ]
        },
        {
          "atom_index": 611,
          "name": "O",
          "element": "O",
          "coord": [
            0.612500011920929,
            -0.27720001339912415,
            2.095900058746338
          ]
        },
        {
          "atom_index": 612,
          "name": "CB",
          "element": "C",
          "coord": [
            0.8970999717712402,
            -0.39590001106262207,
            2.090100049972534
          ]
        },
        {
          "atom_index": 613,
          "name": "CG",
          "element": "C",
          "coord": [
            0.869700014591217,
            -0.5220000147819519,
            2.171799898147583
          ]
        },
        {
          "atom_index": 614,
          "name": "SD",
          "element": "S",
          "coord": [
            0.9965000152587891,
            -0.558899998664856,
            2.2941999435424805
          ]
        },
        {
          "atom_index": 615,
          "name": "CE",
          "element": "C",
          "coord": [
            0.9729999899864197,
            -0.4244999885559082,
            2.4102001190185547
          ]
        }
      ]
    },
    {
      "id": "A:78",
      "chain": "A",
      "resseq": 78,
      "icode": "",
      "resname": "GLN",
      "hetflag": " ",
      "sasa": 1.3578581809997559,
      "atoms": [
        {
          "atom_index": 616,
          "name": "N",
          "element": "N",
          "coord": [
            0.5813999772071838,
            -0.4821999967098236,
            2.0064001083374023
          ]
        },
        {
          "atom_index": 617,
          "name": "CA",
          "element": "C",
          "coord": [
            0.4472000002861023,
            -0.5012000203132629,
            2.059299945831299
          ]
        },
        {
          "atom_index": 618,
          "name": "C",
          "element": "C",
          "coord": [
            0.4480000138282776,
            -0.6140999794006348,
            2.161400079727173
          ]
        },
        {
          "atom_index": 619,
          "name": "O",
          "element": "O",
          "coord": [
            0.5113000273704529,
            -0.7178999781608582,
            2.139899969100952
          ]
        },
        {
          "atom_index": 620,
          "name": "CB",
          "element": "C",
          "coord": [
            0.3479999899864197,
            -0.5340999960899353,
            1.9473999738693237
          ]
        },
        {
          "atom_index": 621,
          "name": "CG",
          "element": "C",
          "coord": [
            0.20479999482631683,
            -0.5533999800682068,
            1.9950000047683716
          ]
        },
        {
          "atom_index": 622,
          "name": "CD",
          "element": "C",
          "coord": [
            0.11309999972581863,
            -0.600600004196167,
            1.8845000267028809
          ]
        },
        {
          "atom_index": 623,
          "name": "OE1",
          "element": "O",
          "coord": [
            0.08139999955892563,
            -0.7190999984741211,
            1.875100016593933
          ]
        },
        {
          "atom_index": 624,
          "name": "NE2",
          "element": "N",
          "coord": [
            0.07090000063180923,
            -0.5083000063896179,
            1.7989000082015991
          ]
        }
      ]
    },
    {
      "id": "A:79",
      "chain": "A",
      "resseq": 79,
      "icode": "",
      "resname": "LEU",
      "hetflag": " ",
      "sasa": 0.0,
      "atoms": [
        {
          "atom_index": 625,
          "name": "N",
          "element": "N",
          "coord": [
            0.3765999972820282,
            -0.5936999917030334,
            2.271899938583374
          ]
        },
        {
          "atom_index": 626,
          "name": "CA",
          "element": "C",
          "coord": [
            0.36329999566078186,
            -0.6933000087738037,
            2.3773000240325928
          ]
        },
        {
          "atom_index": 627,
          "name": "C",
          "element": "C",
          "coord": [
            0.2168000042438507,
            -0.7328000068664551,
            2.3901000022888184
          ]
        },
        {
          "atom_index": 628,
          "name": "O",
          "element": "O",
          "coord": [
            0.1298000067472458,
            -0.6460000276565552,
            2.402600049972534
          ]
        },
        {
          "atom_index": 629,
          "name": "CB",
          "element": "C",
          "coord": [
            0.4162999987602234,
            -0.6399999856948853,
            2.510699987411499
          ]
        },
        {
          "atom_index": 630,
          "name": "CG",
          "element": "C",
          "coord": [
            0.5600000023841858,
            -0.5870000123977661,
            2.5072999000549316
          ]
        },
        {
          "atom_index": 631,
          "name": "CD1",
          "element": "C",
          "coord": [
            0.5960000157356262,
            -0.5218999981880188,
            2.640500068664551
          ]
        },
        {
          "atom_index": 632,
          "name": "CD2",
          "element": "C",
          "coord": [
            0.6601999998092651,
            -0.6960999965667725,
            2.4702999591827393
          ]
        }
      ]
    },
    {
      "id": "A:80",
      "chain": "A",
      "resseq": 80,
      "icode": "",
      "resname": "SER",
      "hetflag": " ",
      "sasa": 0.09679638594388962,
      "atoms": [
        {
          "atom_index": 633,
          "name": "N",
          "element": "N",
          "coord": [
            0.18979999423027039,
            -0.8629999756813049,
            2.385999917984009
          ]
        },
        {
          "atom_index": 634,
          "name": "CA",
          "element": "C",
          "coord": [
            0.05350000038743019,
            -0.9144999980926514,
            2.385999917984009
          ]
        },
        {
          "atom_index": 635,
          "name": "C",
          "element": "C",
          "coord": [
            0.016200000420212746,
            -0.9732999801635742,
            2.521699905395508
          ]
        },
        {
          "atom_index": 636,
          "name": "O",
          "element": "O",
          "coord": [
            0.10199999809265137,
            -1.0134999752044678,
            2.6006999015808105
          ]
        },
        {
          "atom_index": 637,
          "name": "CB",
          "element": "C",
          "coord": [
            0.03720000013709068,
            -1.0223000049591064,
            2.278599977493286
          ]
        },
        {
          "atom_index": 638,
          "name": "OG",
          "element": "O",
          "coord": [
            0.11829999834299088,
            -1.1348999738693237,
            2.3080999851226807
          ]
        }
      ]
    },
    {
      "id": "A:81",
      "chain": "A",
      "resseq": 81,
      "icode": "",
      "resname": "SER",
      "hetflag": " ",
      "sasa": 2.8692171573638916,
      "atoms": [
        {
          "atom_index": 639,
          "name": "N",
          "element": "N",
          "coord": [
            -0.11460000276565552,
            -0.9775999784469604,
            2.5471999645233154
          ]
        },
        {
          "atom_index": 640,
          "name": "CA",
          "element": "C",
          "coord": [
            -0.17170000076293945,
            -1.0419000387191772,
            2.665600061416626
          ]
        },
        {
          "atom_index": 641,
          "name": "C",
          "element": "C",
          "coord": [
            -0.09449999779462814,
            -1.0029000043869019,
            2.7918999195098877
          ]
        },
        {
          "atom_index": 642,
          "name": "O",
          "element": "O",
          "coord": [
            -0.03310000151395798,
            -1.0857000350952148,
            2.859299898147583
          ]
        },
        {
          "atom_index": 643,
          "name": "CB",
          "element": "C",
          "coord": [
            -0.17569999396800995,
            -1.1937999725341797,
            2.64739990234375
          ]
        },
        {
          "atom_index": 644,
          "name": "OG",
          "element": "O",
          "coord": [
            -0.2913999855518341,
            -1.248900055885315,
            2.7077999114990234
          ]
        }
      ]
    },
    {
      "id": "A:82",
      "chain": "A",
      "resseq": 82,
      "icode": "",
      "resname": "LEU",
      "hetflag": " ",
      "sasa": 0.0,
      "atoms": [
        {
          "atom_index": 645,
          "name": "N",
          "element": "N",
          "coord": [
            -0.0997999981045723,
            -0.8737999796867371,
            2.823499917984009
          ]
        },
        {
          "atom_index": 646,
          "name": "CA",
          "element": "C",
          "coord": [
            -0.01590000092983246,
            -0.8187999725341797,
            2.9291999340057373
          ]
        },
        {
          "atom_index": 647,
          "name": "C",
          "element": "C",
          "coord": [
            -0.05620000138878822,
            -0.8726999759674072,
            3.065999984741211
          ]
        },
        {
          "atom_index": 648,
          "name": "O",
          "element": "O",
          "coord": [
            -0.1745000034570694,
            -0.8932999968528748,
            3.094599962234497
          ]
        },
        {
          "atom_index": 649,
          "name": "CB",
          "element": "C",
          "coord": [
            -0.02449999935925007,
            -0.6662999987602234,
            2.928800106048584
          ]
        },
        {
          "atom_index": 650,
          "name": "CG",
          "element": "C",
          "coord": [
            0.041099999099969864,
            -0.5963000059127808,
            2.8094000816345215
          ]
        },
        {
          "atom_index": 651,
          "name": "CD1",
          "element": "C",
          "coord": [
            0.013399999588727951,
            -0.44699999690055847,
            2.8143999576568604
          ]
        },
        {
          "atom_index": 652,
          "name": "CD2",
          "element": "C",
          "coord": [
            0.19099999964237213,
            -0.6236000061035156,
            2.803299903869629
          ]
        }
      ]
    },
    {
      "id": "A:83",
      "chain": "A",
      "resseq": 83,
      "icode": "",
      "resname": "THR",
      "hetflag": " ",
      "sasa": 0.38718554377555847,
      "atoms": [
        {
          "atom_index": 653,
          "name": "N",
          "element": "N",
          "coord": [
            0.04410000145435333,
            -0.8955000042915344,
            3.150700092315674
          ]
        },
        {
          "atom_index": 654,
          "name": "CA",
          "element": "C",
          "coord": [
            0.02500000037252903,
            -0.9395999908447266,
            3.2881999015808105
          ]
        },
        {
          "atom_index": 655,
          "name": "C",
          "element": "C",
          "coord": [
            0.11159999668598175,
            -0.8535000085830688,
            3.3798000812530518
          ]
        },
        {
          "atom_index": 656,
          "name": "O",
          "element": "O",
          "coord": [
            0.18320000171661377,
            -0.763700008392334,
            3.3345000743865967
          ]
        },
        {
          "atom_index": 657,
          "name": "CB",
          "element": "C",
          "coord": [
            0.0608999989926815,
            -1.0878000259399414,
            3.3052000999450684
          ]
        },
        {
          "atom_index": 658,
          "name": "OG1",
          "element": "O",
          "coord": [
            0.20340000092983246,
            -1.1032999753952026,
            3.3034000396728516
          ]
        },
        {
          "atom_index": 659,
          "name": "CG2",
          "element": "C",
          "coord": [
            -0.000699999975040555,
            -1.1719000339508057,
            3.193700075149536
          ]
        }
      ]
    },
    {
      "id": "A:84",
      "chain": "A",
      "resseq": 84,
      "icode": "",
      "resname": "SER",
      "hetflag": " ",
      "sasa": 0.03152985870838165,
      "atoms": [
        {
          "atom_index": 660,
          "name": "N",
          "element": "N",
          "coord": [
            0.10530000180006027,
            -0.8819000124931335,
            3.5100998878479004
          ]
        },
        {
          "atom_index": 661,
          "name": "CA",
          "element": "C",
          "coord": [
            0.18230000138282776,
            -0.8033999800682068,
            3.606300115585327
          ]
        },
        {
          "atom_index": 662,
          "name": "C",
          "element": "C",
          "coord": [
            0.33219999074935913,
            -0.8170999884605408,
            3.5831000804901123
          ]
        },
        {
          "atom_index": 663,
          "name": "O",
          "element": "O",
          "coord": [
            0.4075999855995178,
            -0.7225000262260437,
            3.608599901199341
          ]
        },
        {
          "atom_index": 664,
          "name": "CB",
          "element": "C",
          "coord": [
            0.1477999985218048,
            -0.84579998254776,
            3.7490999698638916
          ]
        },
        {
          "atom_index": 665,
          "name": "OG",
          "element": "O",
          "coord": [
            0.00800000037997961,
            -0.8445000052452087,
            3.7708001136779785
          ]
        }
      ]
    },
    {
      "id": "A:85",
      "chain": "A",
      "resseq": 85,
      "icode": "",
      "resname": "GLU",
      "hetflag": " ",
      "sasa": 3.657463550567627,
      "atoms": [
        {
          "atom_index": 666,
          "name": "N",
          "element": "N",
          "coord": [
            0.37720000743865967,
            -0.9330000281333923,
            3.5346999168395996
          ]
        },
        {
          "atom_index": 667,
          "name": "CA",
          "element": "C",
          "coord": [
            0.5196999907493591,
            -0.955299973487854,
            3.5139999389648438
          ]
        },
        {
          "atom_index": 668,
          "name": "C",
          "element": "C",
          "coord": [
            0.5745999813079834,
            -0.8798999786376953,
            3.393699884414673
          ]
        },
        {
          "atom_index": 669,
          "name": "O",
          "element": "O",
          "coord": [
            0.6967999935150146,
            -0.8758000135421753,
            3.3763999938964844
          ]
        },
        {
          "atom_index": 670,
          "name": "CB",
          "element": "C",
          "coord": [
            0.5479999780654907,
            -1.1047999858856201,
            3.498199939727783
          ]
        },
        {
          "atom_index": 671,
          "name": "CG",
          "element": "C",
          "coord": [
            0.5048999786376953,
            -1.1883000135421753,
            3.617500066757202
          ]
        },
        {
          "atom_index": 672,
          "name": "CD",
          "element": "C",
          "coord": [
            0.5619999766349792,
            -1.3286000490188599,
            3.614000082015991
          ]
        },
        {
          "atom_index": 673,
          "name": "OE1",
          "element": "O",
          "coord": [
            0.5992000102996826,
            -1.375,
            3.5041000843048096
          ]
        },
        {
          "atom_index": 674,
          "name": "OE2",
          "element": "O",
          "coord": [
            0.5702000260353088,
            -1.392300009727478,
            3.721100091934204
          ]
        }
      ]
    },
    {
      "id": "A:86",
      "chain": "A",
      "resseq": 86,
      "icode": "",
      "resname": "ASP",
      "hetflag": " ",
      "sasa": 0.0,
      "atoms": [
        {
          "atom_index": 675,
          "name": "N",
          "element": "N",
          "coord": [
            0.48840001225471497,
            -0.8208000063896179,
            3.310800075531006
          ]
        },
        {
          "atom_index": 676,
          "name": "CA",
          "element": "C",
          "coord": [
            0.534500002861023,
            -0.7364000082015991,
            3.2016000747680664
          ]
        },
        {
          "atom_index": 677,
          "name": "C",
          "element": "C",
          "coord": [
            0.5608000159263611,
            -0.5928999781608582,
            3.2453999519348145
          ]
        },
        {
          "atom_index": 678,
          "name": "O",
          "element": "O",
          "coord": [
            0.6212999820709229,
            -0.5167999863624573,
            3.1691999435424805
          ]
        },
        {
          "atom_index": 679,
          "name": "CB",
          "element": "C",
          "coord": [
            0.43209999799728394,
            -0.7371000051498413,
            3.087599992752075
          ]
        },
        {
          "atom_index": 680,
          "name": "CG",
          "element": "C",
          "coord": [
            0.41260001063346863,
            -0.8748999834060669,
            3.027400016784668
          ]
        },
        {
          "atom_index": 681,
          "name": "OD1",
          "element": "O",
          "coord": [
            0.512499988079071,
            -0.9484000205993652,
            3.012500047683716
          ]
        },
        {
          "atom_index": 682,
          "name": "OD2",
          "element": "O",
          "coord": [
            0.296999990940094,
            -0.9100000262260437,
            2.9953999519348145
          ]
        }
      ]
    },
    {
      "id": "A:87",
      "chain": "A",
      "resseq": 87,
      "icode": "",
      "resname": "SER",
      "hetflag": " ",
      "sasa": 0.0,
      "atoms": [
        {
          "atom_index": 683,
          "name": "N",
          "element": "N",
          "coord": [
            0.5177000164985657,
            -0.5544999837875366,
            3.3654000759124756
          ]
        },
        {
          "atom_index": 684,
          "name": "CA",
          "element": "C",
          "coord": [
            0.5489000082015991,
            -0.4221000075340271,
            3.4175000190734863
          ]
        },
        {
          "atom_index": 685,
          "name": "C",
          "element": "C",
          "coord": [
            0.6995000243186951,
            -0.4075999855995178,
            3.434799909591675
          ]
        },
        {
          "atom_index": 686,
          "name": "O",
          "element": "O",
          "coord": [
            0.7605000138282776,
            -0.47760000824928284,
            3.5162999629974365
          ]
        },
        {
          "atom_index": 687,
          "name": "CB",
          "element": "C",
          "coord": [
            0.477400004863739,
            -0.39980000257492065,
            3.550600051879883
          ]
        },
        {
          "atom_index": 688,
          "name": "OG",
          "element": "O",
          "coord": [
            0.33660000562667847,
            -0.4032999873161316,
            3.5343000888824463
          ]
        }
      ]
    },
    {
      "id": "A:88",
      "chain": "A",
      "resseq": 88,
      "icode": "",
      "resname": "ALA",
      "hetflag": " ",
      "sasa": 0.0,
      "atoms": [
        {
          "atom_index": 689,
          "name": "N",
          "element": "N",
          "coord": [
            0.7595999836921692,
            -0.3172000050544739,
            3.358099937438965
          ]
        },
        {
          "atom_index": 690,
          "name": "CA",
          "element": "C",
          "coord": [
            0.9047999978065491,
            -0.302700012922287,
            3.3557000160217285
          ]
        },
        {
          "atom_index": 691,
          "name": "C",
          "element": "C",
          "coord": [
            0.939300000667572,
            -0.1793999969959259,
            3.273099899291992
          ]
        },
        {
          "atom_index": 692,
          "name": "O",
          "element": "O",
          "coord": [
            0.8515999913215637,
            -0.11320000141859055,
            3.216599941253662
          ]
        },
        {
          "atom_index": 693,
          "name": "CB",
          "element": "C",
          "coord": [
            0.9721999764442444,
            -0.4277999997138977,
            3.298799991607666
          ]
        }
      ]
    },
    {
      "id": "A:89",
      "chain": "A",
      "resseq": 89,
      "icode": "",
      "resname": "VAL",
      "hetflag": " ",
      "sasa": 0.0,
      "atoms": [
        {
          "atom_index": 694,
          "name": "N",
          "element": "N",
          "coord": [
            1.0683000087738037,
            -0.14749999344348907,
            3.2692999839782715
          ]
        },
        {
          "atom_index": 695,
          "name": "CA",
          "element": "C",
          "coord": [
            1.1239999532699585,
            -0.050599999725818634,
            3.17549991607666
          ]
        },
        {
          "atom_index": 696,
          "name": "C",
          "element": "C",
          "coord": [
            1.180299997329712,
            -0.12790000438690186,
            3.0571999549865723
          ]
        },
        {
          "atom_index": 697,
          "name": "O",
          "element": "O",
          "coord": [
            1.2482000589370728,
            -0.2298000007867813,
            3.075000047683716
          ]
        },
        {
          "atom_index": 698,
          "name": "CB",
          "element": "C",
          "coord": [
            1.2330000400543213,
            0.03579999879002571,
            3.2418999671936035
          ]
        },
        {
          "atom_index": 699,
          "name": "CG1",
          "element": "C",
          "coord": [
            1.2861000299453735,
            0.13989999890327454,
            3.1438000202178955
          ]
        },
        {
          "atom_index": 700,
          "name": "CG2",
          "element": "C",
          "coord": [
            1.1800999641418457,
            0.10159999877214432,
            3.3685998916625977
          ]
        }
      ]
    },
    {
      "id": "A:90",
      "chain": "A",
      "resseq": 90,
      "icode": "",
      "resname": "TYR",
      "hetflag": " ",
      "sasa": 0.0,
      "atoms": [
        {
          "atom_index": 701,
          "name": "N",
          "element": "N",
          "coord": [
            1.1521999835968018,
            -0.08030000329017639,
            2.936199903488159
          ]
        },
        {
          "atom_index": 702,
          "name": "CA",
          "element": "C",
          "coord": [
            1.1969000101089478,
            -0.14589999616146088,
            2.813800096511841
          ]
        },
        {
          "atom_index": 703,
          "name": "C",
          "element": "C",
          "coord": [
            1.2907999753952026,
            -0.05260000005364418,
            2.738600015640259
          ]
        },
        {
          "atom_index": 704,
          "name": "O",
          "element": "O",
          "coord": [
            1.253999948501587,
            0.06129999831318855,
            2.70770001411438
          ]
        },
        {
          "atom_index": 705,
          "name": "CB",
          "element": "C",
          "coord": [
            1.0777000188827515,
            -0.18559999763965607,
            2.726599931716919
          ]
        },
        {
          "atom_index": 706,
          "name": "CG",
          "element": "C",
          "coord": [
            0.9921000003814697,
            -0.2935999929904938,
            2.7890000343322754
          ]
        },
        {
          "atom_index": 707,
          "name": "CD1",
          "element": "C",
          "coord": [
            1.0184999704360962,
            -0.427700012922287,
            2.765000104904175
          ]
        },
        {
          "atom_index": 708,
          "name": "CD2",
          "element": "C",
          "coord": [
            0.8860999941825867,
            -0.2615000009536743,
            2.8729000091552734
          ]
        },
        {
          "atom_index": 709,
          "name": "CE1",
          "element": "C",
          "coord": [
            0.9416000247001648,
            -0.5268999934196472,
            2.822000026702881
          ]
        },
        {
          "atom_index": 710,
          "name": "CE2",
          "element": "C",
          "coord": [
            0.8084999918937683,
            -0.36010000109672546,
            2.930500030517578
          ]
        },
        {
          "atom_index": 711,
          "name": "CZ",
          "element": "C",
          "coord": [
            0.8367999792098999,
            -0.4927999973297119,
            2.9047000408172607
          ]
        },
        {
          "atom_index": 712,
          "name": "OH",
          "element": "O",
          "coord": [
            0.7601000070571899,
            -0.5920000076293945,
            2.9614999294281006
          ]
        }
      ]
    },
    {
      "id": "A:91",
      "chain": "A",
      "resseq": 91,
      "icode": "",
      "resname": "TYR",
      "hetflag": " ",
      "sasa": 0.0,
      "atoms": [
        {
          "atom_index": 713,
          "name": "N",
          "element": "N",
          "coord": [
            1.4112999439239502,
            -0.10090000182390213,
            2.70989990234375
          ]
        },
        {
          "atom_index": 714,
          "name": "CA",
          "element": "C",
          "coord": [
            1.5115000009536743,
            -0.025299999862909317,
            2.636199951171875
          ]
        },
        {
          "atom_index": 715,
          "name": "C",
          "element": "C",
          "coord": [
            1.5253000259399414,
            -0.08169999718666077,
            2.4955999851226807
          ]
        },
        {
          "atom_index": 716,
          "name": "O",
          "element": "O",
          "coord": [
            1.5261000394821167,
            -0.2037999927997589,
            2.476599931716919
          ]
        },
        {
          "atom_index": 717,
          "name": "CB",
          "element": "C",
          "coord": [
            1.648900032043457,
            -0.032099999487400055,
            2.7040998935699463
          ]
        },
        {
          "atom_index": 718,
          "name": "CG",
          "element": "C",
          "coord": [
            1.656000018119812,
            0.022099999710917473,
            2.844899892807007
          ]
        },
        {
          "atom_index": 719,
          "name": "CD1",
          "element": "C",
          "coord": [
            1.6937999725341797,
            0.1535000056028366,
            2.8694000244140625
          ]
        },
        {
          "atom_index": 720,
          "name": "CD2",
          "element": "C",
          "coord": [
            1.6267000436782837,
            -0.05900000035762787,
            2.953700065612793
          ]
        },
        {
          "atom_index": 721,
          "name": "CE1",
          "element": "C",
          "coord": [
            1.7014000415802002,
            0.20280000567436218,
            2.9983999729156494
          ]
        },
        {
          "atom_index": 722,
          "name": "CE2",
          "element": "C",
          "coord": [
            1.6341999769210815,
            -0.01080000028014183,
            3.0827999114990234
          ]
        },
        {
          "atom_index": 723,
          "name": "CZ",
          "element": "C",
          "coord": [
            1.6714999675750732,
            0.12020000070333481,
            3.1047000885009766
          ]
        },
        {
          "atom_index": 724,
          "name": "OH",
          "element": "O",
          "coord": [
            1.6786999702453613,
            0.16830000281333923,
            3.233299970626831
          ]
        }
      ]
    },
    {
      "id": "A:92",
      "chain": "A",
      "resseq": 92,
      "icode": "",
      "resname": "CYS",
      "hetflag": " ",
      "sasa": 0.0,
      "atoms": [
        {
          "atom_index": 725,
          "name": "N",
          "element": "N",
          "coord": [
            1.5367000102996826,
            0.007000000216066837,
            2.3973000049591064
          ]
        },
        {
          "atom_index": 726,
          "name": "CA",
          "element": "C",
          "coord": [
            1.5922000408172607,
            -0.03020000085234642,
            2.268199920654297
          ]
        },
        {
          "atom_index": 727,
          "name": "C",
          "element": "C",
          "coord": [
            1.7383999824523926,
            0.012000000104308128,
            2.26419997215271
          ]
        },
        {
          "atom_index": 728,
          "name": "O",
          "element": "O",
          "coord": [
            1.7788000106811523,
            0.10859999805688858,
            2.3294999599456787
          ]
        },
        {
          "atom_index": 729,
          "name": "CB",
          "element": "C",
          "coord": [
            1.5153000354766846,
            0.03269999846816063,
            2.151599884033203
          ]
        },
        {
          "atom_index": 730,
          "name": "SG",
          "element": "S",
          "coord": [
            1.516700029373169,
            0.21299999952316284,
            2.143699884414673
          ]
        }
      ]
    },
    {
      "id": "A:93",
      "chain": "A",
      "resseq": 93,
      "icode": "",
      "resname": "ALA",
      "hetflag": " ",
      "sasa": 0.0,
      "atoms": [
        {
          "atom_index": 731,
          "name": "N",
          "element": "N",
          "coord": [
            1.8178999423980713,
            -0.06199999898672104,
            2.187700033187866
          ]
        },
        {
          "atom_index": 732,
          "name": "CA",
          "element": "C",
          "coord": [
            1.9605000019073486,
            -0.035599999129772186,
            2.178499937057495
          ]
        },
        {
          "atom_index": 733,
          "name": "C",
          "element": "C",
          "coord": [
            2.009700059890747,
            -0.07699999958276749,
            2.040800094604492
          ]
        },
        {
          "atom_index": 734,
          "name": "O",
          "element": "O",
          "coord": [
            1.950600028038025,
            -0.16359999775886536,
            1.975600004196167
          ]
        },
        {
          "atom_index": 735,
          "name": "CB",
          "element": "C",
          "coord": [
            2.038800001144409,
            -0.10970000177621841,
            2.287600040435791
          ]
        }
      ]
    },
    {
      "id": "A:94",
      "chain": "A",
      "resseq": 94,
      "icode": "",
      "resname": "ARG",
      "hetflag": " ",
      "sasa": 0.0,
      "atoms": [
        {
          "atom_index": 736,
          "name": "N",
          "element": "N",
          "coord": [
            2.1173999309539795,
            -0.012799999676644802,
            1.996500015258789
          ]
        },
        {
          "atom_index": 737,
          "name": "CA",
          "element": "C",
          "coord": [
            2.1796998977661133,
            -0.04610000178217888,
            1.8694000244140625
          ]
        },
        {
          "atom_index": 738,
          "name": "C",
          "element": "C",
          "coord": [
            2.2904000282287598,
            -0.14820000529289246,
            1.8911999464035034
          ]
        },
        {
          "atom_index": 739,
          "name": "O",
          "element": "O",
          "coord": [
            2.374500036239624,
            -0.13169999420642853,
            1.980299949645996
          ]
        },
        {
          "atom_index": 740,
          "name": "CB",
          "element": "C",
          "coord": [
            2.2362000942230225,
            0.07890000194311142,
            1.8020000457763672
          ]
        },
        {
          "atom_index": 741,
          "name": "CG",
          "element": "C",
          "coord": [
            2.2792000770568848,
            0.05469999834895134,
            1.6585999727249146
          ]
        },
        {
          "atom_index": 742,
          "name": "CD",
          "element": "C",
          "coord": [
            2.3373000621795654,
            0.179299995303154,
            1.5951000452041626
          ]
        },
        {
          "atom_index": 743,
          "name": "NE",
          "element": "N",
          "coord": [
            2.4756999015808105,
            0.20260000228881836,
            1.6347999572753906
          ]
        },
        {
          "atom_index": 744,
          "name": "CZ",
          "element": "C",
          "coord": [
            2.5580999851226807,
            0.28679999709129333,
            1.573099970817566
          ]
        },
        {
          "atom_index": 745,
          "name": "NH1",
          "element": "N",
          "coord": [
            2.5165998935699463,
            0.35580000281333923,
            1.4678000211715698
          ]
        },
        {
          "atom_index": 746,
          "name": "NH2",
          "element": "N",
          "coord": [
            2.682499885559082,
            0.30169999599456787,
            1.6164000034332275
          ]
        }
      ]
    },
    {
      "id": "A:95",
      "chain": "A",
      "resseq": 95,
      "icode": "",
      "resname": "LEU",
      "hetflag": " ",
      "sasa": 0.0,
      "atoms": [
        {
          "atom_index": 747,
          "name": "N",
          "element": "N",
          "coord": [
            2.289599895477295,
            -0.25360000133514404,
            1.8100999593734741
          ]
        },
        {
          "atom_index": 748,
          "name": "CA",
          "element": "C",
          "coord": [
            2.3951001167297363,
            -0.3540000021457672,
            1.8131999969482422
          ]
        },
        {
          "atom_index": 749,
          "name": "C",
          "element": "C",
          "coord": [
            2.518399953842163,
            -0.2978000044822693,
            1.7431999444961548
          ]
        },
        {
          "atom_index": 750,
          "name": "O",
          "element": "O",
          "coord": [
            2.5116000175476074,
            -0.25949999690055847,
            1.6259000301361084
          ]
        },
        {
          "atom_index": 751,
          "name": "CB",
          "element": "C",
          "coord": [
            2.3485000133514404,
            -0.48240000009536743,
            1.7452000379562378
          ]
        },
        {
          "atom_index": 752,
          "name": "CG",
          "element": "C",
          "coord": [
            2.4428999423980713,
            -0.6022999882698059,
            1.756100058555603
          ]
        },
        {
          "atom_index": 753,
          "name": "CD1",
          "element": "C",
          "coord": [
            2.447700023651123,
            -0.6534000039100647,
            1.899399995803833
          ]
        },
        {
          "atom_index": 754,
          "name": "CD2",
          "element": "C",
          "coord": [
            2.402100086212158,
            -0.7128999829292297,
            1.6603000164031982
          ]
        }
      ]
    },
    {
      "id": "A:96",
      "chain": "A",
      "resseq": 96,
      "icode": "",
      "resname": "GLY",
      "hetflag": " ",
      "sasa": 0.0,
      "atoms": [
        {
          "atom_index": 755,
          "name": "N",
          "element": "N",
          "coord": [
            2.630500078201294,
            -0.29249998927116394,
            1.8147000074386597
          ]
        },
        {
          "atom_index": 756,
          "name": "CA",
          "element": "C",
          "coord": [
            2.7516000270843506,
            -0.23759999871253967,
            1.756500005722046
          ]
        },
        {
          "atom_index": 757,
          "name": "C",
          "element": "C",
          "coord": [
            2.7929000854492188,
            -0.31119999289512634,
            1.6304999589920044
          ]
        },
        {
          "atom_index": 758,
          "name": "O",
          "element": "O",
          "coord": [
            2.7701001167297363,
            -0.43130001425743103,
            1.61489999294281
          ]
        }
      ]
    },
    {
      "id": "A:97",
      "chain": "A",
      "resseq": 97,
      "icode": "",
      "resname": "THR",
      "hetflag": " ",
      "sasa": 0.2874467372894287,
      "atoms": [
        {
          "atom_index": 759,
          "name": "N",
          "element": "N",
          "coord": [
            2.853600025177002,
            -0.23649999499320984,
            1.5383000373840332
          ]
        },
        {
          "atom_index": 760,
          "name": "CA",
          "element": "C",
          "coord": [
            2.9068000316619873,
            -0.29589998722076416,
            1.4164999723434448
          ]
        },
        {
          "atom_index": 761,
          "name": "C",
          "element": "C",
          "coord": [
            3.020400047302246,
            -0.39160001277923584,
            1.4501999616622925
          ]
        },
        {
          "atom_index": 762,
          "name": "O",
          "element": "O",
          "coord": [
            3.109600067138672,
            -0.35830000042915344,
            1.5288000106811523
          ]
        },
        {
          "atom_index": 763,
          "name": "CB",
          "element": "C",
          "coord": [
            2.9560999870300293,
            -0.18709999322891235,
            1.3207999467849731
          ]
        },
        {
          "atom_index": 764,
          "name": "OG1",
          "element": "O",
          "coord": [
            3.02020001411438,
            -0.24779999256134033,
            1.207900047302246
          ]
        },
        {
          "atom_index": 765,
          "name": "CG2",
          "element": "C",
          "coord": [
            3.055000066757202,
            -0.09290000051259995,
            1.3899999856948853
          ]
        }
      ]
    },
    {
      "id": "A:98",
      "chain": "A",
      "resseq": 98,
      "icode": "",
      "resname": "THR",
      "hetflag": " ",
      "sasa": 0.0,
      "atoms": [
        {
          "atom_index": 766,
          "name": "N",
          "element": "N",
          "coord": [
            3.017199993133545,
            -0.5108000040054321,
            1.3911999464035034
          ]
        },
        {
          "atom_index": 767,
          "name": "CA",
          "element": "C",
          "coord": [
            3.1161000728607178,
            -0.6132000088691711,
            1.4210000038146973
          ]
        },
        {
          "atom_index": 768,
          "name": "C",
          "element": "C",
          "coord": [
            3.1623001098632812,
            -0.6791999936103821,
            1.291700005531311
          ]
        },
        {
          "atom_index": 769,
          "name": "O",
          "element": "O",
          "coord": [
            3.094899892807007,
            -0.6730999946594238,
            1.188599944114685
          ]
        },
        {
          "atom_index": 770,
          "name": "CB",
          "element": "C",
          "coord": [
            3.0613999366760254,
            -0.7195000052452087,
            1.517799973487854
          ]
        },
        {
          "atom_index": 771,
          "name": "OG1",
          "element": "O",
          "coord": [
            3.1663999557495117,
            -0.8102999925613403,
            1.5539000034332275
          ]
        },
        {
          "atom_index": 772,
          "name": "CG2",
          "element": "C",
          "coord": [
            2.9467999935150146,
            -0.7975999712944031,
            1.4539999961853027
          ]
        }
      ]
    },
    {
      "id": "A:99",
      "chain": "A",
      "resseq": 99,
      "icode": "",
      "resname": "ALA",
      "hetflag": " ",
      "sasa": 2.0649895668029785,
      "atoms": [
        {
          "atom_index": 773,
          "name": "N",
          "element": "N",
          "coord": [
            3.279099941253662,
            -0.7426000237464905,
            1.2996000051498413
          ]
        },
        {
          "atom_index": 774,
          "name": "CA",
          "element": "C",
          "coord": [
            3.3368000984191895,
            -0.8158000111579895,
            1.1877000331878662
          ]
        },
        {
          "atom_index": 775,
          "name": "C",
          "element": "C",
          "coord": [
            3.335700035095215,
            -0.9646999835968018,
            1.220900058746338
          ]
        },
        {
          "atom_index": 776,
          "name": "O",
          "element": "O",
          "coord": [
            3.2423999309539795,
            -1.013200044631958,
            1.285599946975708
          ]
        },
        {
          "atom_index": 777,
          "name": "CB",
          "element": "C",
          "coord": [
            3.478100061416626,
            -0.765500009059906,
            1.156999945640564
          ]
        }
      ]
    },
    {
      "id": "A:100",
      "chain": "A",
      "resseq": 100,
      "icode": "",
      "resname": "VAL",
      "hetflag": " ",
      "sasa": 0.0,
      "atoms": [
        {
          "atom_index": 778,
          "name": "N",
          "element": "N",
          "coord": [
            3.438499927520752,
            -1.0383000373840332,
            1.1778000593185425
          ]
        },
        {
          "atom_index": 779,
          "name": "CA",
          "element": "C",
          "coord": [
            3.43969988822937,
            -1.1830999851226807,
            1.194599986076355
          ]
        },
        {
          "atom_index": 780,
          "name": "C",
          "element": "C",
          "coord": [
            3.4367001056671143,
            -1.2245999574661255,
            1.3411999940872192
          ]
        },
        {
          "atom_index": 781,
          "name": "O",
          "element": "O",
          "coord": [
            3.3947999477386475,
            -1.3365999460220337,
            1.3725999593734741
          ]
        },
        {
          "atom_index": 782,
          "name": "CB",
          "element": "C",
          "coord": [
            3.5634000301361084,
            -1.2417000532150269,
            1.1226999759674072
          ]
        },
        {
          "atom_index": 783,
          "name": "CG1",
          "element": "C",
          "coord": [
            3.691699981689453,
            -1.2073999643325806,
            1.1983000040054321
          ]
        },
        {
          "atom_index": 784,
          "name": "CG2",
          "element": "C",
          "coord": [
            3.5494000911712646,
            -1.3919999599456787,
            1.1059000492095947
          ]
        }
      ]
    },
    {
      "id": "A:100",
      "chain": "A",
      "resseq": 100,
      "icode": "",
      "resname": "GLU",
      "hetflag": " ",
      "sasa": 0.0,
      "atoms": [
        {
          "atom_index": 785,
          "name": "N",
          "element": "N",
          "coord": [
            3.4795000553131104,
            -1.1370999813079834,
            1.4328999519348145
          ]
        },
        {
          "atom_index": 786,
          "name": "CA",
          "element": "C",
          "coord": [
            3.4842000007629395,
            -1.1739000082015991,
            1.5741000175476074
          ]
        },
        {
          "atom_index": 787,
          "name": "C",
          "element": "C",
          "coord": [
            3.3454999923706055,
            -1.1864999532699585,
            1.636199951171875
          ]
        },
        {
          "atom_index": 788,
          "name": "O",
          "element": "O",
          "coord": [
            3.3317999839782715,
            -1.2503999471664429,
            1.7411999702453613
          ]
        },
        {
          "atom_index": 789,
          "name": "CB",
          "element": "C",
          "coord": [
            3.565999984741211,
            -1.0713000297546387,
            1.6527999639511108
          ]
        },
        {
          "atom_index": 790,
          "name": "CG",
          "element": "C",
          "coord": [
            3.7132999897003174,
            -1.0651999711990356,
            1.6146999597549438
          ]
        },
        {
          "atom_index": 791,
          "name": "CD",
          "element": "C",
          "coord": [
            3.740000009536743,
            -0.9778000116348267,
            1.493499994277954
          ]
        },
        {
          "atom_index": 792,
          "name": "OE1",
          "element": "O",
          "coord": [
            3.8369998931884766,
            -1.006100058555603,
            1.4204000234603882
          ]
        },
        {
          "atom_index": 793,
          "name": "OE2",
          "element": "O",
          "coord": [
            3.6638998985290527,
            -0.8813999891281128,
            1.4708000421524048
          ]
        }
      ]
    },
    {
      "id": "A:100",
      "chain": "A",
      "resseq": 100,
      "icode": "",
      "resname": "ARG",
      "hetflag": " ",
      "sasa": 0.0,
      "atoms": [
        {
          "atom_index": 794,
          "name": "N",
          "element": "N",
          "coord": [
            3.243299961090088,
            -1.1263999938964844,
            1.5751999616622925
          ]
        },
        {
          "atom_index": 795,
          "name": "CA",
          "element": "C",
          "coord": [
            3.1064999103546143,
            -1.1318999528884888,
            1.6268999576568604
          ]
        },
        {
          "atom_index": 796,
          "name": "C",
          "element": "C",
          "coord": [
            3.098400115966797,
            -1.0702999830245972,
            1.7664999961853027
          ]
        },
        {
          "atom_index": 797,
          "name": "O",
          "element": "O",
          "coord": [
            3.047499895095825,
            -1.131100058555603,
            1.86080002784729
          ]
        },
        {
          "atom_index": 798,
          "name": "CB",
          "element": "C",
          "coord": [
            3.0536999702453613,
            -1.2755999565124512,
            1.6288000345230103
          ]
        },
        {
          "atom_index": 799,
          "name": "CG",
          "element": "C",
          "coord": [
            3.069000005722046,
            -1.3507000207901,
            1.4984999895095825
          ]
        },
        {
          "atom_index": 800,
          "name": "CD",
          "element": "C",
          "coord": [
            3.017699956893921,
            -1.4930000305175781,
            1.5127999782562256
          ]
        },
        {
          "atom_index": 801,
          "name": "NE",
          "element": "N",
          "coord": [
            3.053100109100342,
            -1.5759999752044678,
            1.3981000185012817
          ]
        },
        {
          "atom_index": 802,
          "name": "CZ",
          "element": "C",
          "coord": [
            3.0429000854492188,
            -1.7085000276565552,
            1.3956999778747559
          ]
        },
        {
          "atom_index": 803,
          "name": "NH1",
          "element": "N",
          "coord": [
            2.9976999759674072,
            -1.7742999792099,
            1.5017000436782837
          ]
        },
        {
          "atom_index": 804,
          "name": "NH2",
          "element": "N",
          "coord": [
            3.078399896621704,
            -1.7753000259399414,
            1.2870999574661255
          ]
        }
      ]
    },
    {
      "id": "A:100",
      "chain": "A",
      "resseq": 100,
      "icode": "",
      "resname": "ASP",
      "hetflag": " ",
      "sasa": 0.0,
      "atoms": [
        {
          "atom_index": 805,
          "name": "N",
          "element": "N",
          "coord": [
            3.1491000652313232,
            -0.948199987411499,
            1.7796000242233276
          ]
        },
        {
          "atom_index": 806,
          "name": "CA",
          "element": "C",
          "coord": [
            3.137700080871582,
            -0.8744999766349792,
            1.905400037765503
          ]
        },
        {
          "atom_index": 807,
          "name": "C",
          "element": "C",
          "coord": [
            2.9990999698638916,
            -0.8116000294685364,
            1.9103000164031982
          ]
        },
        {
          "atom_index": 808,
          "name": "O",
          "element": "O",
          "coord": [
            2.9756999015808105,
            -0.7023000121116638,
            1.8583999872207642
          ]
        },
        {
          "atom_index": 809,
          "name": "CB",
          "element": "C",
          "coord": [
            3.248500108718872,
            -0.7706999778747559,
            1.9174000024795532
          ]
        },
        {
          "atom_index": 810,
          "name": "CG",
          "element": "C",
          "coord": [
            3.385200023651123,
            -0.8339999914169312,
            1.9342999458312988
          ]
        },
        {
          "atom_index": 811,
          "name": "OD1",
          "element": "O",
          "coord": [
            3.3987998962402344,
            -0.9244999885559082,
            2.019399881362915
          ]
        },
        {
          "atom_index": 812,
          "name": "OD2",
          "element": "O",
          "coord": [
            3.4786999225616455,
            -0.7940000295639038,
            1.861899971961975
          ]
        }
      ]
    },
    {
      "id": "A:100",
      "chain": "A",
      "resseq": 100,
      "icode": "",
      "resname": "TRP",
      "hetflag": " ",
      "sasa": 0.0,
      "atoms": [
        {
          "atom_index": 813,
          "name": "N",
          "element": "N",
          "coord": [
            2.9056999683380127,
            -0.8817999958992004,
            1.9744999408721924
          ]
        },
        {
          "atom_index": 814,
          "name": "CA",
          "element": "C",
          "coord": [
            2.7651000022888184,
            -0.8420000076293945,
            1.9763000011444092
          ]
        },
        {
          "atom_index": 815,
          "name": "C",
          "element": "C",
          "coord": [
            2.7358999252319336,
            -0.7714999914169312,
            2.1085000038146973
          ]
        },
        {
          "atom_index": 816,
          "name": "O",
          "element": "O",
          "coord": [
            2.6796000003814697,
            -0.8285999894142151,
            2.2019999027252197
          ]
        },
        {
          "atom_index": 817,
          "name": "CB",
          "element": "C",
          "coord": [
            2.675299882888794,
            -0.963699996471405,
            1.9565000534057617
          ]
        },
        {
          "atom_index": 818,
          "name": "CG",
          "element": "C",
          "coord": [
            2.6805999279022217,
            -1.021399974822998,
            1.818600058555603
          ]
        },
        {
          "atom_index": 819,
          "name": "CD1",
          "element": "C",
          "coord": [
            2.6849000453948975,
            -0.953000009059906,
            1.700600028038025
          ]
        },
        {
          "atom_index": 820,
          "name": "CD2",
          "element": "C",
          "coord": [
            2.681999921798706,
            -1.1605000495910645,
            1.784500002861023
          ]
        },
        {
          "atom_index": 821,
          "name": "NE1",
          "element": "N",
          "coord": [
            2.6888999938964844,
            -1.0408999919891357,
            1.5950000286102295
          ]
        },
        {
          "atom_index": 822,
          "name": "CE2",
          "element": "C",
          "coord": [
            2.6872000694274902,
            -1.1689000129699707,
            1.6439000368118286
          ]
        },
        {
          "atom_index": 823,
          "name": "CE3",
          "element": "C",
          "coord": [
            2.6791999340057373,
            -1.2785999774932861,
            1.8590999841690063
          ]
        },
        {
          "atom_index": 824,
          "name": "CZ2",
          "element": "C",
          "coord": [
            2.689500093460083,
            -1.2908999919891357,
            1.5765999555587769
          ]
        },
        {
          "atom_index": 825,
          "name": "CZ3",
          "element": "C",
          "coord": [
            2.68179988861084,
            -1.3995000123977661,
            1.7922999858856201
          ]
        },
        {
          "atom_index": 826,
          "name": "CH2",
          "element": "C",
          "coord": [
            2.686800003051758,
            -1.4048000574111938,
            1.652400016784668
          ]
        }
      ]
    },
    {
      "id": "A:100",
      "chain": "A",
      "resseq": 100,
      "icode": "",
      "resname": "TYR",
      "hetflag": " ",
      "sasa": 0.0,
      "atoms": [
        {
          "atom_index": 827,
          "name": "N",
          "element": "N",
          "coord": [
            2.7753000259399414,
            -0.6448000073432922,
            2.115000009536743
          ]
        },
        {
          "atom_index": 828,
          "name": "CA",
          "element": "C",
          "coord": [
            2.7464001178741455,
            -0.5579000115394592,
            2.2281999588012695
          ]
        },
        {
          "atom_index": 829,
          "name": "C",
          "element": "C",
          "coord": [
            2.6661999225616455,
            -0.43790000677108765,
            2.1798999309539795
          ]
        },
        {
          "atom_index": 830,
          "name": "O",
          "element": "O",
          "coord": [
            2.6533000469207764,
            -0.413100004196167,
            2.0597000122070312
          ]
        },
        {
          "atom_index": 831,
          "name": "CB",
          "element": "C",
          "coord": [
            2.875499963760376,
            -0.5116000175476074,
            2.2969000339508057
          ]
        },
        {
          "atom_index": 832,
          "name": "CG",
          "element": "C",
          "coord": [
            2.9630000591278076,
            -0.42570000886917114,
            2.2088000774383545
          ]
        },
        {
          "atom_index": 833,
          "name": "CD1",
          "element": "C",
          "coord": [
            2.9618000984191895,
            -0.2872999906539917,
            2.220599889755249
          ]
        },
        {
          "atom_index": 834,
          "name": "CD2",
          "element": "C",
          "coord": [
            3.0462000370025635,
            -0.482699990272522,
            2.1133999824523926
          ]
        },
        {
          "atom_index": 835,
          "name": "CE1",
          "element": "C",
          "coord": [
            3.0413999557495117,
            -0.20819999277591705,
            2.1401000022888184
          ]
        },
        {
          "atom_index": 836,
          "name": "CE2",
          "element": "C",
          "coord": [
            3.1261000633239746,
            -0.40450000762939453,
            2.032599925994873
          ]
        },
        {
          "atom_index": 837,
          "name": "CZ",
          "element": "C",
          "coord": [
            3.1233999729156494,
            -0.267300009727478,
            2.046299934387207
          ]
        },
        {
          "atom_index": 838,
          "name": "OH",
          "element": "O",
          "coord": [
            3.2028000354766846,
            -0.18889999389648438,
            1.9658000469207764
          ]
        }
      ]
    },
    {
      "id": "A:100",
      "chain": "A",
      "resseq": 100,
      "icode": "",
      "resname": "PHE",
      "hetflag": " ",
      "sasa": 0.0,
      "atoms": [
        {
          "atom_index": 839,
          "name": "N",
          "element": "N",
          "coord": [
            2.611599922180176,
            -0.3625999987125397,
            2.275099992752075
          ]
        },
        {
          "atom_index": 840,
          "name": "CA",
          "element": "C",
          "coord": [
            2.528599977493286,
            -0.2467000037431717,
            2.2448999881744385
          ]
        },
        {
          "atom_index": 841,
          "name": "C",
          "element": "C",
          "coord": [
            2.6135001182556152,
            -0.12070000171661377,
            2.2578999996185303
          ]
        },
        {
          "atom_index": 842,
          "name": "O",
          "element": "O",
          "coord": [
            2.672100067138672,
            -0.0957999974489212,
            2.3638999462127686
          ]
        },
        {
          "atom_index": 843,
          "name": "CB",
          "element": "C",
          "coord": [
            2.4075000286102295,
            -0.23970000445842743,
            2.338399887084961
          ]
        },
        {
          "atom_index": 844,
          "name": "CG",
          "element": "C",
          "coord": [
            2.324700117111206,
            -0.3662000000476837,
            2.3427999019622803
          ]
        },
        {
          "atom_index": 845,
          "name": "CD1",
          "element": "C",
          "coord": [
            2.225399971008301,
            -0.38089999556541443,
            2.4382998943328857
          ]
        },
        {
          "atom_index": 846,
          "name": "CD2",
          "element": "C",
          "coord": [
            2.345400094985962,
            -0.46959999203681946,
            2.252500057220459
          ]
        },
        {
          "atom_index": 847,
          "name": "CE1",
          "element": "C",
          "coord": [
            2.1487998962402344,
            -0.49549999833106995,
            2.444000005722046
          ]
        },
        {
          "atom_index": 848,
          "name": "CE2",
          "element": "C",
          "coord": [
            2.2692999839782715,
            -0.5848000049591064,
            2.258500099182129
          ]
        },
        {
          "atom_index": 849,
          "name": "CZ",
          "element": "C",
          "coord": [
            2.1707000732421875,
            -0.597599983215332,
            2.3540000915527344
          ]
        }
      ]
    },
    {
      "id": "A:101",
      "chain": "A",
      "resseq": 101,
      "icode": "",
      "resname": "ASP",
      "hetflag": " ",
      "sasa": 0.0,
      "atoms": [
        {
          "atom_index": 850,
          "name": "N",
          "element": "N",
          "coord": [
            2.6191000938415527,
            -0.04100000113248825,
            2.1510000228881836
          ]
        },
        {
          "atom_index": 851,
          "name": "CA",
          "element": "C",
          "coord": [
            2.699899911880493,
            0.08030000329017639,
            2.1500000953674316
          ]
        },
        {
          "atom_index": 852,
          "name": "C",
          "element": "C",
          "coord": [
            2.618000030517578,
            0.2078000009059906,
            2.167099952697754
          ]
        },
        {
          "atom_index": 853,
          "name": "O",
          "element": "O",
          "coord": [
            2.676500082015991,
            0.31380000710487366,
            2.191800117492676
          ]
        },
        {
          "atom_index": 854,
          "name": "CB",
          "element": "C",
          "coord": [
            2.7811999320983887,
            0.08860000222921371,
            2.01990008354187
          ]
        },
        {
          "atom_index": 855,
          "name": "CG",
          "element": "C",
          "coord": [
            2.6940999031066895,
            0.10719999670982361,
            1.8966000080108643
          ]
        },
        {
          "atom_index": 856,
          "name": "OD1",
          "element": "O",
          "coord": [
            2.5697999000549316,
            0.10119999945163727,
            1.908400058746338
          ]
        },
        {
          "atom_index": 857,
          "name": "OD2",
          "element": "O",
          "coord": [
            2.7506000995635986,
            0.12759999930858612,
            1.7870999574661255
          ]
        }
      ]
    },
    {
      "id": "A:102",
      "chain": "A",
      "resseq": 102,
      "icode": "",
      "resname": "VAL",
      "hetflag": " ",
      "sasa": 0.0,
      "atoms": [
        {
          "atom_index": 858,
          "name": "N",
          "element": "N",
          "coord": [
            2.48580002784729,
            0.20059999823570251,
            2.1547000408172607
          ]
        },
        {
          "atom_index": 859,
          "name": "CA",
          "element": "C",
          "coord": [
            2.3977999687194824,
            0.31290000677108765,
            2.1861000061035156
          ]
        },
        {
          "atom_index": 860,
          "name": "C",
          "element": "C",
          "coord": [
            2.2688000202178955,
            0.2572999894618988,
            2.2444000244140625
          ]
        },
        {
          "atom_index": 861,
          "name": "O",
          "element": "O",
          "coord": [
            2.216099977493286,
            0.15629999339580536,
            2.1967999935150146
          ]
        },
        {
          "atom_index": 862,
          "name": "CB",
          "element": "C",
          "coord": [
            2.3696000576019287,
            0.40130001306533813,
            2.0625
          ]
        },
        {
          "atom_index": 863,
          "name": "CG1",
          "element": "C",
          "coord": [
            2.2827999591827393,
            0.5206000208854675,
            2.101099967956543
          ]
        },
        {
          "atom_index": 864,
          "name": "CG2",
          "element": "C",
          "coord": [
            2.4995999336242676,
            0.45010000467300415,
            2.000200033187866
          ]
        }
      ]
    },
    {
      "id": "A:103",
      "chain": "A",
      "resseq": 103,
      "icode": "",
      "resname": "TRP",
      "hetflag": " ",
      "sasa": 0.0,
      "atoms": [
        {
          "atom_index": 865,
          "name": "N",
          "element": "N",
          "coord": [
            2.2177999019622803,
            0.32440000772476196,
            2.347399950027466
          ]
        },
        {
          "atom_index": 866,
          "name": "CA",
          "element": "C",
          "coord": [
            2.0961999893188477,
            0.2840999960899353,
            2.416100025177002
          ]
        },
        {
          "atom_index": 867,
          "name": "C",
          "element": "C",
          "coord": [
            1.993499994277954,
            0.39629998803138733,
            2.4130001068115234
          ]
        },
        {
          "atom_index": 868,
          "name": "O",
          "element": "O",
          "coord": [
            2.0281999111175537,
            0.5146999955177307,
            2.4182000160217285
          ]
        },
        {
          "atom_index": 869,
          "name": "CB",
          "element": "C",
          "coord": [
            2.123500108718872,
            0.24809999763965607,
            2.562700033187866
          ]
        },
        {
          "atom_index": 870,
          "name": "CG",
          "element": "C",
          "coord": [
            2.214900016784668,
            0.1316000074148178,
            2.5850000381469727
          ]
        },
        {
          "atom_index": 871,
          "name": "CD1",
          "element": "C",
          "coord": [
            2.3464999198913574,
            0.12200000137090683,
            2.550100088119507
          ]
        },
        {
          "atom_index": 872,
          "name": "CD2",
          "element": "C",
          "coord": [
            2.181999921798706,
            0.008999999612569809,
            2.6512999534606934
          ]
        },
        {
          "atom_index": 873,
          "name": "NE1",
          "element": "N",
          "coord": [
            2.397200107574463,
            0.0005000000237487257,
            2.5894999504089355
          ]
        },
        {
          "atom_index": 874,
          "name": "CE2",
          "element": "C",
          "coord": [
            2.2981998920440674,
            -0.0706000030040741,
            2.652100086212158
          ]
        },
        {
          "atom_index": 875,
          "name": "CE3",
          "element": "C",
          "coord": [
            2.065500020980835,
            -0.04100000113248825,
            2.710099935531616
          ]
        },
        {
          "atom_index": 876,
          "name": "CZ2",
          "element": "C",
          "coord": [
            2.3010001182556152,
            -0.19769999384880066,
            2.708699941635132
          ]
        },
        {
          "atom_index": 877,
          "name": "CZ3",
          "element": "C",
          "coord": [
            2.0683000087738037,
            -0.1673000007867813,
            2.766200065612793
          ]
        },
        {
          "atom_index": 878,
          "name": "CH2",
          "element": "C",
          "coord": [
            2.18530011177063,
            -0.24420000612735748,
            2.7651000022888184
          ]
        }
      ]
    },
    {
      "id": "A:104",
      "chain": "A",
      "resseq": 104,
      "icode": "",
      "resname": "GLY",
      "hetflag": " ",
      "sasa": 0.0,
      "atoms": [
        {
          "atom_index": 879,
          "name": "N",
          "element": "N",
          "coord": [
            1.8662999868392944,
            0.35760000348091125,
            2.405400037765503
          ]
        },
        {
          "atom_index": 880,
          "name": "CA",
          "element": "C",
          "coord": [
            1.7587000131607056,
            0.4505999982357025,
            2.4310998916625977
          ]
        },
        {
          "atom_index": 881,
          "name": "C",
          "element": "C",
          "coord": [
            1.7403000593185425,
            0.4733000099658966,
            2.5797998905181885
          ]
        },
        {
          "atom_index": 882,
          "name": "O",
          "element": "O",
          "coord": [
            1.7980999946594238,
            0.4043999910354614,
            2.6638998985290527
          ]
        }
      ]
    },
    {
      "id": "A:105",
      "chain": "A",
      "resseq": 105,
      "icode": "",
      "resname": "ALA",
      "hetflag": " ",
      "sasa": 0.0,
      "atoms": [
        {
          "atom_index": 883,
          "name": "N",
          "element": "N",
          "coord": [
            1.6568000316619873,
            0.5716999769210815,
            2.6126999855041504
          ]
        },
        {
          "atom_index": 884,
          "name": "CA",
          "element": "C",
          "coord": [
            1.635200023651123,
            0.6075999736785889,
            2.7523000240325928
          ]
        },
        {
          "atom_index": 885,
          "name": "C",
          "element": "C",
          "coord": [
            1.5364999771118164,
            0.515500009059906,
            2.8231000900268555
          ]
        },
        {
          "atom_index": 886,
          "name": "O",
          "element": "O",
          "coord": [
            1.5303000211715698,
            0.5178999900817871,
            2.9463999271392822
          ]
        },
        {
          "atom_index": 887,
          "name": "CB",
          "element": "C",
          "coord": [
            1.5865999460220337,
            0.7523000240325928,
            2.762399911880493
          ]
        }
      ]
    },
    {
      "id": "A:106",
      "chain": "A",
      "resseq": 106,
      "icode": "",
      "resname": "GLY",
      "hetflag": " ",
      "sasa": 0.0,
      "atoms": [
        {
          "atom_index": 888,
          "name": "N",
          "element": "N",
          "coord": [
            1.4607000350952148,
            0.4357999861240387,
            2.7497000694274902
          ]
        },
        {
          "atom_index": 889,
          "name": "CA",
          "element": "C",
          "coord": [
            1.3700000047683716,
            0.3409000039100647,
            2.8111000061035156
          ]
        },
        {
          "atom_index": 890,
          "name": "C",
          "element": "C",
          "coord": [
            1.2263000011444092,
            0.38989999890327454,
            2.8132998943328857
          ]
        },
        {
          "atom_index": 891,
          "name": "O",
          "element": "O",
          "coord": [
            1.198199987411499,
            0.510200023651123,
            2.8178999423980713
          ]
        }
      ]
    },
    {
      "id": "A:107",
      "chain": "A",
      "resseq": 107,
      "icode": "",
      "resname": "THR",
      "hetflag": " ",
      "sasa": 0.0,
      "atoms": [
        {
          "atom_index": 892,
          "name": "N",
          "element": "N",
          "coord": [
            1.1333999633789062,
            0.2944999933242798,
            2.8092000484466553
          ]
        },
        {
          "atom_index": 893,
          "name": "CA",
          "element": "C",
          "coord": [
            0.9901999831199646,
            0.32179999351501465,
            2.81469988822937
          ]
        },
        {
          "atom_index": 894,
          "name": "C",
          "element": "C",
          "coord": [
            0.9308000206947327,
            0.23899999260902405,
            2.9275999069213867
          ]
        },
        {
          "atom_index": 895,
          "name": "O",
          "element": "O",
          "coord": [
            0.946399986743927,
            0.11659999936819077,
            2.9296998977661133
          ]
        },
        {
          "atom_index": 896,
          "name": "CB",
          "element": "C",
          "coord": [
            0.9221000075340271,
            0.2881999909877777,
            2.6816000938415527
          ]
        },
        {
          "atom_index": 897,
          "name": "OG1",
          "element": "O",
          "coord": [
            0.9735000133514404,
            0.373199999332428,
            2.578200101852417
          ]
        },
        {
          "atom_index": 898,
          "name": "CG2",
          "element": "C",
          "coord": [
            0.770799994468689,
            0.30640000104904175,
            2.6910998821258545
          ]
        }
      ]
    },
    {
      "id": "A:108",
      "chain": "A",
      "resseq": 108,
      "icode": "",
      "resname": "THR",
      "hetflag": " ",
      "sasa": 0.0,
      "atoms": [
        {
          "atom_index": 899,
          "name": "N",
          "element": "N",
          "coord": [
            0.8633000254631042,
            0.30550000071525574,
            3.0209999084472656
          ]
        },
        {
          "atom_index": 900,
          "name": "CA",
          "element": "C",
          "coord": [
            0.8021000027656555,
            0.23829999566078186,
            3.134999990463257
          ]
        },
        {
          "atom_index": 901,
          "name": "C",
          "element": "C",
          "coord": [
            0.6625000238418579,
            0.18940000236034393,
            3.09879994392395
          ]
        },
        {
          "atom_index": 902,
          "name": "O",
          "element": "O",
          "coord": [
            0.5795000195503235,
            0.26660001277923584,
            3.049799919128418
          ]
        },
        {
          "atom_index": 903,
          "name": "CB",
          "element": "C",
          "coord": [
            0.7953000068664551,
            0.3319000005722046,
            3.2558000087738037
          ]
        },
        {
          "atom_index": 904,
          "name": "OG1",
          "element": "O",
          "coord": [
            0.9277999997138977,
            0.37229999899864197,
            3.2929999828338623
          ]
        },
        {
          "atom_index": 905,
          "name": "CG2",
          "element": "C",
          "coord": [
            0.7289999723434448,
            0.2623000144958496,
            3.374500036239624
          ]
        }
      ]
    },
    {
      "id": "A:109",
      "chain": "A",
      "resseq": 109,
      "icode": "",
      "resname": "VAL",
      "hetflag": " ",
      "sasa": 0.0,
      "atoms": [
        {
          "atom_index": 906,
          "name": "N",
          "element": "N",
          "coord": [
            0.6373000144958496,
            0.061000000685453415,
            3.1229000091552734
          ]
        },
        {
          "atom_index": 907,
          "name": "CA",
          "element": "C",
          "coord": [
            0.5058000087738037,
            0.0005000000237487257,
            3.1054999828338623
          ]
        },
        {
          "atom_index": 908,
          "name": "C",
          "element": "C",
          "coord": [
            0.460999995470047,
            -0.05389999970793724,
            3.2404000759124756
          ]
        },
        {
          "atom_index": 909,
          "name": "O",
          "element": "O",
          "coord": [
            0.5333999991416931,
            -0.13199999928474426,
            3.3032000064849854
          ]
        },
        {
          "atom_index": 910,
          "name": "CB",
          "element": "C",
          "coord": [
            0.5080999732017517,
            -0.1111999973654747,
            2.9993999004364014
          ]
        },
        {
          "atom_index": 911,
          "name": "CG1",
          "element": "C",
          "coord": [
            0.3718000054359436,
            -0.17960000038146973,
            2.9895999431610107
          ]
        },
        {
          "atom_index": 912,
          "name": "CG2",
          "element": "C",
          "coord": [
            0.5501000285148621,
            -0.05550000071525574,
            2.8642001152038574
          ]
        }
      ]
    },
    {
      "id": "A:110",
      "chain": "A",
      "resseq": 110,
      "icode": "",
      "resname": "THR",
      "hetflag": " ",
      "sasa": 0.0,
      "atoms": [
        {
          "atom_index": 913,
          "name": "N",
          "element": "N",
          "coord": [
            0.34299999475479126,
            -0.011800000444054604,
            3.285399913787842
          ]
        },
        {
          "atom_index": 914,
          "name": "CA",
          "element": "C",
          "coord": [
            0.2856999933719635,
            -0.05790000036358833,
            3.411400079727173
          ]
        },
        {
          "atom_index": 915,
          "name": "C",
          "element": "C",
          "coord": [
            0.15629999339580536,
            -0.13230000436306,
            3.3810999393463135
          ]
        },
        {
          "atom_index": 916,
          "name": "O",
          "element": "O",
          "coord": [
            0.0640999972820282,
            -0.07540000230073929,
            3.3215999603271484
          ]
        },
        {
          "atom_index": 917,
          "name": "CB",
          "element": "C",
          "coord": [
            0.25999999046325684,
            0.05939999967813492,
            3.5062999725341797
          ]
        },
        {
          "atom_index": 918,
          "name": "OG1",
          "element": "O",
          "coord": [
            0.3849000036716461,
            0.11940000206232071,
            3.5427000522613525
          ]
        },
        {
          "atom_index": 919,
          "name": "CG2",
          "element": "C",
          "coord": [
            0.1890999972820282,
            0.012400000356137753,
            3.632999897003174
          ]
        }
      ]
    },
    {
      "id": "A:111",
      "chain": "A",
      "resseq": 111,
      "icode": "",
      "resname": "VAL",
      "hetflag": " ",
      "sasa": 0.0,
      "atoms": [
        {
          "atom_index": 920,
          "name": "N",
          "element": "N",
          "coord": [
            0.15000000596046448,
            -0.2590000033378601,
            3.421299934387207
          ]
        },
        {
          "atom_index": 921,
          "name": "CA",
          "element": "C",
          "coord": [
            0.03269999846816063,
            -0.3434000015258789,
            3.4010000228881836
          ]
        },
        {
          "atom_index": 922,
          "name": "C",
          "element": "C",
          "coord": [
            -0.02850000001490116,
            -0.3747999966144562,
            3.5369999408721924
          ]
        },
        {
          "atom_index": 923,
          "name": "O",
          "element": "O",
          "coord": [
            0.03750000149011612,
            -0.4343999922275543,
            3.6231000423431396
          ]
        },
        {
          "atom_index": 924,
          "name": "CB",
          "element": "C",
          "coord": [
            0.06870000064373016,
            -0.4724999964237213,
            3.325900077819824
          ]
        },
        {
          "atom_index": 925,
          "name": "CG1",
          "element": "C",
          "coord": [
            -0.056699998676776886,
            -0.5536999702453613,
            3.2952001094818115
          ]
        },
        {
          "atom_index": 926,
          "name": "CG2",
          "element": "C",
          "coord": [
            0.14589999616146088,
            -0.4406000077724457,
            3.198499917984009
          ]
        }
      ]
    },
    {
      "id": "A:112",
      "chain": "A",
      "resseq": 112,
      "icode": "",
      "resname": "SER",
      "hetflag": " ",
      "sasa": 0.0,
      "atoms": [
        {
          "atom_index": 927,
          "name": "N",
          "element": "N",
          "coord": [
            -0.1543000042438507,
            -0.33500000834465027,
            3.5566999912261963
          ]
        },
        {
          "atom_index": 928,
          "name": "CA",
          "element": "C",
          "coord": [
            -0.22040000557899475,
            -0.35569998621940613,
            3.684999942779541
          ]
        },
        {
          "atom_index": 929,
          "name": "C",
          "element": "C",
          "coord": [
            -0.3709999918937683,
            -0.3416999876499176,
            3.668299913406372
          ]
        },
        {
          "atom_index": 930,
          "name": "O",
          "element": "O",
          "coord": [
            -0.4180999994277954,
            -0.2711000144481659,
            3.578900098800659
          ]
        },
        {
          "atom_index": 931,
          "name": "CB",
          "element": "C",
          "coord": [
            -0.1703999936580658,
            -0.2558000087738037,
            3.789900064468384
          ]
        },
        {
          "atom_index": 932,
          "name": "OG",
          "element": "O",
          "coord": [
            -0.2533999979496002,
            -0.2581999897956848,
            3.9047999382019043
          ]
        }
      ]
    },
    {
      "id": "A:113",
      "chain": "A",
      "resseq": 113,
      "icode": "",
      "resname": "LEU",
      "hetflag": " ",
      "sasa": 4.968881130218506,
      "atoms": [
        {
          "atom_index": 933,
          "name": "N",
          "element": "N",
          "coord": [
            -0.44589999318122864,
            -0.4099000096321106,
            3.75570011138916
          ]
        },
        {
          "atom_index": 934,
          "name": "CA",
          "element": "C",
          "coord": [
            -0.590399980545044,
            -0.39070001244544983,
            3.7641000747680664
          ]
        },
        {
          "atom_index": 935,
          "name": "C",
          "element": "C",
          "coord": [
            -0.6305000185966492,
            -0.28769999742507935,
            3.868299961090088
          ]
        },
        {
          "atom_index": 936,
          "name": "O",
          "element": "O",
          "coord": [
            -0.7441999912261963,
            -0.23919999599456787,
            3.864500045776367
          ]
        },
        {
          "atom_index": 937,
          "name": "CB",
          "element": "C",
          "coord": [
            -0.6629999876022339,
            -0.5220999717712402,
            3.795300006866455
          ]
        },
        {
          "atom_index": 938,
          "name": "CG",
          "element": "C",
          "coord": [
            -0.6880999803543091,
            -0.6140000224113464,
            3.6758999824523926
          ]
        },
        {
          "atom_index": 939,
          "name": "CD1",
          "element": "C",
          "coord": [
            -0.7328000068664551,
            -0.7523000240325928,
            3.720900058746338
          ]
        },
        {
          "atom_index": 940,
          "name": "CD2",
          "element": "C",
          "coord": [
            -0.791100025177002,
            -0.5526000261306763,
            3.5810000896453857
          ]
        }
      ]
    },
    {
      "id": "A:114",
      "chain": "A",
      "resseq": 114,
      "icode": "",
      "resname": "ALA",
      "hetflag": " ",
      "sasa": 0.0,
      "atoms": [
        {
          "atom_index": 941,
          "name": "N",
          "element": "N",
          "coord": [
            -0.5414999723434448,
            -0.25360000133514404,
            3.961199998855591
          ]
        },
        {
          "atom_index": 942,
          "name": "CA",
          "element": "C",
          "coord": [
            -0.5730000138282776,
            -0.14880000054836273,
            4.0569000244140625
          ]
        },
        {
          "atom_index": 943,
          "name": "C",
          "element": "C",
          "coord": [
            -0.603600025177002,
            -0.020500000566244125,
            3.9809000492095947
          ]
        },
        {
          "atom_index": 944,
          "name": "O",
          "element": "O",
          "coord": [
            -0.5496000051498413,
            0.004399999976158142,
            3.8729000091552734
          ]
        },
        {
          "atom_index": 945,
          "name": "CB",
          "element": "C",
          "coord": [
            -0.45660001039505005,
            -0.12759999930858612,
            4.153900146484375
          ]
        }
      ]
    },
    {
      "id": "A:115",
      "chain": "A",
      "resseq": 115,
      "icode": "",
      "resname": "ASP",
      "hetflag": " ",
      "sasa": 4.260209083557129,
      "atoms": [
        {
          "atom_index": 946,
          "name": "N",
          "element": "N",
          "coord": [
            -0.6887000203132629,
            0.06109999865293503,
            4.037799835205078
          ]
        },
        {
          "atom_index": 947,
          "name": "CA",
          "element": "C",
          "coord": [
            -0.7293000221252441,
            0.17550000548362732,
            3.9579999446868896
          ]
        },
        {
          "atom_index": 948,
          "name": "C",
          "element": "C",
          "coord": [
            -0.6471999883651733,
            0.2985000014305115,
            3.9941999912261963
          ]
        },
        {
          "atom_index": 949,
          "name": "O",
          "element": "O",
          "coord": [
            -0.6043999791145325,
            0.3138999938964844,
            4.109000205993652
          ]
        },
        {
          "atom_index": 950,
          "name": "CB",
          "element": "C",
          "coord": [
            -0.8776999711990356,
            0.20669999718666077,
            3.9795000553131104
          ]
        },
        {
          "atom_index": 951,
          "name": "CG",
          "element": "C",
          "coord": [
            -0.9133999943733215,
            0.22220000624656677,
            4.126100063323975
          ]
        },
        {
          "atom_index": 952,
          "name": "OD1",
          "element": "O",
          "coord": [
            -0.8458999991416931,
            0.1597999930381775,
            4.2108001708984375
          ]
        },
        {
          "atom_index": 953,
          "name": "OD2",
          "element": "O",
          "coord": [
            -1.0087000131607056,
            0.29679998755455017,
            4.156599998474121
          ]
        }
      ]
    },
    {
      "id": "A:116",
      "chain": "A",
      "resseq": 116,
      "icode": "",
      "resname": "PRO",
      "hetflag": " ",
      "sasa": 0.0,
      "atoms": [
        {
          "atom_index": 954,
          "name": "N",
          "element": "N",
          "coord": [
            -0.6219000220298767,
            0.38659998774528503,
            3.8975000381469727
          ]
        },
        {
          "atom_index": 955,
          "name": "CA",
          "element": "C",
          "coord": [
            -0.5508000254631042,
            0.510699987411499,
            3.9286000728607178
          ]
        },
        {
          "atom_index": 956,
          "name": "C",
          "element": "C",
          "coord": [
            -0.6173999905586243,
            0.5874999761581421,
            4.041600227355957
          ]
        },
        {
          "atom_index": 957,
          "name": "O",
          "element": "O",
          "coord": [
            -0.7396000027656555,
            0.6025000214576721,
            4.045899868011475
          ]
        },
        {
          "atom_index": 958,
          "name": "CB",
          "element": "C",
          "coord": [
            -0.5555999875068665,
            0.5874999761581421,
            3.7962000370025635
          ]
        },
        {
          "atom_index": 959,
          "name": "CG",
          "element": "C",
          "coord": [
            -0.5504999756813049,
            0.4803999960422516,
            3.6942999362945557
          ]
        },
        {
          "atom_index": 960,
          "name": "CD",
          "element": "C",
          "coord": [
            -0.6330000162124634,
            0.3666999936103821,
            3.751800060272217
          ]
        }
      ]
    },
    {
      "id": "A:117",
      "chain": "A",
      "resseq": 117,
      "icode": "",
      "resname": "SER",
      "hetflag": " ",
      "sasa": 0.0,
      "atoms": [
        {
          "atom_index": 961,
          "name": "N",
          "element": "N",
          "coord": [
            -0.5351999998092651,
            0.6349999904632568,
            4.1346001625061035
          ]
        },
        {
          "atom_index": 962,
          "name": "CA",
          "element": "C",
          "coord": [
            -0.5802000164985657,
            0.7182000279426575,
            4.244999885559082
          ]
        },
        {
          "atom_index": 963,
          "name": "C",
          "element": "C",
          "coord": [
            -0.48750001192092896,
            0.8381999731063843,
            4.252799987792969
          ]
        },
        {
          "atom_index": 964,
          "name": "O",
          "element": "O",
          "coord": [
            -0.36500000953674316,
            0.8223000168800354,
            4.250400066375732
          ]
        },
        {
          "atom_index": 965,
          "name": "CB",
          "element": "C",
          "coord": [
            -0.579800009727478,
            0.6410999894142151,
            4.377399921417236
          ]
        },
        {
          "atom_index": 966,
          "name": "OG",
          "element": "O",
          "coord": [
            -0.6341999769210815,
            0.5112000107765198,
            4.360799789428711
          ]
        }
      ]
    },
    {
      "id": "A:118",
      "chain": "A",
      "resseq": 118,
      "icode": "",
      "resname": "ALA",
      "hetflag": " ",
      "sasa": 0.2581236958503723,
      "atoms": [
        {
          "atom_index": 967,
          "name": "N",
          "element": "N",
          "coord": [
            -0.5454999804496765,
            0.9574999809265137,
            4.259399890899658
          ]
        },
        {
          "atom_index": 968,
          "name": "CA",
          "element": "C",
          "coord": [
            -0.4650999903678894,
            1.0779000520706177,
            4.268199920654297
          ]
        },
        {
          "atom_index": 969,
          "name": "C",
          "element": "C",
          "coord": [
            -0.4049000144004822,
            1.09089994430542,
            4.4079999923706055
          ]
        },
        {
          "atom_index": 970,
          "name": "O",
          "element": "O",
          "coord": [
            -0.46299999952316284,
            1.0440000295639038,
            4.506100177764893
          ]
        },
        {
          "atom_index": 971,
          "name": "CB",
          "element": "C",
          "coord": [
            -0.5491999983787537,
            1.2008999586105347,
            4.236000061035156
          ]
        }
      ]
    },
    {
      "id": "A:119",
      "chain": "A",
      "resseq": 119,
      "icode": "",
      "resname": "PRO",
      "hetflag": " ",
      "sasa": 0.0,
      "atoms": [
        {
          "atom_index": 972,
          "name": "N",
          "element": "N",
          "coord": [
            -0.28870001435279846,
            1.1547000408172607,
            4.419899940490723
          ]
        },
        {
          "atom_index": 973,
          "name": "CA",
          "element": "C",
          "coord": [
            -0.2257000058889389,
            1.1689000129699707,
            4.551300048828125
          ]
        },
        {
          "atom_index": 974,
          "name": "C",
          "element": "C",
          "coord": [
            -0.288100004196167,
            1.2798999547958374,
            4.633800029754639
          ]
        },
        {
          "atom_index": 975,
          "name": "O",
          "element": "O",
          "coord": [
            -0.34060001373291016,
            1.3782999515533447,
            4.581600189208984
          ]
        },
        {
          "atom_index": 976,
          "name": "CB",
          "element": "C",
          "coord": [
            -0.0803999975323677,
            1.2032999992370605,
            4.516600131988525
          ]
        },
        {
          "atom_index": 977,
          "name": "CG",
          "element": "C",
          "coord": [
            -0.09120000153779984,
            1.2769999504089355,
            4.388599872589111
          ]
        },
        {
          "atom_index": 978,
          "name": "CD",
          "element": "C",
          "coord": [
            -0.2045000046491623,
            1.211400032043457,
            4.312900066375732
          ]
        }
      ]
    },
    {
      "id": "A:120",
      "chain": "A",
      "resseq": 120,
      "icode": "",
      "resname": "SER",
      "hetflag": " ",
      "sasa": 0.0,
      "atoms": [
        {
          "atom_index": 979,
          "name": "N",
          "element": "N",
          "coord": [
            -0.2825999855995178,
            1.2611000537872314,
            4.765200138092041
          ]
        },
        {
          "atom_index": 980,
          "name": "CA",
          "element": "C",
          "coord": [
            -0.2955000102519989,
            1.3712999820709229,
            4.859399795532227
          ]
        },
        {
          "atom_index": 981,
          "name": "C",
          "element": "C",
          "coord": [
            -0.15600000321865082,
            1.4249999523162842,
            4.888500213623047
          ]
        },
        {
          "atom_index": 982,
          "name": "O",
          "element": "O",
          "coord": [
            -0.06260000169277191,
            1.3473000526428223,
            4.910699844360352
          ]
        },
        {
          "atom_index": 983,
          "name": "CB",
          "element": "C",
          "coord": [
            -0.36399999260902405,
            1.3259999752044678,
            4.9882001876831055
          ]
        },
        {
          "atom_index": 984,
          "name": "OG",
          "element": "O",
          "coord": [
            -0.4921000003814697,
            1.2717000246047974,
            4.961400032043457
          ]
        }
      ]
    },
    {
      "id": "A:121",
      "chain": "A",
      "resseq": 121,
      "icode": "",
      "resname": "VAL",
      "hetflag": " ",
      "sasa": 0.0,
      "atoms": [
        {
          "atom_index": 985,
          "name": "N",
          "element": "N",
          "coord": [
            -0.14180000126361847,
            1.5571000576019287,
            4.8867998123168945
          ]
        },
        {
          "atom_index": 986,
          "name": "CA",
          "element": "C",
          "coord": [
            -0.013399999588727951,
            1.6225999593734741,
            4.908899784088135
          ]
        },
        {
          "atom_index": 987,
          "name": "C",
          "element": "C",
          "coord": [
            -0.021700000390410423,
            1.6967999935150146,
            5.041500091552734
          ]
        },
        {
          "atom_index": 988,
          "name": "O",
          "element": "O",
          "coord": [
            -0.10490000247955322,
            1.7869999408721924,
            5.058000087738037
          ]
        },
        {
          "atom_index": 989,
          "name": "CB",
          "element": "C",
          "coord": [
            0.02250000089406967,
            1.7175999879837036,
            4.793600082397461
          ]
        },
        {
          "atom_index": 990,
          "name": "CG1",
          "element": "C",
          "coord": [
            0.16040000319480896,
            1.7788000106811523,
            4.815299987792969
          ]
        },
        {
          "atom_index": 991,
          "name": "CG2",
          "element": "C",
          "coord": [
            0.016200000420212746,
            1.6439000368118286,
            4.6605000495910645
          ]
        }
      ]
    },
    {
      "id": "A:122",
      "chain": "A",
      "resseq": 122,
      "icode": "",
      "resname": "TYR",
      "hetflag": " ",
      "sasa": 0.0,
      "atoms": [
        {
          "atom_index": 992,
          "name": "N",
          "element": "N",
          "coord": [
            0.0649000033736229,
            1.6591999530792236,
            5.1356000900268555
          ]
        },
        {
          "atom_index": 993,
          "name": "CA",
          "element": "C",
          "coord": [
            0.06019999831914902,
            1.708799958229065,
            5.271999835968018
          ]
        },
        {
          "atom_index": 994,
          "name": "C",
          "element": "C",
          "coord": [
            0.18529999256134033,
            1.7898000478744507,
            5.304100036621094
          ]
        },
        {
          "atom_index": 995,
          "name": "O",
          "element": "O",
          "coord": [
            0.2971999943256378,
            1.7410000562667847,
            5.282400131225586
          ]
        },
        {
          "atom_index": 996,
          "name": "CB",
          "element": "C",
          "coord": [
            0.04690000042319298,
            1.5923999547958374,
            5.371399879455566
          ]
        },
        {
          "atom_index": 997,
          "name": "CG",
          "element": "C",
          "coord": [
            -0.0835999995470047,
            1.5169999599456787,
            5.360400199890137
          ]
        },
        {
          "atom_index": 998,
          "name": "CD1",
          "element": "C",
          "coord": [
            -0.20469999313354492,
            1.5844000577926636,
            5.35230016708374
          ]
        },
        {
          "atom_index": 999,
          "name": "CD2",
          "element": "C",
          "coord": [
            -0.08550000190734863,
            1.3782000541687012,
            5.357399940490723
          ]
        },
        {
          "atom_index": 1000,
          "name": "CE1",
          "element": "C",
          "coord": [
            -0.32429999113082886,
            1.5156999826431274,
            5.342199802398682
          ]
        },
        {
          "atom_index": 1001,
          "name": "CE2",
          "element": "C",
          "coord": [
            -0.2045000046491623,
            1.30840003490448,
            5.3471999168396
          ]
        },
        {
          "atom_index": 1002,
          "name": "CZ",
          "element": "C",
          "coord": [
            -0.32359999418258667,
            1.3776999711990356,
            5.339700222015381
          ]
        },
        {
          "atom_index": 1003,
          "name": "OH",
          "element": "O",
          "coord": [
            -0.4422999918460846,
            1.3086999654769897,
            5.329699993133545
          ]
        }
      ]
    },
    {
      "id": "A:123",
      "chain": "A",
      "resseq": 123,
      "icode": "",
      "resname": "PRO",
      "hetflag": " ",
      "sasa": 0.0,
      "atoms": [
        {
          "atom_index": 1004,
          "name": "N",
          "element": "N",
          "coord": [
            0.17159999907016754,
            1.9121999740600586,
            5.355100154876709
          ]
        },
        {
          "atom_index": 1005,
          "name": "CA",
          "element": "C",
          "coord": [
            0.29010000824928284,
            1.9904999732971191,
            5.391499996185303
          ]
        },
        {
          "atom_index": 1006,
          "name": "C",
          "element": "C",
          "coord": [
            0.35120001435279846,
            1.944700002670288,
            5.522900104522705
          ]
        },
        {
          "atom_index": 1007,
          "name": "O",
          "element": "O",
          "coord": [
            0.2808000147342682,
            1.9097000360488892,
            5.618000030517578
          ]
        },
        {
          "atom_index": 1008,
          "name": "CB",
          "element": "C",
          "coord": [
            0.23479999601840973,
            2.1328999996185303,
            5.403600215911865
          ]
        },
        {
          "atom_index": 1009,
          "name": "CG",
          "element": "C",
          "coord": [
            0.09520000219345093,
            2.1120998859405518,
            5.452400207519531
          ]
        },
        {
          "atom_index": 1010,
          "name": "CD",
          "element": "C",
          "coord": [
            0.04699999839067459,
            1.9838999509811401,
            5.387899875640869
          ]
        }
      ]
    },
    {
      "id": "A:124",
      "chain": "A",
      "resseq": 124,
      "icode": "",
      "resname": "LEU",
      "hetflag": " ",
      "sasa": 0.0,
      "atoms": [
        {
          "atom_index": 1011,
          "name": "N",
          "element": "N",
          "coord": [
            0.48399999737739563,
            1.9431999921798706,
            5.526800155639648
          ]
        },
        {
          "atom_index": 1012,
          "name": "CA",
          "element": "C",
          "coord": [
            0.559499979019165,
            1.909999966621399,
            5.647200107574463
          ]
        },
        {
          "atom_index": 1013,
          "name": "C",
          "element": "C",
          "coord": [
            0.6288999915122986,
            2.037600040435791,
            5.693399906158447
          ]
        },
        {
          "atom_index": 1014,
          "name": "O",
          "element": "O",
          "coord": [
            0.734000027179718,
            2.074899911880493,
            5.640100002288818
          ]
        },
        {
          "atom_index": 1015,
          "name": "CB",
          "element": "C",
          "coord": [
            0.6600000262260437,
            1.7985999584197998,
            5.619999885559082
          ]
        },
        {
          "atom_index": 1016,
          "name": "CG",
          "element": "C",
          "coord": [
            0.6061999797821045,
            1.669700026512146,
            5.557600021362305
          ]
        },
        {
          "atom_index": 1017,
          "name": "CD1",
          "element": "C",
          "coord": [
            0.7179999947547913,
            1.5687999725341797,
            5.536099910736084
          ]
        },
        {
          "atom_index": 1018,
          "name": "CD2",
          "element": "C",
          "coord": [
            0.49900001287460327,
            1.6092000007629395,
            5.646399974822998
          ]
        }
      ]
    },
    {
      "id": "A:125",
      "chain": "A",
      "resseq": 125,
      "icode": "",
      "resname": "ALA",
      "hetflag": " ",
      "sasa": 0.0,
      "atoms": [
        {
          "atom_index": 1019,
          "name": "N",
          "element": "N",
          "coord": [
            0.567799985408783,
            2.1064999103546143,
            5.792399883270264
          ]
        },
        {
          "atom_index": 1020,
          "name": "CA",
          "element": "C",
          "coord": [
            0.6276000142097473,
            2.223900079727173,
            5.853899955749512
          ]
        },
        {
          "atom_index": 1021,
          "name": "C",
          "element": "C",
          "coord": [
            0.6908000111579895,
            2.1875998973846436,
            5.987800121307373
          ]
        },
        {
          "atom_index": 1022,
          "name": "O",
          "element": "O",
          "coord": [
            0.6416000127792358,
            2.0989999771118164,
            6.058000087738037
          ]
        },
        {
          "atom_index": 1023,
          "name": "CB",
          "element": "C",
          "coord": [
            0.5228000283241272,
            2.333699941635132,
            5.875199794769287
          ]
        }
      ]
    },
    {
      "id": "A:126",
      "chain": "A",
      "resseq": 126,
      "icode": "",
      "resname": "PRO",
      "hetflag": " ",
      "sasa": 0.0,
      "atoms": [
        {
          "atom_index": 1024,
          "name": "N",
          "element": "N",
          "coord": [
            0.798799991607666,
            2.2546000480651855,
            6.027400016784668
          ]
        },
        {
          "atom_index": 1025,
          "name": "CA",
          "element": "C",
          "coord": [
            0.8690000176429749,
            2.2147998809814453,
            6.149899959564209
          ]
        },
        {
          "atom_index": 1026,
          "name": "C",
          "element": "C",
          "coord": [
            0.7853999733924866,
            2.238100051879883,
            6.274799823760986
          ]
        },
        {
          "atom_index": 1027,
          "name": "O",
          "element": "O",
          "coord": [
            0.6923999786376953,
            2.319200038909912,
            6.278200149536133
          ]
        },
        {
          "atom_index": 1028,
          "name": "CB",
          "element": "C",
          "coord": [
            0.994700014591217,
            2.302500009536743,
            6.150000095367432
          ]
        },
        {
          "atom_index": 1029,
          "name": "CG",
          "element": "C",
          "coord": [
            0.9624000191688538,
            2.4173998832702637,
            6.061600208282471
          ]
        },
        {
          "atom_index": 1030,
          "name": "CD",
          "element": "C",
          "coord": [
            0.8654000163078308,
            2.3671000003814697,
            5.95959997177124
          ]
        }
      ]
    },
    {
      "id": "A:127",
      "chain": "A",
      "resseq": 127,
      "icode": "",
      "resname": "VAL",
      "hetflag": " ",
      "sasa": 0.0,
      "atoms": [
        {
          "atom_index": 1031,
          "name": "N",
          "element": "N",
          "coord": [
            0.8223999738693237,
            2.1633999347686768,
            6.3790998458862305
          ]
        },
        {
          "atom_index": 1032,
          "name": "CA",
          "element": "C",
          "coord": [
            0.7554000020027161,
            2.1709001064300537,
            6.508200168609619
          ]
        },
        {
          "atom_index": 1033,
          "name": "C",
          "element": "C",
          "coord": [
            0.7342000007629395,
            2.3157999515533447,
            6.550000190734863
          ]
        },
        {
          "atom_index": 1034,
          "name": "O",
          "element": "O",
          "coord": [
            0.8209999799728394,
            2.401700019836426,
            6.531700134277344
          ]
        },
        {
          "atom_index": 1035,
          "name": "CB",
          "element": "C",
          "coord": [
            0.8355000019073486,
            2.093899965286255,
            6.614999771118164
          ]
        },
        {
          "atom_index": 1036,
          "name": "CG1",
          "element": "C",
          "coord": [
            0.7554000020027161,
            2.0845000743865967,
            6.74370002746582
          ]
        },
        {
          "atom_index": 1037,
          "name": "CG2",
          "element": "C",
          "coord": [
            0.8726000189781189,
            1.9539999961853027,
            6.566199779510498
          ]
        }
      ]
    },
    {
      "id": "A:128",
      "chain": "A",
      "resseq": 128,
      "icode": "",
      "resname": "CYS",
      "hetflag": " ",
      "sasa": 0.0,
      "atoms": [
        {
          "atom_index": 1038,
          "name": "N",
          "element": "N",
          "coord": [
            0.6159999966621399,
            2.3422999382019043,
            6.606500148773193
          ]
        },
        {
          "atom_index": 1039,
          "name": "CA",
          "element": "C",
          "coord": [
            0.5810999870300293,
            2.475800037384033,
            6.6545000076293945
          ]
        },
        {
          "atom_index": 1040,
          "name": "C",
          "element": "C",
          "coord": [
            0.6909999847412109,
            2.537600040435791,
            6.73960018157959
          ]
        },
        {
          "atom_index": 1041,
          "name": "O",
          "element": "O",
          "coord": [
            0.7014999985694885,
            2.6605000495910645,
            6.747499942779541
          ]
        },
        {
          "atom_index": 1042,
          "name": "CB",
          "element": "C",
          "coord": [
            0.4526999890804291,
            2.4686999320983887,
            6.737100124359131
          ]
        },
        {
          "atom_index": 1043,
          "name": "SG",
          "element": "S",
          "coord": [
            0.30869999527931213,
            2.5522000789642334,
            6.668700218200684
          ]
        }
      ]
    },
    {
      "id": "A:129",
      "chain": "A",
      "resseq": 129,
      "icode": "",
      "resname": "GLY",
      "hetflag": " ",
      "sasa": 0.0,
      "atoms": [
        {
          "atom_index": 1044,
          "name": "N",
          "element": "N",
          "coord": [
            0.7728000283241272,
            2.4553000926971436,
            6.804800033569336
          ]
        },
        {
          "atom_index": 1045,
          "name": "CA",
          "element": "C",
          "coord": [
            0.8769999742507935,
            2.5060999393463135,
            6.891600131988525
          ]
        },
        {
          "atom_index": 1046,
          "name": "C",
          "element": "C",
          "coord": [
            0.9833999872207642,
            2.5836000442504883,
            6.817200183868408
          ]
        },
        {
          "atom_index": 1047,
          "name": "O",
          "element": "O",
          "coord": [
            0.9517999887466431,
            2.6661999225616455,
            6.731200218200684
          ]
        }
      ]
    },
    {
      "id": "A:130",
      "chain": "A",
      "resseq": 130,
      "icode": "",
      "resname": "ASP",
      "hetflag": " ",
      "sasa": 4.25653076171875,
      "atoms": [
        {
          "atom_index": 1048,
          "name": "N",
          "element": "N",
          "coord": [
            1.1098999977111816,
            2.5587000846862793,
            6.848700046539307
          ]
        },
        {
          "atom_index": 1049,
          "name": "CA",
          "element": "C",
          "coord": [
            1.2166999578475952,
            2.6465001106262207,
            6.804299831390381
          ]
        },
        {
          "atom_index": 1050,
          "name": "C",
          "element": "C",
          "coord": [
            1.2828999757766724,
            2.5915000438690186,
            6.678199768066406
          ]
        },
        {
          "atom_index": 1051,
          "name": "O",
          "element": "O",
          "coord": [
            1.2604999542236328,
            2.477299928665161,
            6.63730001449585
          ]
        },
        {
          "atom_index": 1052,
          "name": "CB",
          "element": "C",
          "coord": [
            1.3198000192642212,
            2.663100004196167,
            6.916500091552734
          ]
        },
        {
          "atom_index": 1053,
          "name": "CG",
          "element": "C",
          "coord": [
            1.2639000415802002,
            2.737600088119507,
            7.036499977111816
          ]
        },
        {
          "atom_index": 1054,
          "name": "OD1",
          "element": "O",
          "coord": [
            1.1629999876022339,
            2.8094000816345215,
            7.020699977874756
          ]
        },
        {
          "atom_index": 1055,
          "name": "OD2",
          "element": "O",
          "coord": [
            1.3202999830245972,
            2.723299980163574,
            7.146999835968018
          ]
        }
      ]
    },
    {
      "id": "A:131",
      "chain": "A",
      "resseq": 131,
      "icode": "",
      "resname": "THR",
      "hetflag": " ",
      "sasa": 0.0,
      "atoms": [
        {
          "atom_index": 1056,
          "name": "N",
          "element": "N",
          "coord": [
            1.3675999641418457,
            2.675800085067749,
            6.616700172424316
          ]
        },
        {
          "atom_index": 1057,
          "name": "CA",
          "element": "C",
          "coord": [
            1.4531999826431274,
            2.6364998817443848,
            6.504000186920166
          ]
        },
        {
          "atom_index": 1058,
          "name": "C",
          "element": "C",
          "coord": [
            1.5857000350952148,
            2.710400104522705,
            6.524499893188477
          ]
        },
        {
          "atom_index": 1059,
          "name": "O",
          "element": "O",
          "coord": [
            1.6146999597549438,
            2.811199903488159,
            6.459700107574463
          ]
        },
        {
          "atom_index": 1060,
          "name": "CB",
          "element": "C",
          "coord": [
            1.3901000022888184,
            2.668299913406372,
            6.368199825286865
          ]
        },
        {
          "atom_index": 1061,
          "name": "OG1",
          "element": "O",
          "coord": [
            1.3443000316619873,
            2.8041000366210938,
            6.366099834442139
          ]
        },
        {
          "atom_index": 1062,
          "name": "CG2",
          "element": "C",
          "coord": [
            1.273300051689148,
            2.574399948120117,
            6.339300155639648
          ]
        }
      ]
    },
    {
      "id": "A:132",
      "chain": "A",
      "resseq": 132,
      "icode": "",
      "resname": "THR",
      "hetflag": " ",
      "sasa": 4.641077041625977,
      "atoms": [
        {
          "atom_index": 1063,
          "name": "N",
          "element": "N",
          "coord": [
            1.6669000387191772,
            2.6582999229431152,
            6.616799831390381
          ]
        },
        {
          "atom_index": 1064,
          "name": "CA",
          "element": "C",
          "coord": [
            1.7907999753952026,
            2.725399971008301,
            6.654300212860107
          ]
        },
        {
          "atom_index": 1065,
          "name": "C",
          "element": "C",
          "coord": [
            1.8890999555587769,
            2.731800079345703,
            6.538099765777588
          ]
        },
        {
          "atom_index": 1066,
          "name": "O",
          "element": "O",
          "coord": [
            1.9538999795913696,
            2.83489990234375,
            6.516300201416016
          ]
        },
        {
          "atom_index": 1067,
          "name": "CB",
          "element": "C",
          "coord": [
            1.8559999465942383,
            2.652600049972534,
            6.771999835968018
          ]
        },
        {
          "atom_index": 1068,
          "name": "OG1",
          "element": "O",
          "coord": [
            1.7549999952316284,
            2.5961999893188477,
            6.856400012969971
          ]
        },
        {
          "atom_index": 1069,
          "name": "CG2",
          "element": "C",
          "coord": [
            1.9417999982833862,
            2.747299909591675,
            6.8531999588012695
          ]
        }
      ]
    },
    {
      "id": "A:133",
      "chain": "A",
      "resseq": 133,
      "icode": "",
      "resname": "GLY",
      "hetflag": " ",
      "sasa": 0.0,
      "atoms": [
        {
          "atom_index": 1070,
          "name": "N",
          "element": "N",
          "coord": [
            1.9006999731063843,
            2.623699903488159,
            6.462200164794922
          ]
        },
        {
          "atom_index": 1071,
          "name": "CA",
          "element": "C",
          "coord": [
            2.004699945449829,
            2.613600015640259,
            6.361800193786621
          ]
        },
        {
          "atom_index": 1072,
          "name": "C",
          "element": "C",
          "coord": [
            1.9961999654769897,
            2.7204999923706055,
            6.254499912261963
          ]
        },
        {
          "atom_index": 1073,
          "name": "O",
          "element": "O",
          "coord": [
            1.9003000259399414,
            2.7967000007629395,
            6.242199897766113
          ]
        }
      ]
    },
    {
      "id": "A:134",
      "chain": "A",
      "resseq": 134,
      "icode": "",
      "resname": "SER",
      "hetflag": " ",
      "sasa": 2.7630600929260254,
      "atoms": [
        {
          "atom_index": 1074,
          "name": "N",
          "element": "N",
          "coord": [
            2.1029000282287598,
            2.724299907684326,
            6.174600124359131
          ]
        },
        {
          "atom_index": 1075,
          "name": "CA",
          "element": "C",
          "coord": [
            2.1166999340057373,
            2.8231000900268555,
            6.068699836730957
          ]
        },
        {
          "atom_index": 1076,
          "name": "C",
          "element": "C",
          "coord": [
            2.029900074005127,
            2.7871999740600586,
            5.949399948120117
          ]
        },
        {
          "atom_index": 1077,
          "name": "O",
          "element": "O",
          "coord": [
            2.001300096511841,
            2.873800039291382,
            5.865799903869629
          ]
        },
        {
          "atom_index": 1078,
          "name": "CB",
          "element": "C",
          "coord": [
            2.2629001140594482,
            2.833899974822998,
            6.025899887084961
          ]
        },
        {
          "atom_index": 1079,
          "name": "OG",
          "element": "O",
          "coord": [
            2.304500102996826,
            2.7156999111175537,
            5.959700107574463
          ]
        }
      ]
    },
    {
      "id": "A:135",
      "chain": "A",
      "resseq": 135,
      "icode": "",
      "resname": "SER",
      "hetflag": " ",
      "sasa": 0.0,
      "atoms": [
        {
          "atom_index": 1080,
          "name": "N",
          "element": "N",
          "coord": [
            1.988800048828125,
            2.6612000465393066,
            5.940299987792969
          ]
        },
        {
          "atom_index": 1081,
          "name": "CA",
          "element": "C",
          "coord": [
            1.9098000526428223,
            2.6094000339508057,
            5.8302998542785645
          ]
        },
        {
          "atom_index": 1082,
          "name": "C",
          "element": "C",
          "coord": [
            1.7826999425888062,
            2.546999931335449,
            5.886099815368652
          ]
        },
        {
          "atom_index": 1083,
          "name": "O",
          "element": "O",
          "coord": [
            1.7788000106811523,
            2.5018999576568604,
            6.000899791717529
          ]
        },
        {
          "atom_index": 1084,
          "name": "CB",
          "element": "C",
          "coord": [
            1.9888999462127686,
            2.5048999786376953,
            5.75
          ]
        },
        {
          "atom_index": 1085,
          "name": "OG",
          "element": "O",
          "coord": [
            1.981600046157837,
            2.3766000270843506,
            5.810699939727783
          ]
        }
      ]
    },
    {
      "id": "A:136",
      "chain": "A",
      "resseq": 136,
      "icode": "",
      "resname": "VAL",
      "hetflag": " ",
      "sasa": 0.0,
      "atoms": [
        {
          "atom_index": 1086,
          "name": "N",
          "element": "N",
          "coord": [
            1.6786999702453613,
            2.5452001094818115,
            5.803500175476074
          ]
        },
        {
          "atom_index": 1087,
          "name": "CA",
          "element": "C",
          "coord": [
            1.5520000457763672,
            2.482599973678589,
            5.837800025939941
          ]
        },
        {
          "atom_index": 1088,
          "name": "C",
          "element": "C",
          "coord": [
            1.5160000324249268,
            2.3854000568389893,
            5.7266998291015625
          ]
        },
        {
          "atom_index": 1089,
          "name": "O",
          "element": "O",
          "coord": [
            1.5384999513626099,
            2.4133999347686768,
            5.608399868011475
          ]
        },
        {
          "atom_index": 1090,
          "name": "CB",
          "element": "C",
          "coord": [
            1.4398000240325928,
            2.5866000652313232,
            5.858399868011475
          ]
        },
        {
          "atom_index": 1091,
          "name": "CG1",
          "element": "C",
          "coord": [
            1.4142999649047852,
            2.664900064468384,
            5.7307000160217285
          ]
        },
        {
          "atom_index": 1092,
          "name": "CG2",
          "element": "C",
          "coord": [
            1.3121999502182007,
            2.5179998874664307,
            5.906000137329102
          ]
        }
      ]
    },
    {
      "id": "A:137",
      "chain": "A",
      "resseq": 137,
      "icode": "",
      "resname": "THR",
      "hetflag": " ",
      "sasa": 0.0,
      "atoms": [
        {
          "atom_index": 1093,
          "name": "N",
          "element": "N",
          "coord": [
            1.4607000350952148,
            2.270900011062622,
            5.764999866485596
          ]
        },
        {
          "atom_index": 1094,
          "name": "CA",
          "element": "C",
          "coord": [
            1.420300006866455,
            2.168299913406372,
            5.670400142669678
          ]
        },
        {
          "atom_index": 1095,
          "name": "C",
          "element": "C",
          "coord": [
            1.268399953842163,
            2.16510009765625,
            5.663700103759766
          ]
        },
        {
          "atom_index": 1096,
          "name": "O",
          "element": "O",
          "coord": [
            1.201200008392334,
            2.1596999168395996,
            5.767099857330322
          ]
        },
        {
          "atom_index": 1097,
          "name": "CB",
          "element": "C",
          "coord": [
            1.475000023841858,
            2.0313000679016113,
            5.711400032043457
          ]
        },
        {
          "atom_index": 1098,
          "name": "OG1",
          "element": "O",
          "coord": [
            1.6181999444961548,
            2.033799886703491,
            5.7067999839782715
          ]
        },
        {
          "atom_index": 1099,
          "name": "CG2",
          "element": "C",
          "coord": [
            1.423699975013733,
            1.9218000173568726,
            5.618199825286865
          ]
        }
      ]
    },
    {
      "id": "A:138",
      "chain": "A",
      "resseq": 138,
      "icode": "",
      "resname": "LEU",
      "hetflag": " ",
      "sasa": 0.0,
      "atoms": [
        {
          "atom_index": 1100,
          "name": "N",
          "element": "N",
          "coord": [
            1.2157000303268433,
            2.170599937438965,
            5.542099952697754
          ]
        },
        {
          "atom_index": 1101,
          "name": "CA",
          "element": "C",
          "coord": [
            1.0736000537872314,
            2.155900001525879,
            5.515200138092041
          ]
        },
        {
          "atom_index": 1102,
          "name": "C",
          "element": "C",
          "coord": [
            1.0515999794006348,
            2.027899980545044,
            5.435999870300293
          ]
        },
        {
          "atom_index": 1103,
          "name": "O",
          "element": "O",
          "coord": [
            1.1456999778747559,
            1.9674999713897705,
            5.383900165557861
          ]
        },
        {
          "atom_index": 1104,
          "name": "CB",
          "element": "C",
          "coord": [
            1.0197999477386475,
            2.2772998809814453,
            5.438799858093262
          ]
        },
        {
          "atom_index": 1105,
          "name": "CG",
          "element": "C",
          "coord": [
            1.055799961090088,
            2.4131999015808105,
            5.499599933624268
          ]
        },
        {
          "atom_index": 1106,
          "name": "CD1",
          "element": "C",
          "coord": [
            1.001099944114685,
            2.52620005607605,
            5.414999961853027
          ]
        },
        {
          "atom_index": 1107,
          "name": "CD2",
          "element": "C",
          "coord": [
            1.0032999515533447,
            2.4242000579833984,
            5.642000198364258
          ]
        }
      ]
    },
    {
      "id": "A:139",
      "chain": "A",
      "resseq": 139,
      "icode": "",
      "resname": "GLY",
      "hetflag": " ",
      "sasa": 0.0,
      "atoms": [
        {
          "atom_index": 1108,
          "name": "N",
          "element": "N",
          "coord": [
            0.9254999756813049,
            1.9859999418258667,
            5.427499771118164
          ]
        },
        {
          "atom_index": 1109,
          "name": "CA",
          "element": "C",
          "coord": [
            0.8950999975204468,
            1.8603999614715576,
            5.361999988555908
          ]
        },
        {
          "atom_index": 1110,
          "name": "C",
          "element": "C",
          "coord": [
            0.7612000107765198,
            1.8619999885559082,
            5.291600227355957
          ]
        },
        {
          "atom_index": 1111,
          "name": "O",
          "element": "O",
          "coord": [
            0.6783999800682068,
            1.95169997215271,
            5.309700012207031
          ]
        }
      ]
    },
    {
      "id": "A:140",
      "chain": "A",
      "resseq": 140,
      "icode": "",
      "resname": "CYS",
      "hetflag": " ",
      "sasa": 0.0,
      "atoms": [
        {
          "atom_index": 1112,
          "name": "N",
          "element": "N",
          "coord": [
            0.7418000102043152,
            1.7592999935150146,
            5.209700107574463
          ]
        },
        {
          "atom_index": 1113,
          "name": "CA",
          "element": "C",
          "coord": [
            0.6184999942779541,
            1.7411999702453613,
            5.1346001625061035
          ]
        },
        {
          "atom_index": 1114,
          "name": "C",
          "element": "C",
          "coord": [
            0.59170001745224,
            1.5916999578475952,
            5.126800060272217
          ]
        },
        {
          "atom_index": 1115,
          "name": "O",
          "element": "O",
          "coord": [
            0.676800012588501,
            1.5154000520706177,
            5.080100059509277
          ]
        },
        {
          "atom_index": 1116,
          "name": "CB",
          "element": "C",
          "coord": [
            0.6304000020027161,
            1.80649995803833,
            4.996099948883057
          ]
        },
        {
          "atom_index": 1117,
          "name": "SG",
          "element": "S",
          "coord": [
            0.476500004529953,
            1.8273999691009521,
            4.903200149536133
          ]
        }
      ]
    },
    {
      "id": "A:141",
      "chain": "A",
      "resseq": 141,
      "icode": "",
      "resname": "LEU",
      "hetflag": " ",
      "sasa": 0.0,
      "atoms": [
        {
          "atom_index": 1118,
          "name": "N",
          "element": "N",
          "coord": [
            0.4756999909877777,
            1.5497000217437744,
            5.176700115203857
          ]
        },
        {
          "atom_index": 1119,
          "name": "CA",
          "element": "C",
          "coord": [
            0.43799999356269836,
            1.409000039100647,
            5.182700157165527
          ]
        },
        {
          "atom_index": 1120,
          "name": "C",
          "element": "C",
          "coord": [
            0.32899999618530273,
            1.382699966430664,
            5.079800128936768
          ]
        },
        {
          "atom_index": 1121,
          "name": "O",
          "element": "O",
          "coord": [
            0.22220000624656677,
            1.444599986076355,
            5.084400177001953
          ]
        },
        {
          "atom_index": 1122,
          "name": "CB",
          "element": "C",
          "coord": [
            0.3903000056743622,
            1.37090003490448,
            5.322999954223633
          ]
        },
        {
          "atom_index": 1123,
          "name": "CG",
          "element": "C",
          "coord": [
            0.34769999980926514,
            1.225000023841858,
            5.343699932098389
          ]
        },
        {
          "atom_index": 1124,
          "name": "CD1",
          "element": "C",
          "coord": [
            0.4650000035762787,
            1.1302000284194946,
            5.324100017547607
          ]
        },
        {
          "atom_index": 1125,
          "name": "CD2",
          "element": "C",
          "coord": [
            0.2863999903202057,
            1.2058000564575195,
            5.4816999435424805
          ]
        }
      ]
    },
    {
      "id": "A:142",
      "chain": "A",
      "resseq": 142,
      "icode": "",
      "resname": "VAL",
      "hetflag": " ",
      "sasa": 0.0,
      "atoms": [
        {
          "atom_index": 1126,
          "name": "N",
          "element": "N",
          "coord": [
            0.35659998655319214,
            1.2906999588012695,
            4.9878997802734375
          ]
        },
        {
          "atom_index": 1127,
          "name": "CA",
          "element": "C",
          "coord": [
            0.26759999990463257,
            1.2578999996185303,
            4.877200126647949
          ]
        },
        {
          "atom_index": 1128,
          "name": "C",
          "element": "C",
          "coord": [
            0.21570000052452087,
            1.1171000003814697,
            4.902500152587891
          ]
        },
        {
          "atom_index": 1129,
          "name": "O",
          "element": "O",
          "coord": [
            0.28949999809265137,
            1.0189000368118286,
            4.887400150299072
          ]
        },
        {
          "atom_index": 1130,
          "name": "CB",
          "element": "C",
          "coord": [
            0.3393999934196472,
            1.2683000564575195,
            4.7418999671936035
          ]
        },
        {
          "atom_index": 1131,
          "name": "CG1",
          "element": "C",
          "coord": [
            0.24330000579357147,
            1.2409000396728516,
            4.627200126647949
          ]
        },
        {
          "atom_index": 1132,
          "name": "CG2",
          "element": "C",
          "coord": [
            0.4032000005245209,
            1.4061000347137451,
            4.726200103759766
          ]
        }
      ]
    },
    {
      "id": "A:143",
      "chain": "A",
      "resseq": 143,
      "icode": "",
      "resname": "LYS",
      "hetflag": " ",
      "sasa": 0.0,
      "atoms": [
        {
          "atom_index": 1133,
          "name": "N",
          "element": "N",
          "coord": [
            0.08910000324249268,
            1.1067999601364136,
            4.9415998458862305
          ]
        },
        {
          "atom_index": 1134,
          "name": "CA",
          "element": "C",
          "coord": [
            0.03530000150203705,
            0.9843000173568726,
            4.998600006103516
          ]
        },
        {
          "atom_index": 1135,
          "name": "C",
          "element": "C",
          "coord": [
            -0.08290000259876251,
            0.9319999814033508,
            4.918300151824951
          ]
        },
        {
          "atom_index": 1136,
          "name": "O",
          "element": "O",
          "coord": [
            -0.17190000414848328,
            1.0081000328063965,
            4.879199981689453
          ]
        },
        {
          "atom_index": 1137,
          "name": "CB",
          "element": "C",
          "coord": [
            -0.007499999832361937,
            1.0069999694824219,
            5.143700122833252
          ]
        },
        {
          "atom_index": 1138,
          "name": "CG",
          "element": "C",
          "coord": [
            -0.04439999908208847,
            0.8791999816894531,
            5.215199947357178
          ]
        },
        {
          "atom_index": 1139,
          "name": "CD",
          "element": "C",
          "coord": [
            -0.06159999966621399,
            0.9003999829292297,
            5.3643999099731445
          ]
        },
        {
          "atom_index": 1140,
          "name": "CE",
          "element": "C",
          "coord": [
            -0.1005999967455864,
            0.7703999876976013,
            5.433000087738037
          ]
        },
        {
          "atom_index": 1141,
          "name": "NZ",
          "element": "N",
          "coord": [
            -0.0026000000070780516,
            0.6610999703407288,
            5.405600070953369
          ]
        }
      ]
    },
    {
      "id": "A:144",
      "chain": "A",
      "resseq": 144,
      "icode": "",
      "resname": "GLY",
      "hetflag": " ",
      "sasa": 0.0,
      "atoms": [
        {
          "atom_index": 1142,
          "name": "N",
          "element": "N",
          "coord": [
            -0.08250000327825546,
            0.8008999824523926,
            4.894499778747559
          ]
        },
        {
          "atom_index": 1143,
          "name": "CA",
          "element": "C",
          "coord": [
            -0.1996999979019165,
            0.7303000092506409,
            4.84660005569458
          ]
        },
        {
          "atom_index": 1144,
          "name": "C",
          "element": "C",
          "coord": [
            -0.23109999299049377,
            0.7465999722480774,
            4.699399948120117
          ]
        },
        {
          "atom_index": 1145,
          "name": "O",
          "element": "O",
          "coord": [
            -0.3458000123500824,
            0.7749999761581421,
            4.663400173187256
          ]
        }
      ]
    },
    {
      "id": "A:145",
      "chain": "A",
      "resseq": 145,
      "icode": "",
      "resname": "TYR",
      "hetflag": " ",
      "sasa": 0.0,
      "atoms": [
        {
          "atom_index": 1146,
          "name": "N",
          "element": "N",
          "coord": [
            -0.1315000057220459,
            0.7283999919891357,
            4.61299991607666
          ]
        },
        {
          "atom_index": 1147,
          "name": "CA",
          "element": "C",
          "coord": [
            -0.15150000154972076,
            0.7376000285148621,
            4.469299793243408
          ]
        },
        {
          "atom_index": 1148,
          "name": "C",
          "element": "C",
          "coord": [
            -0.11429999768733978,
            0.6064000129699707,
            4.401800155639648
          ]
        },
        {
          "atom_index": 1149,
          "name": "O",
          "element": "O",
          "coord": [
            -0.04309999942779541,
            0.522599995136261,
            4.457799911499023
          ]
        },
        {
          "atom_index": 1150,
          "name": "CB",
          "element": "C",
          "coord": [
            -0.06949999928474426,
            0.8517000079154968,
            4.408199787139893
          ]
        },
        {
          "atom_index": 1151,
          "name": "CG",
          "element": "C",
          "coord": [
            0.08049999922513962,
            0.8335000276565552,
            4.417600154876709
          ]
        },
        {
          "atom_index": 1152,
          "name": "CD1",
          "element": "C",
          "coord": [
            0.1509999930858612,
            0.767799973487854,
            4.317500114440918
          ]
        },
        {
          "atom_index": 1153,
          "name": "CD2",
          "element": "C",
          "coord": [
            0.1517000049352646,
            0.8833000063896179,
            4.5258002281188965
          ]
        },
        {
          "atom_index": 1154,
          "name": "CE1",
          "element": "C",
          "coord": [
            0.28790000081062317,
            0.7512999773025513,
            4.3256001472473145
          ]
        },
        {
          "atom_index": 1155,
          "name": "CE2",
          "element": "C",
          "coord": [
            0.2888000011444092,
            0.8673999905586243,
            4.5346999168396
          ]
        },
        {
          "atom_index": 1156,
          "name": "CZ",
          "element": "C",
          "coord": [
            0.3562999963760376,
            0.8014000058174133,
            4.434299945831299
          ]
        },
        {
          "atom_index": 1157,
          "name": "OH",
          "element": "O",
          "coord": [
            0.492900013923645,
            0.7854999899864197,
            4.44290018081665
          ]
        }
      ]
    },
    {
      "id": "A:146",
      "chain": "A",
      "resseq": 146,
      "icode": "",
      "resname": "PHE",
      "hetflag": " ",
      "sasa": 0.0,
      "atoms": [
        {
          "atom_index": 1158,
          "name": "N",
          "element": "N",
          "coord": [
            -0.16369999945163727,
            0.5906000137329102,
            4.2789998054504395
          ]
        },
        {
          "atom_index": 1159,
          "name": "CA",
          "element": "C",
          "coord": [
            -0.1316000074148178,
            0.47510001063346863,
            4.197199821472168
          ]
        },
        {
          "atom_index": 1160,
          "name": "C",
          "element": "C",
          "coord": [
            -0.16680000722408295,
            0.5080999732017517,
            4.053299903869629
          ]
        },
        {
          "atom_index": 1161,
          "name": "O",
          "element": "O",
          "coord": [
            -0.26809999346733093,
            0.5756000280380249,
            4.0304999351501465
          ]
        },
        {
          "atom_index": 1162,
          "name": "CB",
          "element": "C",
          "coord": [
            -0.2079000025987625,
            0.3499000072479248,
            4.242000102996826
          ]
        },
        {
          "atom_index": 1163,
          "name": "CG",
          "element": "C",
          "coord": [
            -0.16359999775886536,
            0.22460000216960907,
            4.172100067138672
          ]
        },
        {
          "atom_index": 1164,
          "name": "CD1",
          "element": "C",
          "coord": [
            -0.22519999742507935,
            0.18359999358654022,
            4.054900169372559
          ]
        },
        {
          "atom_index": 1165,
          "name": "CD2",
          "element": "C",
          "coord": [
            -0.05900000035762787,
            0.14910000562667847,
            4.222300052642822
          ]
        },
        {
          "atom_index": 1166,
          "name": "CE1",
          "element": "C",
          "coord": [
            -0.18410000205039978,
            0.06889999657869339,
            3.9899001121520996
          ]
        },
        {
          "atom_index": 1167,
          "name": "CE2",
          "element": "C",
          "coord": [
            -0.017400000244379044,
            0.034299999475479126,
            4.157599925994873
          ]
        },
        {
          "atom_index": 1168,
          "name": "CZ",
          "element": "C",
          "coord": [
            -0.07999999821186066,
            -0.00570000009611249,
            4.041200160980225
          ]
        }
      ]
    },
    {
      "id": "A:147",
      "chain": "A",
      "resseq": 147,
      "icode": "",
      "resname": "PRO",
      "hetflag": " ",
      "sasa": 0.0,
      "atoms": [
        {
          "atom_index": 1169,
          "name": "N",
          "element": "N",
          "coord": [
            -0.08649999648332596,
            0.4657999873161316,
            3.9546000957489014
          ]
        },
        {
          "atom_index": 1170,
          "name": "CA",
          "element": "C",
          "coord": [
            0.043699998408555984,
            0.4002000093460083,
            3.968899965286255
          ]
        },
        {
          "atom_index": 1171,
          "name": "C",
          "element": "C",
          "coord": [
            0.15710000693798065,
            0.5006999969482422,
            3.984600067138672
          ]
        },
        {
          "atom_index": 1172,
          "name": "O",
          "element": "O",
          "coord": [
            0.13210000097751617,
            0.6212999820709229,
            3.9914000034332275
          ]
        },
        {
          "atom_index": 1173,
          "name": "CB",
          "element": "C",
          "coord": [
            0.05719999969005585,
            0.3228999972343445,
            3.8380000591278076
          ]
        },
        {
          "atom_index": 1174,
          "name": "CG",
          "element": "C",
          "coord": [
            -0.01140000019222498,
            0.4099999964237213,
            3.7390999794006348
          ]
        },
        {
          "atom_index": 1175,
          "name": "CD",
          "element": "C",
          "coord": [
            -0.1274999976158142,
            0.47290000319480896,
            3.813199996948242
          ]
        }
      ]
    },
    {
      "id": "A:148",
      "chain": "A",
      "resseq": 148,
      "icode": "",
      "resname": "GLU",
      "hetflag": " ",
      "sasa": 0.0,
      "atoms": [
        {
          "atom_index": 1176,
          "name": "N",
          "element": "N",
          "coord": [
            0.28060001134872437,
            0.451200008392334,
            3.9918999671936035
          ]
        },
        {
          "atom_index": 1177,
          "name": "CA",
          "element": "C",
          "coord": [
            0.3959999978542328,
            0.5372999906539917,
            3.97379994392395
          ]
        },
        {
          "atom_index": 1178,
          "name": "C",
          "element": "C",
          "coord": [
            0.3953999876976013,
            0.5922999978065491,
            3.8315000534057617
          ]
        },
        {
          "atom_index": 1179,
          "name": "O",
          "element": "O",
          "coord": [
            0.33559998869895935,
            0.5328999757766724,
            3.741499900817871
          ]
        },
        {
          "atom_index": 1180,
          "name": "CB",
          "element": "C",
          "coord": [
            0.5250999927520752,
            0.45989999175071716,
            4.000100135803223
          ]
        },
        {
          "atom_index": 1181,
          "name": "CG",
          "element": "C",
          "coord": [
            0.5501000285148621,
            0.42649999260902405,
            4.145899772644043
          ]
        },
        {
          "atom_index": 1182,
          "name": "CD",
          "element": "C",
          "coord": [
            0.6507999897003174,
            0.5200999975204468,
            4.21019983291626
          ]
        },
        {
          "atom_index": 1183,
          "name": "OE1",
          "element": "O",
          "coord": [
            0.7626000046730042,
            0.4738999903202057,
            4.241499900817871
          ]
        },
        {
          "atom_index": 1184,
          "name": "OE2",
          "element": "O",
          "coord": [
            0.6193000078201294,
            0.6399999856948853,
            4.227099895477295
          ]
        }
      ]
    },
    {
      "id": "A:149",
      "chain": "A",
      "resseq": 149,
      "icode": "",
      "resname": "PRO",
      "hetflag": " ",
      "sasa": 0.0,
      "atoms": [
        {
          "atom_index": 1185,
          "name": "N",
          "element": "N",
          "coord": [
            0.46219998598098755,
            0.7060999870300293,
            3.807499885559082
          ]
        },
        {
          "atom_index": 1186,
          "name": "CA",
          "element": "C",
          "coord": [
            0.5386999845504761,
            0.7907000184059143,
            3.8989999294281006
          ]
        },
        {
          "atom_index": 1187,
          "name": "C",
          "element": "C",
          "coord": [
            0.46889999508857727,
            0.9215999841690063,
            3.9339001178741455
          ]
        },
        {
          "atom_index": 1188,
          "name": "O",
          "element": "O",
          "coord": [
            0.36800000071525574,
            0.95660001039505,
            3.8724000453948975
          ]
        },
        {
          "atom_index": 1189,
          "name": "CB",
          "element": "C",
          "coord": [
            0.664900004863739,
            0.819100022315979,
            3.8185999393463135
          ]
        },
        {
          "atom_index": 1190,
          "name": "CG",
          "element": "C",
          "coord": [
            0.6110000014305115,
            0.8357999920845032,
            3.678299903869629
          ]
        },
        {
          "atom_index": 1191,
          "name": "CD",
          "element": "C",
          "coord": [
            0.48910000920295715,
            0.7440000176429749,
            3.66759991645813
          ]
        }
      ]
    },
    {
      "id": "A:150",
      "chain": "A",
      "resseq": 150,
      "icode": "",
      "resname": "VAL",
      "hetflag": " ",
      "sasa": 0.0,
      "atoms": [
        {
          "atom_index": 1192,
          "name": "N",
          "element": "N",
          "coord": [
            0.5231000185012817,
            0.992900013923645,
            4.031799793243408
          ]
        },
        {
          "atom_index": 1193,
          "name": "CA",
          "element": "C",
          "coord": [
            0.4916999936103821,
            1.1334999799728394,
            4.051700115203857
          ]
        },
        {
          "atom_index": 1194,
          "name": "C",
          "element": "C",
          "coord": [
            0.616599977016449,
            1.2144999504089355,
            4.019800186157227
          ]
        },
        {
          "atom_index": 1195,
          "name": "O",
          "element": "O",
          "coord": [
            0.7296000123023987,
            1.1648000478744507,
            4.023799896240234
          ]
        },
        {
          "atom_index": 1196,
          "name": "CB",
          "element": "C",
          "coord": [
            0.4417000114917755,
            1.1649999618530273,
            4.194399833679199
          ]
        },
        {
          "atom_index": 1197,
          "name": "CG1",
          "element": "C",
          "coord": [
            0.31369999051094055,
            1.0886000394821167,
            4.224400043487549
          ]
        },
        {
          "atom_index": 1198,
          "name": "CG2",
          "element": "C",
          "coord": [
            0.5497000217437744,
            1.135599970817566,
            4.2982001304626465
          ]
        }
      ]
    },
    {
      "id": "A:151",
      "chain": "A",
      "resseq": 151,
      "icode": "",
      "resname": "THR",
      "hetflag": " ",
      "sasa": 0.0,
      "atoms": [
        {
          "atom_index": 1199,
          "name": "N",
          "element": "N",
          "coord": [
            0.5945000052452087,
            1.34089994430542,
            3.9858999252319336
          ]
        },
        {
          "atom_index": 1200,
          "name": "CA",
          "element": "C",
          "coord": [
            0.7006999850273132,
            1.4388999938964844,
            3.969599962234497
          ]
        },
        {
          "atom_index": 1201,
          "name": "C",
          "element": "C",
          "coord": [
            0.6879000067710876,
            1.5427000522613525,
            4.079800128936768
          ]
        },
        {
          "atom_index": 1202,
          "name": "O",
          "element": "O",
          "coord": [
            0.5795999765396118,
            1.5982999801635742,
            4.1006999015808105
          ]
        },
        {
          "atom_index": 1203,
          "name": "CB",
          "element": "C",
          "coord": [
            0.6934999823570251,
            1.5059000253677368,
            3.831899881362915
          ]
        },
        {
          "atom_index": 1204,
          "name": "OG1",
          "element": "O",
          "coord": [
            0.7396000027656555,
            1.4144999980926514,
            3.731600046157837
          ]
        },
        {
          "atom_index": 1205,
          "name": "CG2",
          "element": "C",
          "coord": [
            0.7749000191688538,
            1.6354000568389893,
            3.8276000022888184
          ]
        }
      ]
    },
    {
      "id": "A:152",
      "chain": "A",
      "resseq": 152,
      "icode": "",
      "resname": "LEU",
      "hetflag": " ",
      "sasa": 0.0,
      "atoms": [
        {
          "atom_index": 1206,
          "name": "N",
          "element": "N",
          "coord": [
            0.7976999878883362,
            1.5670000314712524,
            4.150899887084961
          ]
        },
        {
          "atom_index": 1207,
          "name": "CA",
          "element": "C",
          "coord": [
            0.7997000217437744,
            1.6629999876022339,
            4.260300159454346
          ]
        },
        {
          "atom_index": 1208,
          "name": "C",
          "element": "C",
          "coord": [
            0.9120000004768372,
            1.7625999450683594,
            4.237299919128418
          ]
        },
        {
          "atom_index": 1209,
          "name": "O",
          "element": "O",
          "coord": [
            1.0267000198364258,
            1.7232999801635742,
            4.214099884033203
          ]
        },
        {
          "atom_index": 1210,
          "name": "CB",
          "element": "C",
          "coord": [
            0.817799985408783,
            1.593500018119812,
            4.395699977874756
          ]
        },
        {
          "atom_index": 1211,
          "name": "CG",
          "element": "C",
          "coord": [
            0.7972999811172485,
            1.6826000213623047,
            4.518599987030029
          ]
        },
        {
          "atom_index": 1212,
          "name": "CD1",
          "element": "C",
          "coord": [
            0.7412999868392944,
            1.6014000177383423,
            4.633999824523926
          ]
        },
        {
          "atom_index": 1213,
          "name": "CD2",
          "element": "C",
          "coord": [
            0.927299976348877,
            1.7506999969482422,
            4.560200214385986
          ]
        }
      ]
    },
    {
      "id": "A:153",
      "chain": "A",
      "resseq": 153,
      "icode": "",
      "resname": "THR",
      "hetflag": " ",
      "sasa": 0.0,
      "atoms": [
        {
          "atom_index": 1214,
          "name": "N",
          "element": "N",
          "coord": [
            0.8784999847412109,
            1.8911000490188599,
            4.244500160217285
          ]
        },
        {
          "atom_index": 1215,
          "name": "CA",
          "element": "C",
          "coord": [
            0.9771000146865845,
            1.9979000091552734,
            4.2428998947143555
          ]
        },
        {
          "atom_index": 1216,
          "name": "C",
          "element": "C",
          "coord": [
            0.9467999935150146,
            2.092900037765503,
            4.357800006866455
          ]
        },
        {
          "atom_index": 1217,
          "name": "O",
          "element": "O",
          "coord": [
            0.8406999707221985,
            2.0864999294281006,
            4.420499801635742
          ]
        },
        {
          "atom_index": 1218,
          "name": "CB",
          "element": "C",
          "coord": [
            0.9771000146865845,
            2.0739998817443848,
            4.109499931335449
          ]
        },
        {
          "atom_index": 1219,
          "name": "OG1",
          "element": "O",
          "coord": [
            0.8503000140190125,
            2.138000011444092,
            4.090099811553955
          ]
        },
        {
          "atom_index": 1220,
          "name": "CG2",
          "element": "C",
          "coord": [
            1.003999948501587,
            1.979200005531311,
            3.9937000274658203
          ]
        }
      ]
    },
    {
      "id": "A:154",
      "chain": "A",
      "resseq": 154,
      "icode": "",
      "resname": "TRP",
      "hetflag": " ",
      "sasa": 0.0,
      "atoms": [
        {
          "atom_index": 1221,
          "name": "N",
          "element": "N",
          "coord": [
            1.0418000221252441,
            2.1816000938415527,
            4.3850998878479
          ]
        },
        {
          "atom_index": 1222,
          "name": "CA",
          "element": "C",
          "coord": [
            1.0261000394821167,
            2.2857000827789307,
            4.4857001304626465
          ]
        },
        {
          "atom_index": 1223,
          "name": "C",
          "element": "C",
          "coord": [
            1.0406999588012695,
            2.4214999675750732,
            4.419000148773193
          ]
        },
        {
          "atom_index": 1224,
          "name": "O",
          "element": "O",
          "coord": [
            1.1403000354766846,
            2.447000026702881,
            4.350500106811523
          ]
        },
        {
          "atom_index": 1225,
          "name": "CB",
          "element": "C",
          "coord": [
            1.128499984741211,
            2.2702999114990234,
            4.598599910736084
          ]
        },
        {
          "atom_index": 1226,
          "name": "CG",
          "element": "C",
          "coord": [
            1.101099967956543,
            2.1542999744415283,
            4.689000129699707
          ]
        },
        {
          "atom_index": 1227,
          "name": "CD1",
          "element": "C",
          "coord": [
            1.1538000106811523,
            2.0288000106811523,
            4.679999828338623
          ]
        },
        {
          "atom_index": 1228,
          "name": "CD2",
          "element": "C",
          "coord": [
            1.0134999752044678,
            2.15310001373291,
            4.802299976348877
          ]
        },
        {
          "atom_index": 1229,
          "name": "NE1",
          "element": "N",
          "coord": [
            1.104699969291687,
            1.9494999647140503,
            4.781000137329102
          ]
        },
        {
          "atom_index": 1230,
          "name": "CE2",
          "element": "C",
          "coord": [
            1.018399953842163,
            2.0234999656677246,
            4.857500076293945
          ]
        },
        {
          "atom_index": 1231,
          "name": "CE3",
          "element": "C",
          "coord": [
            0.9315999746322632,
            2.2490999698638916,
            4.862500190734863
          ]
        },
        {
          "atom_index": 1232,
          "name": "CZ2",
          "element": "C",
          "coord": [
            0.9444000124931335,
            1.9874999523162842,
            4.969900131225586
          ]
        },
        {
          "atom_index": 1233,
          "name": "CZ3",
          "element": "C",
          "coord": [
            0.8585000038146973,
            2.213200092315674,
            4.9741997718811035
          ]
        },
        {
          "atom_index": 1234,
          "name": "CH2",
          "element": "C",
          "coord": [
            0.8652999997138977,
            2.0836000442504883,
            5.026700019836426
          ]
        }
      ]
    },
    {
      "id": "A:155",
      "chain": "A",
      "resseq": 155,
      "icode": "",
      "resname": "ASN",
      "hetflag": " ",
      "sasa": 0.0,
      "atoms": [
        {
          "atom_index": 1235,
          "name": "N",
          "element": "N",
          "coord": [
            0.9415000081062317,
            2.5078001022338867,
            4.4394001960754395
          ]
        },
        {
          "atom_index": 1236,
          "name": "CA",
          "element": "C",
          "coord": [
            0.9387000203132629,
            2.640000104904175,
            4.377399921417236
          ]
        },
        {
          "atom_index": 1237,
          "name": "C",
          "element": "C",
          "coord": [
            0.9596999883651733,
            2.630000114440918,
            4.22629976272583
          ]
        },
        {
          "atom_index": 1238,
          "name": "O",
          "element": "O",
          "coord": [
            1.0413999557495117,
            2.700700044631958,
            4.166999816894531
          ]
        },
        {
          "atom_index": 1239,
          "name": "CB",
          "element": "C",
          "coord": [
            1.0420000553131104,
            2.7321999073028564,
            4.442399978637695
          ]
        },
        {
          "atom_index": 1240,
          "name": "CG",
          "element": "C",
          "coord": [
            0.9976999759674072,
            2.781399965286255,
            4.579100131988525
          ]
        },
        {
          "atom_index": 1241,
          "name": "OD1",
          "element": "O",
          "coord": [
            0.8884000182151794,
            2.748800039291382,
            4.625500202178955
          ]
        },
        {
          "atom_index": 1242,
          "name": "ND2",
          "element": "N",
          "coord": [
            1.0824999809265137,
            2.860100030899048,
            4.644199848175049
          ]
        }
      ]
    },
    {
      "id": "A:156",
      "chain": "A",
      "resseq": 156,
      "icode": "",
      "resname": "SER",
      "hetflag": " ",
      "sasa": 2.57157301902771,
      "atoms": [
        {
          "atom_index": 1243,
          "name": "N",
          "element": "N",
          "coord": [
            0.8844000101089478,
            2.5390000343322754,
            4.164299964904785
          ]
        },
        {
          "atom_index": 1244,
          "name": "CA",
          "element": "C",
          "coord": [
            0.8837000131607056,
            2.5216000080108643,
            4.019000053405762
          ]
        },
        {
          "atom_index": 1245,
          "name": "C",
          "element": "C",
          "coord": [
            1.021399974822998,
            2.4851999282836914,
            3.9642999172210693
          ]
        },
        {
          "atom_index": 1246,
          "name": "O",
          "element": "O",
          "coord": [
            1.052899956703186,
            2.51419997215271,
            3.8487000465393066
          ]
        },
        {
          "atom_index": 1247,
          "name": "CB",
          "element": "C",
          "coord": [
            0.8313000202178955,
            2.64739990234375,
            3.9493000507354736
          ]
        },
        {
          "atom_index": 1248,
          "name": "OG",
          "element": "O",
          "coord": [
            0.7045999765396118,
            2.6844000816345215,
            4.00029993057251
          ]
        }
      ]
    },
    {
      "id": "A:157",
      "chain": "A",
      "resseq": 157,
      "icode": "",
      "resname": "GLY",
      "hetflag": " ",
      "sasa": 0.2522388696670532,
      "atoms": [
        {
          "atom_index": 1249,
          "name": "N",
          "element": "N",
          "coord": [
            1.1050000190734863,
            2.421999931335449,
            4.046199798583984
          ]
        },
        {
          "atom_index": 1250,
          "name": "CA",
          "element": "C",
          "coord": [
            1.2344000339508057,
            2.374500036239624,
            4.002399921417236
          ]
        },
        {
          "atom_index": 1251,
          "name": "C",
          "element": "C",
          "coord": [
            1.3487000465393066,
            2.4691998958587646,
            4.031199932098389
          ]
        },
        {
          "atom_index": 1252,
          "name": "O",
          "element": "O",
          "coord": [
            1.465000033378601,
            2.430500030517578,
            4.014400005340576
          ]
        }
      ]
    },
    {
      "id": "A:158",
      "chain": "A",
      "resseq": 158,
      "icode": "",
      "resname": "SER",
      "hetflag": " ",
      "sasa": 2.7990036010742188,
      "atoms": [
        {
          "atom_index": 1253,
          "name": "N",
          "element": "N",
          "coord": [
            1.319200038909912,
            2.5917000770568848,
            4.07450008392334
          ]
        },
        {
          "atom_index": 1254,
          "name": "CA",
          "element": "C",
          "coord": [
            1.4223999977111816,
            2.6884000301361084,
            4.10890007019043
          ]
        },
        {
          "atom_index": 1255,
          "name": "C",
          "element": "C",
          "coord": [
            1.4907000064849854,
            2.656399965286255,
            4.240900039672852
          ]
        },
        {
          "atom_index": 1256,
          "name": "O",
          "element": "O",
          "coord": [
            1.5843000411987305,
            2.727400064468384,
            4.279099941253662
          ]
        },
        {
          "atom_index": 1257,
          "name": "CB",
          "element": "C",
          "coord": [
            1.3614000082015991,
            2.828399896621704,
            4.114500045776367
          ]
        },
        {
          "atom_index": 1258,
          "name": "OG",
          "element": "O",
          "coord": [
            1.2529000043869019,
            2.833199977874756,
            4.2052001953125
          ]
        }
      ]
    },
    {
      "id": "A:159",
      "chain": "A",
      "resseq": 159,
      "icode": "",
      "resname": "LEU",
      "hetflag": " ",
      "sasa": 0.0,
      "atoms": [
        {
          "atom_index": 1259,
          "name": "N",
          "element": "N",
          "coord": [
            1.4463000297546387,
            2.5518999099731445,
            4.310299873352051
          ]
        },
        {
          "atom_index": 1260,
          "name": "CA",
          "element": "C",
          "coord": [
            1.5082000494003296,
            2.505000114440918,
            4.433800220489502
          ]
        },
        {
          "atom_index": 1261,
          "name": "C",
          "element": "C",
          "coord": [
            1.5511000156402588,
            2.36080002784729,
            4.410099983215332
          ]
        },
        {
          "atom_index": 1262,
          "name": "O",
          "element": "O",
          "coord": [
            1.4672000408172607,
            2.27020001411438,
            4.406400203704834
          ]
        },
        {
          "atom_index": 1263,
          "name": "CB",
          "element": "C",
          "coord": [
            1.4107999801635742,
            2.5160000324249268,
            4.551199913024902
          ]
        },
        {
          "atom_index": 1264,
          "name": "CG",
          "element": "C",
          "coord": [
            1.4598000049591064,
            2.5645999908447266,
            4.688199996948242
          ]
        },
        {
          "atom_index": 1265,
          "name": "CD1",
          "element": "C",
          "coord": [
            1.5535000562667847,
            2.684499979019165,
            4.678999900817871
          ]
        },
        {
          "atom_index": 1266,
          "name": "CD2",
          "element": "C",
          "coord": [
            1.3398000001907349,
            2.5987000465393066,
            4.775100231170654
          ]
        }
      ]
    },
    {
      "id": "A:160",
      "chain": "A",
      "resseq": 160,
      "icode": "",
      "resname": "SER",
      "hetflag": " ",
      "sasa": 0.5675374269485474,
      "atoms": [
        {
          "atom_index": 1267,
          "name": "N",
          "element": "N",
          "coord": [
            1.6806999444961548,
            2.340100049972534,
            4.393899917602539
          ]
        },
        {
          "atom_index": 1268,
          "name": "CA",
          "element": "C",
          "coord": [
            1.736199975013733,
            2.209199905395508,
            4.361599922180176
          ]
        },
        {
          "atom_index": 1269,
          "name": "C",
          "element": "C",
          "coord": [
            1.8438999652862549,
            2.164799928665161,
            4.4593000411987305
          ]
        },
        {
          "atom_index": 1270,
          "name": "O",
          "element": "O",
          "coord": [
            1.8513000011444092,
            2.0460000038146973,
            4.491799831390381
          ]
        },
        {
          "atom_index": 1271,
          "name": "CB",
          "element": "C",
          "coord": [
            1.7926000356674194,
            2.211199998855591,
            4.218299865722656
          ]
        },
        {
          "atom_index": 1272,
          "name": "OG",
          "element": "O",
          "coord": [
            1.8840999603271484,
            2.318000078201294,
            4.200500011444092
          ]
        }
      ]
    },
    {
      "id": "A:161",
      "chain": "A",
      "resseq": 161,
      "icode": "",
      "resname": "SER",
      "hetflag": " ",
      "sasa": 1.1981346607208252,
      "atoms": [
        {
          "atom_index": 1273,
          "name": "N",
          "element": "N",
          "coord": [
            1.927899956703186,
            2.256500005722046,
            4.50629997253418
          ]
        },
        {
          "atom_index": 1274,
          "name": "CA",
          "element": "C",
          "coord": [
            2.0215001106262207,
            2.224100112915039,
            4.612800121307373
          ]
        },
        {
          "atom_index": 1275,
          "name": "C",
          "element": "C",
          "coord": [
            1.9462000131607056,
            2.1975998878479004,
            4.742700099945068
          ]
        },
        {
          "atom_index": 1276,
          "name": "O",
          "element": "O",
          "coord": [
            1.8443000316619873,
            2.2611000537872314,
            4.771399974822998
          ]
        },
        {
          "atom_index": 1277,
          "name": "CB",
          "element": "C",
          "coord": [
            2.1210999488830566,
            2.3382999897003174,
            4.632800102233887
          ]
        },
        {
          "atom_index": 1278,
          "name": "OG",
          "element": "O",
          "coord": [
            2.189300060272217,
            2.368799924850464,
            4.512599945068359
          ]
        }
      ]
    },
    {
      "id": "A:162",
      "chain": "A",
      "resseq": 162,
      "icode": "",
      "resname": "GLY",
      "hetflag": " ",
      "sasa": 0.0,
      "atoms": [
        {
          "atom_index": 1279,
          "name": "N",
          "element": "N",
          "coord": [
            1.9966000318527222,
            2.10260009765625,
            4.821199893951416
          ]
        },
        {
          "atom_index": 1280,
          "name": "CA",
          "element": "C",
          "coord": [
            1.934399962425232,
            2.070499897003174,
            4.9481000900268555
          ]
        },
        {
          "atom_index": 1281,
          "name": "C",
          "element": "C",
          "coord": [
            1.8044999837875366,
            1.993899941444397,
            4.9394001960754395
          ]
        },
        {
          "atom_index": 1282,
          "name": "O",
          "element": "O",
          "coord": [
            1.7289999723434448,
            1.9917000532150269,
            5.0366997718811035
          ]
        }
      ]
    },
    {
      "id": "A:163",
      "chain": "A",
      "resseq": 163,
      "icode": "",
      "resname": "VAL",
      "hetflag": " ",
      "sasa": 0.0,
      "atoms": [
        {
          "atom_index": 1283,
          "name": "N",
          "element": "N",
          "coord": [
            1.7754000425338745,
            1.9315999746322632,
            4.825500011444092
          ]
        },
        {
          "atom_index": 1284,
          "name": "CA",
          "element": "C",
          "coord": [
            1.6527999639511108,
            1.8549000024795532,
            4.80679988861084
          ]
        },
        {
          "atom_index": 1285,
          "name": "C",
          "element": "C",
          "coord": [
            1.6852999925613403,
            1.7064000368118286,
            4.812699794769287
          ]
        },
        {
          "atom_index": 1286,
          "name": "O",
          "element": "O",
          "coord": [
            1.7798999547958374,
            1.659999966621399,
            4.747900009155273
          ]
        },
        {
          "atom_index": 1287,
          "name": "CB",
          "element": "C",
          "coord": [
            1.5845999717712402,
            1.8907999992370605,
            4.673600196838379
          ]
        },
        {
          "atom_index": 1288,
          "name": "CG1",
          "element": "C",
          "coord": [
            1.472499966621399,
            1.7919000387191772,
            4.640900135040283
          ]
        },
        {
          "atom_index": 1289,
          "name": "CG2",
          "element": "C",
          "coord": [
            1.5302000045776367,
            2.032599925994873,
            4.678599834442139
          ]
        }
      ]
    },
    {
      "id": "A:164",
      "chain": "A",
      "resseq": 164,
      "icode": "",
      "resname": "HIS",
      "hetflag": " ",
      "sasa": 0.0,
      "atoms": [
        {
          "atom_index": 1290,
          "name": "N",
          "element": "N",
          "coord": [
            1.6062999963760376,
            1.6319999694824219,
            4.889800071716309
          ]
        },
        {
          "atom_index": 1291,
          "name": "CA",
          "element": "C",
          "coord": [
            1.610200047492981,
            1.4860999584197998,
            4.890500068664551
          ]
        },
        {
          "atom_index": 1292,
          "name": "C",
          "element": "C",
          "coord": [
            1.4686000347137451,
            1.4361000061035156,
            4.866099834442139
          ]
        },
        {
          "atom_index": 1293,
          "name": "O",
          "element": "O",
          "coord": [
            1.3804999589920044,
            1.4544999599456787,
            4.950500011444092
          ]
        },
        {
          "atom_index": 1294,
          "name": "CB",
          "element": "C",
          "coord": [
            1.6647000312805176,
            1.430799961090088,
            5.022299766540527
          ]
        },
        {
          "atom_index": 1295,
          "name": "CG",
          "element": "C",
          "coord": [
            1.8092000484466553,
            1.461300015449524,
            5.045899868011475
          ]
        },
        {
          "atom_index": 1296,
          "name": "ND1",
          "element": "N",
          "coord": [
            1.9103000164031982,
            1.406000018119812,
            4.970300197601318
          ]
        },
        {
          "atom_index": 1297,
          "name": "CD2",
          "element": "C",
          "coord": [
            1.8698999881744385,
            1.5392999649047852,
            5.138400077819824
          ]
        },
        {
          "atom_index": 1298,
          "name": "CE1",
          "element": "C",
          "coord": [
            2.026900053024292,
            1.4496999979019165,
            5.014100074768066
          ]
        },
        {
          "atom_index": 1299,
          "name": "NE2",
          "element": "N",
          "coord": [
            2.005199909210205,
            1.5305999517440796,
            5.116099834442139
          ]
        }
      ]
    },
    {
      "id": "A:165",
      "chain": "A",
      "resseq": 165,
      "icode": "",
      "resname": "THR",
      "hetflag": " ",
      "sasa": 0.0,
      "atoms": [
        {
          "atom_index": 1300,
          "name": "N",
          "element": "N",
          "coord": [
            1.4470000267028809,
            1.3732999563217163,
            4.751100063323975
          ]
        },
        {
          "atom_index": 1301,
          "name": "CA",
          "element": "C",
          "coord": [
            1.319599986076355,
            1.3104000091552734,
            4.719299793243408
          ]
        },
        {
          "atom_index": 1302,
          "name": "C",
          "element": "C",
          "coord": [
            1.3375999927520752,
            1.1603000164031982,
            4.734499931335449
          ]
        },
        {
          "atom_index": 1303,
          "name": "O",
          "element": "O",
          "coord": [
            1.4227999448776245,
            1.1003999710083008,
            4.668099880218506
          ]
        },
        {
          "atom_index": 1304,
          "name": "CB",
          "element": "C",
          "coord": [
            1.2740000486373901,
            1.3460999727249146,
            4.577899932861328
          ]
        },
        {
          "atom_index": 1305,
          "name": "OG1",
          "element": "O",
          "coord": [
            1.2575000524520874,
            1.4879000186920166,
            4.56790018081665
          ]
        },
        {
          "atom_index": 1306,
          "name": "CG2",
          "element": "C",
          "coord": [
            1.1412999629974365,
            1.277500033378601,
            4.544400215148926
          ]
        }
      ]
    },
    {
      "id": "A:166",
      "chain": "A",
      "resseq": 166,
      "icode": "",
      "resname": "PHE",
      "hetflag": " ",
      "sasa": 0.0,
      "atoms": [
        {
          "atom_index": 1307,
          "name": "N",
          "element": "N",
          "coord": [
            1.2585999965667725,
            1.1013000011444092,
            4.81850004196167
          ]
        },
        {
          "atom_index": 1308,
          "name": "CA",
          "element": "C",
          "coord": [
            1.2854000329971313,
            0.9639999866485596,
            4.855899810791016
          ]
        },
        {
          "atom_index": 1309,
          "name": "C",
          "element": "C",
          "coord": [
            1.2028000354766846,
            0.8676999807357788,
            4.771900177001953
          ]
        },
        {
          "atom_index": 1310,
          "name": "O",
          "element": "O",
          "coord": [
            1.0901000499725342,
            0.899399995803833,
            4.732900142669678
          ]
        },
        {
          "atom_index": 1311,
          "name": "CB",
          "element": "C",
          "coord": [
            1.2546000480651855,
            0.9424999952316284,
            5.004300117492676
          ]
        },
        {
          "atom_index": 1312,
          "name": "CG",
          "element": "C",
          "coord": [
            1.3447999954223633,
            1.0199999809265137,
            5.095799922943115
          ]
        },
        {
          "atom_index": 1313,
          "name": "CD1",
          "element": "C",
          "coord": [
            1.462399959564209,
            0.963699996471405,
            5.142399787902832
          ]
        },
        {
          "atom_index": 1314,
          "name": "CD2",
          "element": "C",
          "coord": [
            1.3135000467300415,
            1.1496000289916992,
            5.133600234985352
          ]
        },
        {
          "atom_index": 1315,
          "name": "CE1",
          "element": "C",
          "coord": [
            1.5464999675750732,
            1.034600019454956,
            5.22599983215332
          ]
        },
        {
          "atom_index": 1316,
          "name": "CE2",
          "element": "C",
          "coord": [
            1.3974000215530396,
            1.2209999561309814,
            5.217100143432617
          ]
        },
        {
          "atom_index": 1317,
          "name": "CZ",
          "element": "C",
          "coord": [
            1.5140000581741333,
            1.1634999513626099,
            5.263299942016602
          ]
        }
      ]
    },
    {
      "id": "A:167",
      "chain": "A",
      "resseq": 167,
      "icode": "",
      "resname": "PRO",
      "hetflag": " ",
      "sasa": 0.0,
      "atoms": [
        {
          "atom_index": 1318,
          "name": "N",
          "element": "N",
          "coord": [
            1.257099986076355,
            0.75,
            4.740600109100342
          ]
        },
        {
          "atom_index": 1319,
          "name": "CA",
          "element": "C",
          "coord": [
            1.179900050163269,
            0.6523000001907349,
            4.6631999015808105
          ]
        },
        {
          "atom_index": 1320,
          "name": "C",
          "element": "C",
          "coord": [
            1.0461000204086304,
            0.623199999332428,
            4.729599952697754
          ]
        },
        {
          "atom_index": 1321,
          "name": "O",
          "element": "O",
          "coord": [
            1.0342999696731567,
            0.621399998664856,
            4.85230016708374
          ]
        },
        {
          "atom_index": 1322,
          "name": "CB",
          "element": "C",
          "coord": [
            1.270400047302246,
            0.5285999774932861,
            4.661499977111816
          ]
        },
        {
          "atom_index": 1323,
          "name": "CG",
          "element": "C",
          "coord": [
            1.4075000286102295,
            0.5803999900817871,
            4.685100078582764
          ]
        },
        {
          "atom_index": 1324,
          "name": "CD",
          "element": "C",
          "coord": [
            1.3939000368118286,
            0.7032999992370605,
            4.769100189208984
          ]
        }
      ]
    },
    {
      "id": "A:168",
      "chain": "A",
      "resseq": 168,
      "icode": "",
      "resname": "ALA",
      "hetflag": " ",
      "sasa": 0.0,
      "atoms": [
        {
          "atom_index": 1325,
          "name": "N",
          "element": "N",
          "coord": [
            0.944599986076355,
            0.6011999845504761,
            4.646699905395508
          ]
        },
        {
          "atom_index": 1326,
          "name": "CA",
          "element": "C",
          "coord": [
            0.8116000294685364,
            0.570900022983551,
            4.697000026702881
          ]
        },
        {
          "atom_index": 1327,
          "name": "C",
          "element": "C",
          "coord": [
            0.8090000152587891,
            0.43290001153945923,
            4.761499881744385
          ]
        },
        {
          "atom_index": 1328,
          "name": "O",
          "element": "O",
          "coord": [
            0.8855000138282776,
            0.3431999981403351,
            4.725299835205078
          ]
        },
        {
          "atom_index": 1329,
          "name": "CB",
          "element": "C",
          "coord": [
            0.7089999914169312,
            0.5777000188827515,
            4.584000110626221
          ]
        }
      ]
    },
    {
      "id": "A:169",
      "chain": "A",
      "resseq": 169,
      "icode": "",
      "resname": "VAL",
      "hetflag": " ",
      "sasa": 0.0,
      "atoms": [
        {
          "atom_index": 1330,
          "name": "N",
          "element": "N",
          "coord": [
            0.7193999886512756,
            0.41659998893737793,
            4.858399868011475
          ]
        },
        {
          "atom_index": 1331,
          "name": "CA",
          "element": "C",
          "coord": [
            0.6958000063896179,
            0.28870001435279846,
            4.924200057983398
          ]
        },
        {
          "atom_index": 1332,
          "name": "C",
          "element": "C",
          "coord": [
            0.5550000071525574,
            0.24230000376701355,
            4.889900207519531
          ]
        },
        {
          "atom_index": 1333,
          "name": "O",
          "element": "O",
          "coord": [
            0.45969998836517334,
            0.32120001316070557,
            4.893099784851074
          ]
        },
        {
          "atom_index": 1334,
          "name": "CB",
          "element": "C",
          "coord": [
            0.7141000032424927,
            0.2985000014305115,
            5.076900005340576
          ]
        },
        {
          "atom_index": 1335,
          "name": "CG1",
          "element": "C",
          "coord": [
            0.6880999803543091,
            0.163100004196167,
            5.142399787902832
          ]
        },
        {
          "atom_index": 1336,
          "name": "CG2",
          "element": "C",
          "coord": [
            0.8535000085830688,
            0.34850001335144043,
            5.110799789428711
          ]
        }
      ]
    },
    {
      "id": "A:170",
      "chain": "A",
      "resseq": 170,
      "icode": "",
      "resname": "LEU",
      "hetflag": " ",
      "sasa": 0.03152985870838165,
      "atoms": [
        {
          "atom_index": 1337,
          "name": "N",
          "element": "N",
          "coord": [
            0.5422999858856201,
            0.11389999836683273,
            4.857699871063232
          ]
        },
        {
          "atom_index": 1338,
          "name": "CA",
          "element": "C",
          "coord": [
            0.414900004863739,
            0.05310000106692314,
            4.821800231933594
          ]
        },
        {
          "atom_index": 1339,
          "name": "C",
          "element": "C",
          "coord": [
            0.3571000099182129,
            -0.019899999722838402,
            4.942200183868408
          ]
        },
        {
          "atom_index": 1340,
          "name": "O",
          "element": "O",
          "coord": [
            0.4259999990463257,
            -0.10040000081062317,
            5.005799770355225
          ]
        },
        {
          "atom_index": 1341,
          "name": "CB",
          "element": "C",
          "coord": [
            0.4311999976634979,
            -0.043800000101327896,
            4.704500198364258
          ]
        },
        {
          "atom_index": 1342,
          "name": "CG",
          "element": "C",
          "coord": [
            0.3061000108718872,
            -0.12280000001192093,
            4.664299964904785
          ]
        },
        {
          "atom_index": 1343,
          "name": "CD1",
          "element": "C",
          "coord": [
            0.19130000472068787,
            -0.030300000682473183,
            4.625800132751465
          ]
        },
        {
          "atom_index": 1344,
          "name": "CD2",
          "element": "C",
          "coord": [
            0.33820000290870667,
            -0.21770000457763672,
            4.550099849700928
          ]
        }
      ]
    },
    {
      "id": "A:171",
      "chain": "A",
      "resseq": 171,
      "icode": "",
      "resname": "GLN",
      "hetflag": " ",
      "sasa": 0.2532149851322174,
      "atoms": [
        {
          "atom_index": 1345,
          "name": "N",
          "element": "N",
          "coord": [
            0.23090000450611115,
            0.008299999870359898,
            4.972700119018555
          ]
        },
        {
          "atom_index": 1346,
          "name": "CA",
          "element": "C",
          "coord": [
            0.15610000491142273,
            -0.06650000065565109,
            5.072700023651123
          ]
        },
        {
          "atom_index": 1347,
          "name": "C",
          "element": "C",
          "coord": [
            0.012900000438094139,
            -0.07909999787807465,
            5.023499965667725
          ]
        },
        {
          "atom_index": 1348,
          "name": "O",
          "element": "O",
          "coord": [
            -0.04749999940395355,
            0.019999999552965164,
            4.981500148773193
          ]
        },
        {
          "atom_index": 1349,
          "name": "CB",
          "element": "C",
          "coord": [
            0.16099999845027924,
            0.0012000000569969416,
            5.21019983291626
          ]
        },
        {
          "atom_index": 1350,
          "name": "CG",
          "element": "C",
          "coord": [
            0.0966000035405159,
            -0.08139999955892563,
            5.320199966430664
          ]
        },
        {
          "atom_index": 1351,
          "name": "CD",
          "element": "C",
          "coord": [
            0.1298000067472458,
            -0.030400000512599945,
            5.458899974822998
          ]
        },
        {
          "atom_index": 1352,
          "name": "OE1",
          "element": "O",
          "coord": [
            0.06939999759197235,
            0.06520000100135803,
            5.507599830627441
          ]
        },
        {
          "atom_index": 1353,
          "name": "NE2",
          "element": "N",
          "coord": [
            0.22589999437332153,
            -0.09510000050067902,
            5.523900032043457
          ]
        }
      ]
    },
    {
      "id": "A:172",
      "chain": "A",
      "resseq": 172,
      "icode": "",
      "resname": "SER",
      "hetflag": " ",
      "sasa": 2.0583901405334473,
      "atoms": [
        {
          "atom_index": 1354,
          "name": "N",
          "element": "N",
          "coord": [
            -0.0406000018119812,
            -0.20090000331401825,
            5.029300212860107
          ]
        },
        {
          "atom_index": 1355,
          "name": "CA",
          "element": "C",
          "coord": [
            -0.17159999907016754,
            -0.23360000550746918,
            4.972300052642822
          ]
        },
        {
          "atom_index": 1356,
          "name": "C",
          "element": "C",
          "coord": [
            -0.1589999943971634,
            -0.21289999783039093,
            4.821800231933594
          ]
        },
        {
          "atom_index": 1357,
          "name": "O",
          "element": "O",
          "coord": [
            -0.08160000294446945,
            -0.2865000069141388,
            4.757999897003174
          ]
        },
        {
          "atom_index": 1358,
          "name": "CB",
          "element": "C",
          "coord": [
            -0.2799000144004822,
            -0.15150000154972076,
            5.042500019073486
          ]
        },
        {
          "atom_index": 1359,
          "name": "OG",
          "element": "O",
          "coord": [
            -0.2874000072479248,
            -0.18379999697208405,
            5.180300235748291
          ]
        }
      ]
    },
    {
      "id": "A:173",
      "chain": "A",
      "resseq": 173,
      "icode": "",
      "resname": "ASP",
      "hetflag": " ",
      "sasa": 0.851306140422821,
      "atoms": [
        {
          "atom_index": 1360,
          "name": "N",
          "element": "N",
          "coord": [
            -0.2298000007867813,
            -0.11779999732971191,
            4.76140022277832
          ]
        },
        {
          "atom_index": 1361,
          "name": "CA",
          "element": "C",
          "coord": [
            -0.21529999375343323,
            -0.08669999986886978,
            4.61959981918335
          ]
        },
        {
          "atom_index": 1362,
          "name": "C",
          "element": "C",
          "coord": [
            -0.1915999948978424,
            0.0625,
            4.599899768829346
          ]
        },
        {
          "atom_index": 1363,
          "name": "O",
          "element": "O",
          "coord": [
            -0.22910000383853912,
            0.11879999935626984,
            4.496699810028076
          ]
        },
        {
          "atom_index": 1364,
          "name": "CB",
          "element": "C",
          "coord": [
            -0.337799996137619,
            -0.13249999284744263,
            4.54010009765625
          ]
        },
        {
          "atom_index": 1365,
          "name": "CG",
          "element": "C",
          "coord": [
            -0.33899998664855957,
            -0.2822999954223633,
            4.515600204467773
          ]
        },
        {
          "atom_index": 1366,
          "name": "OD1",
          "element": "O",
          "coord": [
            -0.23080000281333923,
            -0.34439998865127563,
            4.517399787902832
          ]
        },
        {
          "atom_index": 1367,
          "name": "OD2",
          "element": "O",
          "coord": [
            -0.4487000107765198,
            -0.33799999952316284,
            4.493500232696533
          ]
        }
      ]
    },
    {
      "id": "A:174",
      "chain": "A",
      "resseq": 174,
      "icode": "",
      "resname": "LEU",
      "hetflag": " ",
      "sasa": 0.0,
      "atoms": [
        {
          "atom_index": 1368,
          "name": "N",
          "element": "N",
          "coord": [
            -0.12860000133514404,
            0.12759999930858612,
            4.697500228881836
          ]
        },
        {
          "atom_index": 1369,
          "name": "CA",
          "element": "C",
          "coord": [
            -0.10700000077486038,
            0.27129998803138733,
            4.693600177764893
          ]
        },
        {
          "atom_index": 1370,
          "name": "C",
          "element": "C",
          "coord": [
            0.035999998450279236,
            0.304500013589859,
            4.73390007019043
          ]
        },
        {
          "atom_index": 1371,
          "name": "O",
          "element": "O",
          "coord": [
            0.09459999948740005,
            0.23849999904632568,
            4.820300102233887
          ]
        },
        {
          "atom_index": 1372,
          "name": "CB",
          "element": "C",
          "coord": [
            -0.20520000159740448,
            0.3416999876499176,
            4.787499904632568
          ]
        },
        {
          "atom_index": 1373,
          "name": "CG",
          "element": "C",
          "coord": [
            -0.35350000858306885,
            0.32019999623298645,
            4.75600004196167
          ]
        },
        {
          "atom_index": 1374,
          "name": "CD1",
          "element": "C",
          "coord": [
            -0.4399000108242035,
            0.38260000944137573,
            4.864299774169922
          ]
        },
        {
          "atom_index": 1375,
          "name": "CD2",
          "element": "C",
          "coord": [
            -0.3898000121116638,
            0.3763999938964844,
            4.619100093841553
          ]
        }
      ]
    },
    {
      "id": "A:175",
      "chain": "A",
      "resseq": 175,
      "icode": "",
      "resname": "TYR",
      "hetflag": " ",
      "sasa": 0.0,
      "atoms": [
        {
          "atom_index": 1376,
          "name": "N",
          "element": "N",
          "coord": [
            0.09109999984502792,
            0.4077000021934509,
            4.67080020904541
          ]
        },
        {
          "atom_index": 1377,
          "name": "CA",
          "element": "C",
          "coord": [
            0.227400004863739,
            0.45239999890327454,
            4.694699764251709
          ]
        },
        {
          "atom_index": 1378,
          "name": "C",
          "element": "C",
          "coord": [
            0.22859999537467957,
            0.5745000243186951,
            4.785799980163574
          ]
        },
        {
          "atom_index": 1379,
          "name": "O",
          "element": "O",
          "coord": [
            0.13359999656677246,
            0.6531000137329102,
            4.78879976272583
          ]
        },
        {
          "atom_index": 1380,
          "name": "CB",
          "element": "C",
          "coord": [
            0.2973000109195709,
            0.4871000051498413,
            4.5630998611450195
          ]
        },
        {
          "atom_index": 1381,
          "name": "CG",
          "element": "C",
          "coord": [
            0.33230000734329224,
            0.3677000105381012,
            4.477399826049805
          ]
        },
        {
          "atom_index": 1382,
          "name": "CD1",
          "element": "C",
          "coord": [
            0.45080000162124634,
            0.29809999465942383,
            4.497000217437744
          ]
        },
        {
          "atom_index": 1383,
          "name": "CD2",
          "element": "C",
          "coord": [
            0.24719999730587006,
            0.32510000467300415,
            4.376299858093262
          ]
        },
        {
          "atom_index": 1384,
          "name": "CE1",
          "element": "C",
          "coord": [
            0.48330000042915344,
            0.1890999972820282,
            4.418499946594238
          ]
        },
        {
          "atom_index": 1385,
          "name": "CE2",
          "element": "C",
          "coord": [
            0.27889999747276306,
            0.21649999916553497,
            4.297399997711182
          ]
        },
        {
          "atom_index": 1386,
          "name": "CZ",
          "element": "C",
          "coord": [
            0.3970000147819519,
            0.14880000054836273,
            4.318900108337402
          ]
        },
        {
          "atom_index": 1387,
          "name": "OH",
          "element": "O",
          "coord": [
            0.42879998683929443,
            0.040300000458955765,
            4.240600109100342
          ]
        }
      ]
    },
    {
      "id": "A:176",
      "chain": "A",
      "resseq": 176,
      "icode": "",
      "resname": "THR",
      "hetflag": " ",
      "sasa": 0.0,
      "atoms": [
        {
          "atom_index": 1388,
          "name": "N",
          "element": "N",
          "coord": [
            0.3382999897003174,
            0.5900999903678894,
            4.859399795532227
          ]
        },
        {
          "atom_index": 1389,
          "name": "CA",
          "element": "C",
          "coord": [
            0.36149999499320984,
            0.7081999778747559,
            4.940999984741211
          ]
        },
        {
          "atom_index": 1390,
          "name": "C",
          "element": "C",
          "coord": [
            0.5034999847412109,
            0.7569000124931335,
            4.917500019073486
          ]
        },
        {
          "atom_index": 1391,
          "name": "O",
          "element": "O",
          "coord": [
            0.5978000164031982,
            0.6773999929428101,
            4.911600112915039
          ]
        },
        {
          "atom_index": 1392,
          "name": "CB",
          "element": "C",
          "coord": [
            0.33820000290870667,
            0.6807000041007996,
            5.090000152587891
          ]
        },
        {
          "atom_index": 1393,
          "name": "OG1",
          "element": "O",
          "coord": [
            0.2003999948501587,
            0.6478999853134155,
            5.111299991607666
          ]
        },
        {
          "atom_index": 1394,
          "name": "CG2",
          "element": "C",
          "coord": [
            0.37389999628067017,
            0.8029999732971191,
            5.174300193786621
          ]
        }
      ]
    },
    {
      "id": "A:177",
      "chain": "A",
      "resseq": 177,
      "icode": "",
      "resname": "LEU",
      "hetflag": " ",
      "sasa": 0.0,
      "atoms": [
        {
          "atom_index": 1395,
          "name": "N",
          "element": "N",
          "coord": [
            0.5174000263214111,
            0.8883000016212463,
            4.905600070953369
          ]
        },
        {
          "atom_index": 1396,
          "name": "CA",
          "element": "C",
          "coord": [
            0.6406000256538391,
            0.9517999887466431,
            4.861499786376953
          ]
        },
        {
          "atom_index": 1397,
          "name": "C",
          "element": "C",
          "coord": [
            0.6625999808311462,
            1.073799967765808,
            4.9492998123168945
          ]
        },
        {
          "atom_index": 1398,
          "name": "O",
          "element": "O",
          "coord": [
            0.5680999755859375,
            1.148800015449524,
            4.975399971008301
          ]
        },
        {
          "atom_index": 1399,
          "name": "CB",
          "element": "C",
          "coord": [
            0.628600001335144,
            0.989300012588501,
            4.712500095367432
          ]
        },
        {
          "atom_index": 1400,
          "name": "CG",
          "element": "C",
          "coord": [
            0.7294999957084656,
            1.06850004196167,
            4.627299785614014
          ]
        },
        {
          "atom_index": 1401,
          "name": "CD1",
          "element": "C",
          "coord": [
            0.7922000288963318,
            1.1892999410629272,
            4.696300029754639
          ]
        },
        {
          "atom_index": 1402,
          "name": "CD2",
          "element": "C",
          "coord": [
            0.836899995803833,
            0.9742000102996826,
            4.576200008392334
          ]
        }
      ]
    },
    {
      "id": "A:178",
      "chain": "A",
      "resseq": 178,
      "icode": "",
      "resname": "SER",
      "hetflag": " ",
      "sasa": 0.0,
      "atoms": [
        {
          "atom_index": 1403,
          "name": "N",
          "element": "N",
          "coord": [
            0.7854999899864197,
            1.0923000574111938,
            4.996699810028076
          ]
        },
        {
          "atom_index": 1404,
          "name": "CA",
          "element": "C",
          "coord": [
            0.821399986743927,
            1.2093000411987305,
            5.075200080871582
          ]
        },
        {
          "atom_index": 1405,
          "name": "C",
          "element": "C",
          "coord": [
            0.9383000135421753,
            1.281599998474121,
            5.009799957275391
          ]
        },
        {
          "atom_index": 1406,
          "name": "O",
          "element": "O",
          "coord": [
            1.018399953842163,
            1.22160005569458,
            4.9375
          ]
        },
        {
          "atom_index": 1407,
          "name": "CB",
          "element": "C",
          "coord": [
            0.8583999872207642,
            1.1719000339508057,
            5.219299793243408
          ]
        },
        {
          "atom_index": 1408,
          "name": "OG",
          "element": "O",
          "coord": [
            0.973800003528595,
            1.0896999835968018,
            5.223100185394287
          ]
        }
      ]
    },
    {
      "id": "A:179",
      "chain": "A",
      "resseq": 179,
      "icode": "",
      "resname": "SER",
      "hetflag": " ",
      "sasa": 0.0,
      "atoms": [
        {
          "atom_index": 1409,
          "name": "N",
          "element": "N",
          "coord": [
            0.9469000101089478,
            1.4117000102996826,
            5.036200046539307
          ]
        },
        {
          "atom_index": 1410,
          "name": "CA",
          "element": "C",
          "coord": [
            1.0561000108718872,
            1.493499994277954,
            4.986199855804443
          ]
        },
        {
          "atom_index": 1411,
          "name": "C",
          "element": "C",
          "coord": [
            1.0865000486373901,
            1.6007000207901,
            5.089300155639648
          ]
        },
        {
          "atom_index": 1412,
          "name": "O",
          "element": "O",
          "coord": [
            0.9948999881744385,
            1.6613999605178833,
            5.145500183105469
          ]
        },
        {
          "atom_index": 1413,
          "name": "CB",
          "element": "C",
          "coord": [
            1.0218000411987305,
            1.558500051498413,
            4.851500034332275
          ]
        },
        {
          "atom_index": 1414,
          "name": "OG",
          "element": "O",
          "coord": [
            1.1273000240325928,
            1.642199993133545,
            4.80709981918335
          ]
        }
      ]
    },
    {
      "id": "A:180",
      "chain": "A",
      "resseq": 180,
      "icode": "",
      "resname": "SER",
      "hetflag": " ",
      "sasa": 0.0,
      "atoms": [
        {
          "atom_index": 1415,
          "name": "N",
          "element": "N",
          "coord": [
            1.2151999473571777,
            1.6231000423431396,
            5.113900184631348
          ]
        },
        {
          "atom_index": 1416,
          "name": "CA",
          "element": "C",
          "coord": [
            1.26010000705719,
            1.7268999814987183,
            5.204800128936768
          ]
        },
        {
          "atom_index": 1417,
          "name": "C",
          "element": "C",
          "coord": [
            1.340399980545044,
            1.8308000564575195,
            5.128399848937988
          ]
        },
        {
          "atom_index": 1418,
          "name": "O",
          "element": "O",
          "coord": [
            1.4045000076293945,
            1.8004000186920166,
            5.027400016784668
          ]
        },
        {
          "atom_index": 1419,
          "name": "CB",
          "element": "C",
          "coord": [
            1.3458000421524048,
            1.6685999631881714,
            5.31820011138916
          ]
        },
        {
          "atom_index": 1420,
          "name": "OG",
          "element": "O",
          "coord": [
            1.4652999639511108,
            1.611899971961975,
            5.268199920654297
          ]
        }
      ]
    },
    {
      "id": "A:181",
      "chain": "A",
      "resseq": 181,
      "icode": "",
      "resname": "VAL",
      "hetflag": " ",
      "sasa": 0.0,
      "atoms": [
        {
          "atom_index": 1421,
          "name": "N",
          "element": "N",
          "coord": [
            1.3349000215530396,
            1.954200029373169,
            5.177199840545654
          ]
        },
        {
          "atom_index": 1422,
          "name": "CA",
          "element": "C",
          "coord": [
            1.4180999994277954,
            2.062700033187866,
            5.126800060272217
          ]
        },
        {
          "atom_index": 1423,
          "name": "C",
          "element": "C",
          "coord": [
            1.4736000299453735,
            2.1377999782562256,
            5.2469000816345215
          ]
        },
        {
          "atom_index": 1424,
          "name": "O",
          "element": "O",
          "coord": [
            1.4017000198364258,
            2.1637001037597656,
            5.343999862670898
          ]
        },
        {
          "atom_index": 1425,
          "name": "CB",
          "element": "C",
          "coord": [
            1.3401999473571777,
            2.1575000286102295,
            5.032800197601318
          ]
        },
        {
          "atom_index": 1426,
          "name": "CG1",
          "element": "C",
          "coord": [
            1.2211999893188477,
            2.220599889755249,
            5.104400157928467
          ]
        },
        {
          "atom_index": 1427,
          "name": "CG2",
          "element": "C",
          "coord": [
            1.4325000047683716,
            2.265199899673462,
            4.976500034332275
          ]
        }
      ]
    },
    {
      "id": "A:182",
      "chain": "A",
      "resseq": 182,
      "icode": "",
      "resname": "THR",
      "hetflag": " ",
      "sasa": 0.0,
      "atoms": [
        {
          "atom_index": 1428,
          "name": "N",
          "element": "N",
          "coord": [
            1.6017999649047852,
            2.172100067138672,
            5.240099906921387
          ]
        },
        {
          "atom_index": 1429,
          "name": "CA",
          "element": "C",
          "coord": [
            1.6706000566482544,
            2.242799997329712,
            5.3470001220703125
          ]
        },
        {
          "atom_index": 1430,
          "name": "C",
          "element": "C",
          "coord": [
            1.719499945640564,
            2.3757998943328857,
            5.292099952697754
          ]
        },
        {
          "atom_index": 1431,
          "name": "O",
          "element": "O",
          "coord": [
            1.787600040435791,
            2.3794000148773193,
            5.189000129699707
          ]
        },
        {
          "atom_index": 1432,
          "name": "CB",
          "element": "C",
          "coord": [
            1.7879999876022339,
            2.160599946975708,
            5.401700019836426
          ]
        },
        {
          "atom_index": 1433,
          "name": "OG1",
          "element": "O",
          "coord": [
            1.7396999597549438,
            2.0357000827789307,
            5.453000068664551
          ]
        },
        {
          "atom_index": 1434,
          "name": "CG2",
          "element": "C",
          "coord": [
            1.860700011253357,
            2.2360999584198,
            5.512400150299072
          ]
        }
      ]
    },
    {
      "id": "A:183",
      "chain": "A",
      "resseq": 183,
      "icode": "",
      "resname": "VAL",
      "hetflag": " ",
      "sasa": 0.0,
      "atoms": [
        {
          "atom_index": 1435,
          "name": "N",
          "element": "N",
          "coord": [
            1.684999942779541,
            2.4844000339508057,
            5.361000061035156
          ]
        },
        {
          "atom_index": 1436,
          "name": "CA",
          "element": "C",
          "coord": [
            1.7203999757766724,
            2.6187000274658203,
            5.3180999755859375
          ]
        },
        {
          "atom_index": 1437,
          "name": "C",
          "element": "C",
          "coord": [
            1.7771999835968018,
            2.6947999000549316,
            5.43720006942749
          ]
        },
        {
          "atom_index": 1438,
          "name": "O",
          "element": "O",
          "coord": [
            1.7702000141143799,
            2.6505000591278076,
            5.551799774169922
          ]
        },
        {
          "atom_index": 1439,
          "name": "CB",
          "element": "C",
          "coord": [
            1.5999000072479248,
            2.694700002670288,
            5.258699893951416
          ]
        },
        {
          "atom_index": 1440,
          "name": "CG1",
          "element": "C",
          "coord": [
            1.5491000413894653,
            2.6249001026153564,
            5.1331000328063965
          ]
        },
        {
          "atom_index": 1441,
          "name": "CG2",
          "element": "C",
          "coord": [
            1.4886000156402588,
            2.7083001136779785,
            5.3618998527526855
          ]
        }
      ]
    },
    {
      "id": "A:184",
      "chain": "A",
      "resseq": 184,
      "icode": "",
      "resname": "THR",
      "hetflag": " ",
      "sasa": 1.0148403644561768,
      "atoms": [
        {
          "atom_index": 1442,
          "name": "N",
          "element": "N",
          "coord": [
            1.8336000442504883,
            2.811300039291382,
            5.407400131225586
          ]
        },
        {
          "atom_index": 1443,
          "name": "CA",
          "element": "C",
          "coord": [
            1.8823000192642212,
            2.9007999897003174,
            5.511099815368652
          ]
        },
        {
          "atom_index": 1444,
          "name": "C",
          "element": "C",
          "coord": [
            1.7664999961853027,
            2.9477999210357666,
            5.5980000495910645
          ]
        },
        {
          "atom_index": 1445,
          "name": "O",
          "element": "O",
          "coord": [
            1.655900001525879,
            2.9719998836517334,
            5.548900127410889
          ]
        },
        {
          "atom_index": 1446,
          "name": "CB",
          "element": "C",
          "coord": [
            1.9536999464035034,
            3.0208001136779785,
            5.448699951171875
          ]
        },
        {
          "atom_index": 1447,
          "name": "OG1",
          "element": "O",
          "coord": [
            2.05649995803833,
            2.9746999740600586,
            5.360199928283691
          ]
        },
        {
          "atom_index": 1448,
          "name": "CG2",
          "element": "C",
          "coord": [
            2.0171000957489014,
            3.107599973678589,
            5.55649995803833
          ]
        }
      ]
    },
    {
      "id": "A:185",
      "chain": "A",
      "resseq": 185,
      "icode": "",
      "resname": "SER",
      "hetflag": " ",
      "sasa": 0.0,
      "atoms": [
        {
          "atom_index": 1449,
          "name": "N",
          "element": "N",
          "coord": [
            1.7919000387191772,
            2.9593000411987305,
            5.728600025177002
          ]
        },
        {
          "atom_index": 1450,
          "name": "CA",
          "element": "C",
          "coord": [
            1.684999942779541,
            2.9962000846862793,
            5.8206000328063965
          ]
        },
        {
          "atom_index": 1451,
          "name": "C",
          "element": "C",
          "coord": [
            1.6260000467300415,
            3.1315999031066895,
            5.783699989318848
          ]
        },
        {
          "atom_index": 1452,
          "name": "O",
          "element": "O",
          "coord": [
            1.5077999830245972,
            3.1572000980377197,
            5.809500217437744
          ]
        },
        {
          "atom_index": 1453,
          "name": "CB",
          "element": "C",
          "coord": [
            1.7379000186920166,
            2.998199939727783,
            5.964099884033203
          ]
        },
        {
          "atom_index": 1454,
          "name": "OG",
          "element": "O",
          "coord": [
            1.6425000429153442,
            3.053800106048584,
            6.052800178527832
          ]
        }
      ]
    },
    {
      "id": "A:186",
      "chain": "A",
      "resseq": 186,
      "icode": "",
      "resname": "SER",
      "hetflag": " ",
      "sasa": 3.4288651943206787,
      "atoms": [
        {
          "atom_index": 1455,
          "name": "N",
          "element": "N",
          "coord": [
            1.7067999839782715,
            3.219599962234497,
            5.724400043487549
          ]
        },
        {
          "atom_index": 1456,
          "name": "CA",
          "element": "C",
          "coord": [
            1.6585999727249146,
            3.348900079727173,
            5.6778998374938965
          ]
        },
        {
          "atom_index": 1457,
          "name": "C",
          "element": "C",
          "coord": [
            1.5722999572753906,
            3.3382999897003174,
            5.552800178527832
          ]
        },
        {
          "atom_index": 1458,
          "name": "O",
          "element": "O",
          "coord": [
            1.5111000537872314,
            3.4382998943328857,
            5.513800144195557
          ]
        },
        {
          "atom_index": 1459,
          "name": "CB",
          "element": "C",
          "coord": [
            1.7769999504089355,
            3.441999912261963,
            5.650899887084961
          ]
        },
        {
          "atom_index": 1460,
          "name": "OG",
          "element": "O",
          "coord": [
            1.8723000288009644,
            3.38070011138916,
            5.565899848937988
          ]
        }
      ]
    },
    {
      "id": "A:187",
      "chain": "A",
      "resseq": 187,
      "icode": "",
      "resname": "THR",
      "hetflag": " ",
      "sasa": 0.0,
      "atoms": [
        {
          "atom_index": 1461,
          "name": "N",
          "element": "N",
          "coord": [
            1.5651999711990356,
            3.221100091934204,
            5.488999843597412
          ]
        },
        {
          "atom_index": 1462,
          "name": "CA",
          "element": "C",
          "coord": [
            1.4890999794006348,
            3.2083001136779785,
            5.365300178527832
          ]
        },
        {
          "atom_index": 1463,
          "name": "C",
          "element": "C",
          "coord": [
            1.343000054359436,
            3.1744000911712646,
            5.390100002288818
          ]
        },
        {
          "atom_index": 1464,
          "name": "O",
          "element": "O",
          "coord": [
            1.257099986076355,
            3.212100028991699,
            5.309999942779541
          ]
        },
        {
          "atom_index": 1465,
          "name": "CB",
          "element": "C",
          "coord": [
            1.5506999492645264,
            3.098900079727173,
            5.276899814605713
          ]
        },
        {
          "atom_index": 1466,
          "name": "OG1",
          "element": "O",
          "coord": [
            1.6851999759674072,
            3.1338999271392822,
            5.242099761962891
          ]
        },
        {
          "atom_index": 1467,
          "name": "CG2",
          "element": "C",
          "coord": [
            1.468999981880188,
            3.0776000022888184,
            5.14900016784668
          ]
        }
      ]
    },
    {
      "id": "A:188",
      "chain": "A",
      "resseq": 188,
      "icode": "",
      "resname": "TRP",
      "hetflag": " ",
      "sasa": 0.0,
      "atoms": [
        {
          "atom_index": 1468,
          "name": "N",
          "element": "N",
          "coord": [
            1.3128999471664429,
            3.105299949645996,
            5.499800205230713
          ]
        },
        {
          "atom_index": 1469,
          "name": "CA",
          "element": "C",
          "coord": [
            1.177299976348877,
            3.066200017929077,
            5.533299922943115
          ]
        },
        {
          "atom_index": 1470,
          "name": "C",
          "element": "C",
          "coord": [
            1.1555999517440796,
            3.096100091934204,
            5.6809000968933105
          ]
        },
        {
          "atom_index": 1471,
          "name": "O",
          "element": "O",
          "coord": [
            1.2455999851226807,
            3.07069993019104,
            5.762400150299072
          ]
        },
        {
          "atom_index": 1472,
          "name": "CB",
          "element": "C",
          "coord": [
            1.1533000469207764,
            2.9175000190734863,
            5.503799915313721
          ]
        },
        {
          "atom_index": 1473,
          "name": "CG",
          "element": "C",
          "coord": [
            1.0133999586105347,
            2.8717000484466553,
            5.530900001525879
          ]
        },
        {
          "atom_index": 1474,
          "name": "CD1",
          "element": "C",
          "coord": [
            0.9085000157356262,
            2.872999906539917,
            5.44379997253418
          ]
        },
        {
          "atom_index": 1475,
          "name": "CD2",
          "element": "C",
          "coord": [
            0.9629999995231628,
            2.8178999423980713,
            5.65369987487793
          ]
        },
        {
          "atom_index": 1476,
          "name": "NE1",
          "element": "N",
          "coord": [
            0.7958999872207642,
            2.8236000537872314,
            5.504700183868408
          ]
        },
        {
          "atom_index": 1477,
          "name": "CE2",
          "element": "C",
          "coord": [
            0.82669997215271,
            2.7888998985290527,
            5.633600234985352
          ]
        },
        {
          "atom_index": 1478,
          "name": "CE3",
          "element": "C",
          "coord": [
            1.0199999809265137,
            2.7913999557495117,
            5.778500080108643
          ]
        },
        {
          "atom_index": 1479,
          "name": "CZ2",
          "element": "C",
          "coord": [
            0.7462999820709229,
            2.734499931335449,
            5.733500003814697
          ]
        },
        {
          "atom_index": 1480,
          "name": "CZ3",
          "element": "C",
          "coord": [
            0.9401999711990356,
            2.737299919128418,
            5.877699851989746
          ]
        },
        {
          "atom_index": 1481,
          "name": "CH2",
          "element": "C",
          "coord": [
            0.8047000169754028,
            2.7095000743865967,
            5.854599952697754
          ]
        }
      ]
    },
    {
      "id": "A:189",
      "chain": "A",
      "resseq": 189,
      "icode": "",
      "resname": "PRO",
      "hetflag": " ",
      "sasa": 0.29038915038108826,
      "atoms": [
        {
          "atom_index": 1482,
          "name": "N",
          "element": "N",
          "coord": [
            1.0377999544143677,
            3.148099899291992,
            5.71999979019165
          ]
        },
        {
          "atom_index": 1483,
          "name": "CA",
          "element": "C",
          "coord": [
            0.914900004863739,
            3.1707000732421875,
            5.643199920654297
          ]
        },
        {
          "atom_index": 1484,
          "name": "C",
          "element": "C",
          "coord": [
            0.9035000205039978,
            3.3062000274658203,
            5.573800086975098
          ]
        },
        {
          "atom_index": 1485,
          "name": "O",
          "element": "O",
          "coord": [
            0.7980999946594238,
            3.33489990234375,
            5.517300128936768
          ]
        },
        {
          "atom_index": 1486,
          "name": "CB",
          "element": "C",
          "coord": [
            0.8069999814033508,
            3.1568000316619873,
            5.750100135803223
          ]
        },
        {
          "atom_index": 1487,
          "name": "CG",
          "element": "C",
          "coord": [
            0.870199978351593,
            3.2121999263763428,
            5.871699810028076
          ]
        },
        {
          "atom_index": 1488,
          "name": "CD",
          "element": "C",
          "coord": [
            1.0169999599456787,
            3.1760001182556152,
            5.8632001876831055
          ]
        }
      ]
    },
    {
      "id": "A:190",
      "chain": "A",
      "resseq": 190,
      "icode": "",
      "resname": "SER",
      "hetflag": " ",
      "sasa": 4.21490478515625,
      "atoms": [
        {
          "atom_index": 1489,
          "name": "N",
          "element": "N",
          "coord": [
            1.0088000297546387,
            3.3879001140594482,
            5.578400135040283
          ]
        },
        {
          "atom_index": 1490,
          "name": "CA",
          "element": "C",
          "coord": [
            1.0020999908447266,
            3.5195999145507812,
            5.515900135040283
          ]
        },
        {
          "atom_index": 1491,
          "name": "C",
          "element": "C",
          "coord": [
            0.9728000164031982,
            3.5083999633789062,
            5.366600036621094
          ]
        },
        {
          "atom_index": 1492,
          "name": "O",
          "element": "O",
          "coord": [
            0.9023000001907349,
            3.592600107192993,
            5.309899806976318
          ]
        },
        {
          "atom_index": 1493,
          "name": "CB",
          "element": "C",
          "coord": [
            1.132699966430664,
            3.595400094985962,
            5.53980016708374
          ]
        },
        {
          "atom_index": 1494,
          "name": "OG",
          "element": "O",
          "coord": [
            1.24399995803833,
            3.524399995803833,
            5.48829984664917
          ]
        }
      ]
    },
    {
      "id": "A:191",
      "chain": "A",
      "resseq": 191,
      "icode": "",
      "resname": "GLN",
      "hetflag": " ",
      "sasa": 3.7783565521240234,
      "atoms": [
        {
          "atom_index": 1495,
          "name": "N",
          "element": "N",
          "coord": [
            1.0257999897003174,
            3.404900074005127,
            5.301700115203857
          ]
        },
        {
          "atom_index": 1496,
          "name": "CA",
          "element": "C",
          "coord": [
            1.0019999742507935,
            3.3770999908447266,
            5.160399913787842
          ]
        },
        {
          "atom_index": 1497,
          "name": "C",
          "element": "C",
          "coord": [
            0.930899977684021,
            3.2435998916625977,
            5.14300012588501
          ]
        },
        {
          "atom_index": 1498,
          "name": "O",
          "element": "O",
          "coord": [
            0.958899974822998,
            3.1470999717712402,
            5.215000152587891
          ]
        },
        {
          "atom_index": 1499,
          "name": "CB",
          "element": "C",
          "coord": [
            1.131600022315979,
            3.375,
            5.079100131988525
          ]
        },
        {
          "atom_index": 1500,
          "name": "CG",
          "element": "C",
          "coord": [
            1.2069000005722046,
            3.506200075149536,
            5.073299884796143
          ]
        },
        {
          "atom_index": 1501,
          "name": "CD",
          "element": "C",
          "coord": [
            1.3466999530792236,
            3.4881999492645264,
            5.018199920654297
          ]
        },
        {
          "atom_index": 1502,
          "name": "OE1",
          "element": "O",
          "coord": [
            1.368899941444397,
            3.4068000316619873,
            4.928800106048584
          ]
        },
        {
          "atom_index": 1503,
          "name": "NE2",
          "element": "N",
          "coord": [
            1.441499948501587,
            3.565200090408325,
            5.069799900054932
          ]
        }
      ]
    },
    {
      "id": "A:192",
      "chain": "A",
      "resseq": 192,
      "icode": "",
      "resname": "SER",
      "hetflag": " ",
      "sasa": 0.5990673303604126,
      "atoms": [
        {
          "atom_index": 1504,
          "name": "N",
          "element": "N",
          "coord": [
            0.8371000289916992,
            3.239799976348877,
            5.048900127410889
          ]
        },
        {
          "atom_index": 1505,
          "name": "CA",
          "element": "C",
          "coord": [
            0.7479000091552734,
            3.125699996948242,
            5.035399913787842
          ]
        },
        {
          "atom_index": 1506,
          "name": "C",
          "element": "C",
          "coord": [
            0.8224999904632568,
            3.0046000480651855,
            4.980000019073486
          ]
        },
        {
          "atom_index": 1507,
          "name": "O",
          "element": "O",
          "coord": [
            0.917900025844574,
            3.0171000957489014,
            4.9028000831604
          ]
        },
        {
          "atom_index": 1508,
          "name": "CB",
          "element": "C",
          "coord": [
            0.632099986076355,
            3.1603000164031982,
            4.94189977645874
          ]
        },
        {
          "atom_index": 1509,
          "name": "OG",
          "element": "O",
          "coord": [
            0.6789000034332275,
            3.1789000034332275,
            4.809199810028076
          ]
        }
      ]
    },
    {
      "id": "A:193",
      "chain": "A",
      "resseq": 193,
      "icode": "",
      "resname": "ILE",
      "hetflag": " ",
      "sasa": 0.0,
      "atoms": [
        {
          "atom_index": 1510,
          "name": "N",
          "element": "N",
          "coord": [
            0.7777000069618225,
            2.885999917984009,
            5.020500183105469
          ]
        },
        {
          "atom_index": 1511,
          "name": "CA",
          "element": "C",
          "coord": [
            0.8328999876976013,
            2.759999990463257,
            4.971799850463867
          ]
        },
        {
          "atom_index": 1512,
          "name": "C",
          "element": "C",
          "coord": [
            0.7164999842643738,
            2.6675000190734863,
            4.939000129699707
          ]
        },
        {
          "atom_index": 1513,
          "name": "O",
          "element": "O",
          "coord": [
            0.6304000020027161,
            2.6428000926971436,
            5.02400016784668
          ]
        },
        {
          "atom_index": 1514,
          "name": "CB",
          "element": "C",
          "coord": [
            0.928600013256073,
            2.696899890899658,
            5.074900150299072
          ]
        },
        {
          "atom_index": 1515,
          "name": "CG1",
          "element": "C",
          "coord": [
            1.057800054550171,
            2.779400110244751,
            5.081600189208984
          ]
        },
        {
          "atom_index": 1516,
          "name": "CG2",
          "element": "C",
          "coord": [
            0.9574999809265137,
            2.55049991607666,
            5.0406999588012695
          ]
        },
        {
          "atom_index": 1517,
          "name": "CD1",
          "element": "C",
          "coord": [
            1.157099962234497,
            2.7335000038146973,
            5.185800075531006
          ]
        }
      ]
    },
    {
      "id": "A:194",
      "chain": "A",
      "resseq": 194,
      "icode": "",
      "resname": "THR",
      "hetflag": " ",
      "sasa": 0.0,
      "atoms": [
        {
          "atom_index": 1518,
          "name": "N",
          "element": "N",
          "coord": [
            0.7143999934196472,
            2.615999937057495,
            4.816100120544434
          ]
        },
        {
          "atom_index": 1519,
          "name": "CA",
          "element": "C",
          "coord": [
            0.6026999950408936,
            2.537400007247925,
            4.765200138092041
          ]
        },
        {
          "atom_index": 1520,
          "name": "C",
          "element": "C",
          "coord": [
            0.654699981212616,
            2.412100076675415,
            4.696000099182129
          ]
        },
        {
          "atom_index": 1521,
          "name": "O",
          "element": "O",
          "coord": [
            0.7470999956130981,
            2.4203999042510986,
            4.6143999099731445
          ]
        },
        {
          "atom_index": 1522,
          "name": "CB",
          "element": "C",
          "coord": [
            0.5195000171661377,
            2.6214001178741455,
            4.666800022125244
          ]
        },
        {
          "atom_index": 1523,
          "name": "OG1",
          "element": "O",
          "coord": [
            0.46959999203681946,
            2.738300085067749,
            4.732800006866455
          ]
        },
        {
          "atom_index": 1524,
          "name": "CG2",
          "element": "C",
          "coord": [
            0.4016999900341034,
            2.541599988937378,
            4.611599922180176
          ]
        }
      ]
    },
    {
      "id": "A:195",
      "chain": "A",
      "resseq": 195,
      "icode": "",
      "resname": "CYS",
      "hetflag": " ",
      "sasa": 0.0,
      "atoms": [
        {
          "atom_index": 1525,
          "name": "N",
          "element": "N",
          "coord": [
            0.5954999923706055,
            2.2964999675750732,
            4.727099895477295
          ]
        },
        {
          "atom_index": 1526,
          "name": "CA",
          "element": "C",
          "coord": [
            0.6220999956130981,
            2.1749000549316406,
            4.6508002281188965
          ]
        },
        {
          "atom_index": 1527,
          "name": "C",
          "element": "C",
          "coord": [
            0.5192000269889832,
            2.1623001098632812,
            4.539299964904785
          ]
        },
        {
          "atom_index": 1528,
          "name": "O",
          "element": "O",
          "coord": [
            0.400299996137619,
            2.188999891281128,
            4.559199810028076
          ]
        },
        {
          "atom_index": 1529,
          "name": "CB",
          "element": "C",
          "coord": [
            0.6204000115394592,
            2.0483999252319336,
            4.73799991607666
          ]
        },
        {
          "atom_index": 1530,
          "name": "SG",
          "element": "S",
          "coord": [
            0.47380000352859497,
            2.0223000049591064,
            4.841599941253662
          ]
        }
      ]
    },
    {
      "id": "A:196",
      "chain": "A",
      "resseq": 196,
      "icode": "",
      "resname": "ASN",
      "hetflag": " ",
      "sasa": 0.0,
      "atoms": [
        {
          "atom_index": 1531,
          "name": "N",
          "element": "N",
          "coord": [
            0.566100001335144,
            2.1226000785827637,
            4.42140007019043
          ]
        },
        {
          "atom_index": 1532,
          "name": "CA",
          "element": "C",
          "coord": [
            0.4812999963760376,
            2.105799913406372,
            4.304200172424316
          ]
        },
        {
          "atom_index": 1533,
          "name": "C",
          "element": "C",
          "coord": [
            0.48170000314712524,
            1.9580999612808228,
            4.268199920654297
          ]
        },
        {
          "atom_index": 1534,
          "name": "O",
          "element": "O",
          "coord": [
            0.5879999995231628,
            1.9010000228881836,
            4.241300106048584
          ]
        },
        {
          "atom_index": 1535,
          "name": "CB",
          "element": "C",
          "coord": [
            0.5315999984741211,
            2.190999984741211,
            4.1875
          ]
        },
        {
          "atom_index": 1536,
          "name": "CG",
          "element": "C",
          "coord": [
            0.5967000126838684,
            2.319999933242798,
            4.233500003814697
          ]
        },
        {
          "atom_index": 1537,
          "name": "OD1",
          "element": "O",
          "coord": [
            0.7190999984741211,
            2.330399990081787,
            4.239299774169922
          ]
        },
        {
          "atom_index": 1538,
          "name": "ND2",
          "element": "N",
          "coord": [
            0.5149999856948853,
            2.4186999797821045,
            4.267899990081787
          ]
        }
      ]
    },
    {
      "id": "A:197",
      "chain": "A",
      "resseq": 197,
      "icode": "",
      "resname": "VAL",
      "hetflag": " ",
      "sasa": 0.0,
      "atoms": [
        {
          "atom_index": 1539,
          "name": "N",
          "element": "N",
          "coord": [
            0.3635999858379364,
            1.8966000080108643,
            4.2677001953125
          ]
        },
        {
          "atom_index": 1540,
          "name": "CA",
          "element": "C",
          "coord": [
            0.34929999709129333,
            1.7529000043869019,
            4.248199939727783
          ]
        },
        {
          "atom_index": 1541,
          "name": "C",
          "element": "C",
          "coord": [
            0.26350000500679016,
            1.7283999919891357,
            4.125
          ]
        },
        {
          "atom_index": 1542,
          "name": "O",
          "element": "O",
          "coord": [
            0.15360000729560852,
            1.7838000059127808,
            4.113399982452393
          ]
        },
        {
          "atom_index": 1543,
          "name": "CB",
          "element": "C",
          "coord": [
            0.28780001401901245,
            1.684999942779541,
            4.3719000816345215
          ]
        },
        {
          "atom_index": 1544,
          "name": "CG1",
          "element": "C",
          "coord": [
            0.2766999900341034,
            1.5342999696731567,
            4.351099967956543
          ]
        },
        {
          "atom_index": 1545,
          "name": "CG2",
          "element": "C",
          "coord": [
            0.36980000138282776,
            1.716599941253662,
            4.4959001541137695
          ]
        }
      ]
    },
    {
      "id": "A:198",
      "chain": "A",
      "resseq": 198,
      "icode": "",
      "resname": "ALA",
      "hetflag": " ",
      "sasa": 0.0,
      "atoms": [
        {
          "atom_index": 1546,
          "name": "N",
          "element": "N",
          "coord": [
            0.3138999938964844,
            1.6460000276565552,
            4.0335001945495605
          ]
        },
        {
          "atom_index": 1547,
          "name": "CA",
          "element": "C",
          "coord": [
            0.2402999997138977,
            1.6049000024795532,
            3.914799928665161
          ]
        },
        {
          "atom_index": 1548,
          "name": "C",
          "element": "C",
          "coord": [
            0.22380000352859497,
            1.4536000490188599,
            3.916100025177002
          ]
        },
        {
          "atom_index": 1549,
          "name": "O",
          "element": "O",
          "coord": [
            0.3206000030040741,
            1.3803000450134277,
            3.938800096511841
          ]
        },
        {
          "atom_index": 1550,
          "name": "CB",
          "element": "C",
          "coord": [
            0.3118000030517578,
            1.6495000123977661,
            3.7869999408721924
          ]
        }
      ]
    },
    {
      "id": "A:199",
      "chain": "A",
      "resseq": 199,
      "icode": "",
      "resname": "HIS",
      "hetflag": " ",
      "sasa": 0.0,
      "atoms": [
        {
          "atom_index": 1551,
          "name": "N",
          "element": "N",
          "coord": [
            0.10080000013113022,
            1.4075000286102295,
            3.8928000926971436
          ]
        },
        {
          "atom_index": 1552,
          "name": "CA",
          "element": "C",
          "coord": [
            0.06909999996423721,
            1.2651000022888184,
            3.8814001083374023
          ]
        },
        {
          "atom_index": 1553,
          "name": "C",
          "element": "C",
          "coord": [
            0.002400000113993883,
            1.2445000410079956,
            3.746000051498413
          ]
        },
        {
          "atom_index": 1554,
          "name": "O",
          "element": "O",
          "coord": [
            -0.12110000103712082,
            1.2503000497817993,
            3.7348999977111816
          ]
        },
        {
          "atom_index": 1555,
          "name": "CB",
          "element": "C",
          "coord": [
            -0.020800000056624413,
            1.2186000347137451,
            3.995699882507324
          ]
        },
        {
          "atom_index": 1556,
          "name": "CG",
          "element": "C",
          "coord": [
            -0.04690000042319298,
            1.0712000131607056,
            3.995699882507324
          ]
        },
        {
          "atom_index": 1557,
          "name": "ND1",
          "element": "N",
          "coord": [
            -0.17409999668598175,
            1.0182000398635864,
            3.9981000423431396
          ]
        },
        {
          "atom_index": 1558,
          "name": "CD2",
          "element": "C",
          "coord": [
            0.037700001150369644,
            0.965499997138977,
            3.992799997329712
          ]
        },
        {
          "atom_index": 1559,
          "name": "CE1",
          "element": "C",
          "coord": [
            -0.16670000553131104,
            0.8863000273704529,
            3.9972000122070312
          ]
        },
        {
          "atom_index": 1560,
          "name": "NE2",
          "element": "N",
          "coord": [
            -0.03929999843239784,
            0.8518000245094299,
            3.9939000606536865
          ]
        }
      ]
    },
    {
      "id": "A:200",
      "chain": "A",
      "resseq": 200,
      "icode": "",
      "resname": "PRO",
      "hetflag": " ",
      "sasa": 0.0,
      "atoms": [
        {
          "atom_index": 1561,
          "name": "N",
          "element": "N",
          "coord": [
            0.0803999975323677,
            1.2206000089645386,
            3.639899969100952
          ]
        },
        {
          "atom_index": 1562,
          "name": "CA",
          "element": "C",
          "coord": [
            0.020400000736117363,
            1.2158000469207764,
            3.5053000450134277
          ]
        },
        {
          "atom_index": 1563,
          "name": "C",
          "element": "C",
          "coord": [
            -0.08900000154972076,
            1.1117000579833984,
            3.489799976348877
          ]
        },
        {
          "atom_index": 1564,
          "name": "O",
          "element": "O",
          "coord": [
            -0.18799999356269836,
            1.1373000144958496,
            3.4200000762939453
          ]
        },
        {
          "atom_index": 1565,
          "name": "CB",
          "element": "C",
          "coord": [
            0.14069999754428864,
            1.1847000122070312,
            3.414900064468384
          ]
        },
        {
          "atom_index": 1566,
          "name": "CG",
          "element": "C",
          "coord": [
            0.2596000134944916,
            1.2308000326156616,
            3.4911999702453613
          ]
        },
        {
          "atom_index": 1567,
          "name": "CD",
          "element": "C",
          "coord": [
            0.22699999809265137,
            1.207800030708313,
            3.6356000900268555
          ]
        }
      ]
    },
    {
      "id": "A:201",
      "chain": "A",
      "resseq": 201,
      "icode": "",
      "resname": "ALA",
      "hetflag": " ",
      "sasa": 0.0,
      "atoms": [
        {
          "atom_index": 1568,
          "name": "N",
          "element": "N",
          "coord": [
            -0.07450000196695328,
            0.9945999979972839,
            3.5524001121520996
          ]
        },
        {
          "atom_index": 1569,
          "name": "CA",
          "element": "C",
          "coord": [
            -0.17139999568462372,
            0.887499988079071,
            3.530900001525879
          ]
        },
        {
          "atom_index": 1570,
          "name": "C",
          "element": "C",
          "coord": [
            -0.3116999864578247,
            0.9280999898910522,
            3.573699951171875
          ]
        },
        {
          "atom_index": 1571,
          "name": "O",
          "element": "O",
          "coord": [
            -0.4099000096321106,
            0.8797000050544739,
            3.5164999961853027
          ]
        },
        {
          "atom_index": 1572,
          "name": "CB",
          "element": "C",
          "coord": [
            -0.12800000607967377,
            0.7613999843597412,
            3.6054999828338623
          ]
        }
      ]
    },
    {
      "id": "A:202",
      "chain": "A",
      "resseq": 202,
      "icode": "",
      "resname": "SER",
      "hetflag": " ",
      "sasa": 0.37835830450057983,
      "atoms": [
        {
          "atom_index": 1573,
          "name": "N",
          "element": "N",
          "coord": [
            -0.32359999418258667,
            1.0157999992370605,
            3.6731998920440674
          ]
        },
        {
          "atom_index": 1574,
          "name": "CA",
          "element": "C",
          "coord": [
            -0.453000009059906,
            1.0686999559402466,
            3.7142999172210693
          ]
        },
        {
          "atom_index": 1575,
          "name": "C",
          "element": "C",
          "coord": [
            -0.47620001435279846,
            1.2100000381469727,
            3.662899971008301
          ]
        },
        {
          "atom_index": 1576,
          "name": "O",
          "element": "O",
          "coord": [
            -0.5770000219345093,
            1.2719999551773071,
            3.6984000205993652
          ]
        },
        {
          "atom_index": 1577,
          "name": "CB",
          "element": "C",
          "coord": [
            -0.4659000039100647,
            1.066499948501587,
            3.86680006980896
          ]
        },
        {
          "atom_index": 1578,
          "name": "OG",
          "element": "O",
          "coord": [
            -0.39410001039505005,
            1.173200011253357,
            3.9265999794006348
          ]
        }
      ]
    },
    {
      "id": "A:203",
      "chain": "A",
      "resseq": 203,
      "icode": "",
      "resname": "SER",
      "hetflag": " ",
      "sasa": 5.075672626495361,
      "atoms": [
        {
          "atom_index": 1579,
          "name": "N",
          "element": "N",
          "coord": [
            -0.3856000006198883,
            1.2618999481201172,
            3.5799999237060547
          ]
        },
        {
          "atom_index": 1580,
          "name": "CA",
          "element": "C",
          "coord": [
            -0.4002000093460083,
            1.3950999975204468,
            3.521899938583374
          ]
        },
        {
          "atom_index": 1581,
          "name": "C",
          "element": "C",
          "coord": [
            -0.41760000586509705,
            1.5009000301361084,
            3.6305999755859375
          ]
        },
        {
          "atom_index": 1582,
          "name": "O",
          "element": "O",
          "coord": [
            -0.5059999823570251,
            1.5866999626159668,
            3.624000072479248
          ]
        },
        {
          "atom_index": 1583,
          "name": "CB",
          "element": "C",
          "coord": [
            -0.5170999765396118,
            1.3975000381469727,
            3.4233999252319336
          ]
        },
        {
          "atom_index": 1584,
          "name": "OG",
          "element": "O",
          "coord": [
            -0.490200012922287,
            1.3163000345230103,
            3.3101999759674072
          ]
        }
      ]
    },
    {
      "id": "A:204",
      "chain": "A",
      "resseq": 204,
      "icode": "",
      "resname": "THR",
      "hetflag": " ",
      "sasa": 0.09606078267097473,
      "atoms": [
        {
          "atom_index": 1585,
          "name": "N",
          "element": "N",
          "coord": [
            -0.3303000032901764,
            1.4953999519348145,
            3.7309999465942383
          ]
        },
        {
          "atom_index": 1586,
          "name": "CA",
          "element": "C",
          "coord": [
            -0.34150001406669617,
            1.5786999464035034,
            3.8498001098632812
          ]
        },
        {
          "atom_index": 1587,
          "name": "C",
          "element": "C",
          "coord": [
            -0.2117999941110611,
            1.6548999547958374,
            3.8726000785827637
          ]
        },
        {
          "atom_index": 1588,
          "name": "O",
          "element": "O",
          "coord": [
            -0.10249999910593033,
            1.600000023841858,
            3.855600118637085
          ]
        },
        {
          "atom_index": 1589,
          "name": "CB",
          "element": "C",
          "coord": [
            -0.37380000948905945,
            1.493299961090088,
            3.974100112915039
          ]
        },
        {
          "atom_index": 1590,
          "name": "OG1",
          "element": "O",
          "coord": [
            -0.4918999969959259,
            1.4156999588012695,
            3.950200080871582
          ]
        },
        {
          "atom_index": 1591,
          "name": "CG2",
          "element": "C",
          "coord": [
            -0.39500001072883606,
            1.5807000398635864,
            4.096399784088135
          ]
        }
      ]
    },
    {
      "id": "A:205",
      "chain": "A",
      "resseq": 205,
      "icode": "",
      "resname": "LYS",
      "hetflag": " ",
      "sasa": 3.0311193466186523,
      "atoms": [
        {
          "atom_index": 1592,
          "name": "N",
          "element": "N",
          "coord": [
            -0.2249000072479248,
            1.7817000150680542,
            3.9112000465393066
          ]
        },
        {
          "atom_index": 1593,
          "name": "CA",
          "element": "C",
          "coord": [
            -0.1136000007390976,
            1.861199975013733,
            3.960900068283081
          ]
        },
        {
          "atom_index": 1594,
          "name": "C",
          "element": "C",
          "coord": [
            -0.15680000185966492,
            1.9312000274658203,
            4.088900089263916
          ]
        },
        {
          "atom_index": 1595,
          "name": "O",
          "element": "O",
          "coord": [
            -0.26919999718666077,
            1.9811999797821045,
            4.0980000495910645
          ]
        },
        {
          "atom_index": 1596,
          "name": "CB",
          "element": "C",
          "coord": [
            -0.06629999727010727,
            1.9670000076293945,
            3.8601999282836914
          ]
        },
        {
          "atom_index": 1597,
          "name": "CG",
          "element": "C",
          "coord": [
            -0.00839999970048666,
            1.9134999513626099,
            3.730299949645996
          ]
        },
        {
          "atom_index": 1598,
          "name": "CD",
          "element": "C",
          "coord": [
            0.03720000013709068,
            2.028899908065796,
            3.641900062561035
          ]
        },
        {
          "atom_index": 1599,
          "name": "CE",
          "element": "C",
          "coord": [
            0.1273999959230423,
            1.9829000234603882,
            3.5288000106811523
          ]
        },
        {
          "atom_index": 1600,
          "name": "NZ",
          "element": "N",
          "coord": [
            0.0608999989926815,
            1.8819999694824219,
            3.442199945449829
          ]
        }
      ]
    },
    {
      "id": "A:206",
      "chain": "A",
      "resseq": 206,
      "icode": "",
      "resname": "VAL",
      "hetflag": " ",
      "sasa": 0.0,
      "atoms": [
        {
          "atom_index": 1601,
          "name": "N",
          "element": "N",
          "coord": [
            -0.06780000030994415,
            1.93340003490448,
            4.18779993057251
          ]
        },
        {
          "atom_index": 1602,
          "name": "CA",
          "element": "C",
          "coord": [
            -0.09480000287294388,
            1.9955999851226807,
            4.316800117492676
          ]
        },
        {
          "atom_index": 1603,
          "name": "C",
          "element": "C",
          "coord": [
            0.024299999698996544,
            2.0820000171661377,
            4.355400085449219
          ]
        },
        {
          "atom_index": 1604,
          "name": "O",
          "element": "O",
          "coord": [
            0.13940000534057617,
            2.038599967956543,
            4.343800067901611
          ]
        },
        {
          "atom_index": 1605,
          "name": "CB",
          "element": "C",
          "coord": [
            -0.1225999966263771,
            1.8909000158309937,
            4.426199913024902
          ]
        },
        {
          "atom_index": 1606,
          "name": "CG1",
          "element": "C",
          "coord": [
            -0.1526000052690506,
            1.9593000411987305,
            4.559299945831299
          ]
        },
        {
          "atom_index": 1607,
          "name": "CG2",
          "element": "C",
          "coord": [
            -0.23839999735355377,
            1.8006000518798828,
            4.385900020599365
          ]
        }
      ]
    },
    {
      "id": "A:207",
      "chain": "A",
      "resseq": 207,
      "icode": "",
      "resname": "ASP",
      "hetflag": " ",
      "sasa": 1.7026124000549316,
      "atoms": [
        {
          "atom_index": 1608,
          "name": "N",
          "element": "N",
          "coord": [
            -0.003599999938160181,
            2.2042999267578125,
            4.400000095367432
          ]
        },
        {
          "atom_index": 1609,
          "name": "CA",
          "element": "C",
          "coord": [
            0.09549999982118607,
            2.291100025177002,
            4.462200164794922
          ]
        },
        {
          "atom_index": 1610,
          "name": "C",
          "element": "C",
          "coord": [
            0.05660000070929527,
            2.3115999698638916,
            4.607900142669678
          ]
        },
        {
          "atom_index": 1611,
          "name": "O",
          "element": "O",
          "coord": [
            -0.05810000002384186,
            2.347100019454956,
            4.637400150299072
          ]
        },
        {
          "atom_index": 1612,
          "name": "CB",
          "element": "C",
          "coord": [
            0.10480000078678131,
            2.4265999794006348,
            4.39139986038208
          ]
        },
        {
          "atom_index": 1613,
          "name": "CG",
          "element": "C",
          "coord": [
            0.1451999992132187,
            2.414799928665161,
            4.245800018310547
          ]
        },
        {
          "atom_index": 1614,
          "name": "OD1",
          "element": "O",
          "coord": [
            0.21950000524520874,
            2.32069993019104,
            4.210700035095215
          ]
        },
        {
          "atom_index": 1615,
          "name": "OD2",
          "element": "O",
          "coord": [
            0.10239999741315842,
            2.5007998943328857,
            4.165999889373779
          ]
        }
      ]
    },
    {
      "id": "A:208",
      "chain": "A",
      "resseq": 208,
      "icode": "",
      "resname": "LYS",
      "hetflag": " ",
      "sasa": 0.31651872396469116,
      "atoms": [
        {
          "atom_index": 1616,
          "name": "N",
          "element": "N",
          "coord": [
            0.1509000062942505,
            2.2874999046325684,
            4.698599815368652
          ]
        },
        {
          "atom_index": 1617,
          "name": "CA",
          "element": "C",
          "coord": [
            0.12939999997615814,
            2.3066000938415527,
            4.841800212860107
          ]
        },
        {
          "atom_index": 1618,
          "name": "C",
          "element": "C",
          "coord": [
            0.23569999635219574,
            2.4003000259399414,
            4.896900177001953
          ]
        },
        {
          "atom_index": 1619,
          "name": "O",
          "element": "O",
          "coord": [
            0.35420000553131104,
            2.365299940109253,
            4.900599956512451
          ]
        },
        {
          "atom_index": 1620,
          "name": "CB",
          "element": "C",
          "coord": [
            0.13099999725818634,
            2.1737000942230225,
            4.916999816894531
          ]
        },
        {
          "atom_index": 1621,
          "name": "CG",
          "element": "C",
          "coord": [
            0.04430000111460686,
            2.1754000186920166,
            5.041399955749512
          ]
        },
        {
          "atom_index": 1622,
          "name": "CD",
          "element": "C",
          "coord": [
            -0.10329999774694443,
            2.1631999015808105,
            5.008200168609619
          ]
        },
        {
          "atom_index": 1623,
          "name": "CE",
          "element": "C",
          "coord": [
            -0.1889999955892563,
            2.1965999603271484,
            5.128699779510498
          ]
        },
        {
          "atom_index": 1624,
          "name": "NZ",
          "element": "N",
          "coord": [
            -0.3301999866962433,
            2.1554999351501465,
            5.108500003814697
          ]
        }
      ]
    },
    {
      "id": "A:209",
      "chain": "A",
      "resseq": 209,
      "icode": "",
      "resname": "LYS",
      "hetflag": " ",
      "sasa": 2.6904091835021973,
      "atoms": [
        {
          "atom_index": 1625,
          "name": "N",
          "element": "N",
          "coord": [
            0.19329999387264252,
            2.519399881362915,
            4.9380998611450195
          ]
        },
        {
          "atom_index": 1626,
          "name": "CA",
          "element": "C",
          "coord": [
            0.28220000863075256,
            2.6131999492645264,
            5.004700183868408
          ]
        },
        {
          "atom_index": 1627,
          "name": "C",
          "element": "C",
          "coord": [
            0.29589998722076416,
            2.573899984359741,
            5.151299953460693
          ]
        },
        {
          "atom_index": 1628,
          "name": "O",
          "element": "O",
          "coord": [
            0.19580000638961792,
            2.551500082015991,
            5.21999979019165
          ]
        },
        {
          "atom_index": 1629,
          "name": "CB",
          "element": "C",
          "coord": [
            0.2280000001192093,
            2.75570011138916,
            4.992499828338623
          ]
        },
        {
          "atom_index": 1630,
          "name": "CG",
          "element": "C",
          "coord": [
            0.3154999911785126,
            2.8617000579833984,
            5.058000087738037
          ]
        },
        {
          "atom_index": 1631,
          "name": "CD",
          "element": "C",
          "coord": [
            0.2676999866962433,
            3.002500057220459,
            5.0243000984191895
          ]
        },
        {
          "atom_index": 1632,
          "name": "CE",
          "element": "C",
          "coord": [
            0.3246999979019165,
            3.104599952697754,
            5.1219000816345215
          ]
        },
        {
          "atom_index": 1633,
          "name": "NZ",
          "element": "N",
          "coord": [
            0.26660001277923584,
            3.240299940109253,
            5.10290002822876
          ]
        }
      ]
    },
    {
      "id": "A:210",
      "chain": "A",
      "resseq": 210,
      "icode": "",
      "resname": "ILE",
      "hetflag": " ",
      "sasa": 0.0,
      "atoms": [
        {
          "atom_index": 1634,
          "name": "N",
          "element": "N",
          "coord": [
            0.4196000099182129,
            2.563800096511841,
            5.198599815368652
          ]
        },
        {
          "atom_index": 1635,
          "name": "CA",
          "element": "C",
          "coord": [
            0.4456999897956848,
            2.5244998931884766,
            5.336699962615967
          ]
        },
        {
          "atom_index": 1636,
          "name": "C",
          "element": "C",
          "coord": [
            0.427700012922287,
            2.6466000080108643,
            5.42609977722168
          ]
        },
        {
          "atom_index": 1637,
          "name": "O",
          "element": "O",
          "coord": [
            0.5011000037193298,
            2.7451999187469482,
            5.41379976272583
          ]
        },
        {
          "atom_index": 1638,
          "name": "CB",
          "element": "C",
          "coord": [
            0.5864999890327454,
            2.4651999473571777,
            5.352200031280518
          ]
        },
        {
          "atom_index": 1639,
          "name": "CG1",
          "element": "C",
          "coord": [
            0.6161999702453613,
            2.364500045776367,
            5.240499973297119
          ]
        },
        {
          "atom_index": 1640,
          "name": "CG2",
          "element": "C",
          "coord": [
            0.6017000079154968,
            2.400399923324585,
            5.48960018157959
          ]
        },
        {
          "atom_index": 1641,
          "name": "CD1",
          "element": "C",
          "coord": [
            0.5267000198364258,
            2.242799997329712,
            5.240799903869629
          ]
        }
      ]
    },
    {
      "id": "A:211",
      "chain": "A",
      "resseq": 211,
      "icode": "",
      "resname": "GLU",
      "hetflag": " ",
      "sasa": 1.3257253170013428,
      "atoms": [
        {
          "atom_index": 1642,
          "name": "N",
          "element": "N",
          "coord": [
            0.33009999990463257,
            2.639400005340576,
            5.518899917602539
          ]
        },
        {
          "atom_index": 1643,
          "name": "CA",
          "element": "C",
          "coord": [
            0.30219998955726624,
            2.751800060272217,
            5.606900215148926
          ]
        },
        {
          "atom_index": 1644,
          "name": "C",
          "element": "C",
          "coord": [
            0.35929998755455017,
            2.72760009765625,
            5.746099948883057
          ]
        },
        {
          "atom_index": 1645,
          "name": "O",
          "element": "O",
          "coord": [
            0.3668999969959259,
            2.6131999492645264,
            5.7916998863220215
          ]
        },
        {
          "atom_index": 1646,
          "name": "CB",
          "element": "C",
          "coord": [
            0.15139999985694885,
            2.7757999897003174,
            5.619500160217285
          ]
        },
        {
          "atom_index": 1647,
          "name": "CG",
          "element": "C",
          "coord": [
            0.08269999921321869,
            2.813800096511841,
            5.490099906921387
          ]
        },
        {
          "atom_index": 1648,
          "name": "CD",
          "element": "C",
          "coord": [
            0.12290000170469284,
            2.9514000415802,
            5.440000057220459
          ]
        },
        {
          "atom_index": 1649,
          "name": "OE1",
          "element": "O",
          "coord": [
            0.195700004696846,
            3.022700071334839,
            5.51200008392334
          ]
        },
        {
          "atom_index": 1650,
          "name": "OE2",
          "element": "O",
          "coord": [
            0.08110000193119049,
            2.988600015640259,
            5.3282999992370605
          ]
        }
      ]
    },
    {
      "id": "A:212",
      "chain": "A",
      "resseq": 212,
      "icode": "",
      "resname": "PRO",
      "hetflag": " ",
      "sasa": 0.03226546198129654,
      "atoms": [
        {
          "atom_index": 1651,
          "name": "N",
          "element": "N",
          "coord": [
            0.40130001306533813,
            2.8327999114990234,
            5.816199779510498
          ]
        },
        {
          "atom_index": 1652,
          "name": "CA",
          "element": "C",
          "coord": [
            0.4381999969482422,
            2.8157999515533447,
            5.957200050354004
          ]
        },
        {
          "atom_index": 1653,
          "name": "C",
          "element": "C",
          "coord": [
            0.3163999915122986,
            2.7788000106811523,
            6.03980016708374
          ]
        },
        {
          "atom_index": 1654,
          "name": "O",
          "element": "O",
          "coord": [
            0.2062000036239624,
            2.8292999267578125,
            6.017099857330322
          ]
        },
        {
          "atom_index": 1655,
          "name": "CB",
          "element": "C",
          "coord": [
            0.4934999942779541,
            2.9530999660491943,
            5.998000144958496
          ]
        },
        {
          "atom_index": 1656,
          "name": "CG",
          "element": "C",
          "coord": [
            0.49900001287460327,
            3.0353000164031982,
            5.874499797821045
          ]
        },
        {
          "atom_index": 1657,
          "name": "CD",
          "element": "C",
          "coord": [
            0.4108999967575073,
            2.972899913787842,
            5.772299766540527
          ]
        }
      ]
    },
    {
      "id": "A:213",
      "chain": "A",
      "resseq": 213,
      "icode": "",
      "resname": "ARG",
      "hetflag": " ",
      "sasa": 0.0,
      "atoms": [
        {
          "atom_index": 1658,
          "name": "N",
          "element": "N",
          "coord": [
            0.33660000562667847,
            2.6895999908447266,
            6.135900020599365
          ]
        },
        {
          "atom_index": 1659,
          "name": "CA",
          "element": "C",
          "coord": [
            0.22990000247955322,
            2.6477999687194824,
            6.2256999015808105
          ]
        },
        {
          "atom_index": 1660,
          "name": "C",
          "element": "C",
          "coord": [
            0.23720000684261322,
            2.728300094604492,
            6.354599952697754
          ]
        },
        {
          "atom_index": 1661,
          "name": "O",
          "element": "O",
          "coord": [
            0.34529998898506165,
            2.7448999881744385,
            6.412199974060059
          ]
        },
        {
          "atom_index": 1662,
          "name": "CB",
          "element": "C",
          "coord": [
            0.23720000684261322,
            2.49780011177063,
            6.255199909210205
          ]
        },
        {
          "atom_index": 1663,
          "name": "CG",
          "element": "C",
          "coord": [
            0.3700000047683716,
            2.4460999965667725,
            6.308000087738037
          ]
        },
        {
          "atom_index": 1664,
          "name": "CD",
          "element": "C",
          "coord": [
            0.3928000032901764,
            2.304800033569336,
            6.256999969482422
          ]
        },
        {
          "atom_index": 1665,
          "name": "NE",
          "element": "N",
          "coord": [
            0.27250000834465027,
            2.223599910736084,
            6.271999835968018
          ]
        },
        {
          "atom_index": 1666,
          "name": "CZ",
          "element": "C",
          "coord": [
            0.2572999894618988,
            2.1012001037597656,
            6.222400188446045
          ]
        },
        {
          "atom_index": 1667,
          "name": "NH1",
          "element": "N",
          "coord": [
            0.3549000024795532,
            2.0445001125335693,
            6.1528000831604
          ]
        },
        {
          "atom_index": 1668,
          "name": "NH2",
          "element": "N",
          "coord": [
            0.1437000036239624,
            2.035900115966797,
            6.242000102996826
          ]
        }
      ]
    },
    {
      "id": "A:214",
      "chain": "A",
      "resseq": 214,
      "icode": "",
      "resname": "GLY",
      "hetflag": " ",
      "sasa": 4.528097629547119,
      "atoms": [
        {
          "atom_index": 1669,
          "name": "N",
          "element": "N",
          "coord": [
            0.12250000238418579,
            2.7792999744415283,
            6.398099899291992
          ]
        },
        {
          "atom_index": 1670,
          "name": "CA",
          "element": "C",
          "coord": [
            0.1151999980211258,
            2.8617000579833984,
            6.517199993133545
          ]
        },
        {
          "atom_index": 1671,
          "name": "C",
          "element": "C",
          "coord": [
            -0.02290000021457672,
            2.861299991607666,
            6.579999923706055
          ]
        },
        {
          "atom_index": 1672,
          "name": "O",
          "element": "O",
          "coord": [
            -0.05209999904036522,
            2.7799999713897705,
            6.667799949645996
          ]
        }
      ]
    },
    {
      "id": "B:1",
      "chain": "B",
      "resseq": 1,
      "icode": "",
      "resname": "ASP",
      "hetflag": " ",
      "sasa": 0.6963412165641785,
      "atoms": [
        {
          "atom_index": 1673,
          "name": "N",
          "element": "N",
          "coord": [
            1.9883999824523926,
            -2.1092000007629395,
            2.9512999057769775
          ]
        },
        {
          "atom_index": 1674,
          "name": "CA",
          "element": "C",
          "coord": [
            2.0564000606536865,
            -1.9779000282287598,
            2.932300090789795
          ]
        },
        {
          "atom_index": 1675,
          "name": "C",
          "element": "C",
          "coord": [
            2.1856000423431396,
            -1.9713000059127808,
            3.0127999782562256
          ]
        },
        {
          "atom_index": 1676,
          "name": "O",
          "element": "O",
          "coord": [
            2.1981000900268555,
            -2.0353000164031982,
            3.1171998977661133
          ]
        },
        {
          "atom_index": 1677,
          "name": "CB",
          "element": "C",
          "coord": [
            1.9641000032424927,
            -1.8628000020980835,
            2.9725000858306885
          ]
        },
        {
          "atom_index": 1678,
          "name": "CG",
          "element": "C",
          "coord": [
            1.839400053024292,
            -1.8551000356674194,
            2.886699914932251
          ]
        },
        {
          "atom_index": 1679,
          "name": "OD1",
          "element": "O",
          "coord": [
            1.8213000297546387,
            -1.9428999423980713,
            2.7995998859405518
          ]
        },
        {
          "atom_index": 1680,
          "name": "OD2",
          "element": "O",
          "coord": [
            1.7596999406814575,
            -1.7608000040054321,
            2.906100034713745
          ]
        }
      ]
    },
    {
      "id": "B:2",
      "chain": "B",
      "resseq": 2,
      "icode": "",
      "resname": "ILE",
      "hetflag": " ",
      "sasa": 0.0,
      "atoms": [
        {
          "atom_index": 1681,
          "name": "N",
          "element": "N",
          "coord": [
            2.281399965286255,
            -1.8937000036239624,
            2.9632999897003174
          ]
        },
        {
          "atom_index": 1682,
          "name": "CA",
          "element": "C",
          "coord": [
            2.4054999351501465,
            -1.8690999746322632,
            3.0360000133514404
          ]
        },
        {
          "atom_index": 1683,
          "name": "C",
          "element": "C",
          "coord": [
            2.3780999183654785,
            -1.7633999586105347,
            3.1422998905181885
          ]
        },
        {
          "atom_index": 1684,
          "name": "O",
          "element": "O",
          "coord": [
            2.3378000259399414,
            -1.6509000062942505,
            3.11080002784729
          ]
        },
        {
          "atom_index": 1685,
          "name": "CB",
          "element": "C",
          "coord": [
            2.517400026321411,
            -1.8244999647140503,
            2.9407999515533447
          ]
        },
        {
          "atom_index": 1686,
          "name": "CG1",
          "element": "C",
          "coord": [
            2.543100118637085,
            -1.9328999519348145,
            2.835599899291992
          ]
        },
        {
          "atom_index": 1687,
          "name": "CG2",
          "element": "C",
          "coord": [
            2.64490008354187,
            -1.7934000492095947,
            3.0192999839782715
          ]
        },
        {
          "atom_index": 1688,
          "name": "CD1",
          "element": "C",
          "coord": [
            2.648400068283081,
            -1.8971999883651733,
            2.7323999404907227
          ]
        }
      ]
    },
    {
      "id": "B:3",
      "chain": "B",
      "resseq": 3,
      "icode": "",
      "resname": "VAL",
      "hetflag": " ",
      "sasa": 0.9034329652786255,
      "atoms": [
        {
          "atom_index": 1689,
          "name": "N",
          "element": "N",
          "coord": [
            2.3989999294281006,
            -1.7998000383377075,
            3.268399953842163
          ]
        },
        {
          "atom_index": 1690,
          "name": "CA",
          "element": "C",
          "coord": [
            2.3726999759674072,
            -1.710800051689148,
            3.3808000087738037
          ]
        },
        {
          "atom_index": 1691,
          "name": "C",
          "element": "C",
          "coord": [
            2.498699903488159,
            -1.631100058555603,
            3.4117000102996826
          ]
        },
        {
          "atom_index": 1692,
          "name": "O",
          "element": "O",
          "coord": [
            2.6066999435424805,
            -1.6885000467300415,
            3.4310998916625977
          ]
        },
        {
          "atom_index": 1693,
          "name": "CB",
          "element": "C",
          "coord": [
            2.3259999752044678,
            -1.7905999422073364,
            3.5037999153137207
          ]
        },
        {
          "atom_index": 1694,
          "name": "CG1",
          "element": "C",
          "coord": [
            2.318000078201294,
            -1.701200008392334,
            3.62719988822937
          ]
        },
        {
          "atom_index": 1695,
          "name": "CG2",
          "element": "C",
          "coord": [
            2.1909000873565674,
            -1.855299949645996,
            3.4763998985290527
          ]
        }
      ]
    },
    {
      "id": "B:4",
      "chain": "B",
      "resseq": 4,
      "icode": "",
      "resname": "MET",
      "hetflag": " ",
      "sasa": 0.0,
      "atoms": [
        {
          "atom_index": 1696,
          "name": "N",
          "element": "N",
          "coord": [
            2.484800100326538,
            -1.4989999532699585,
            3.4170000553131104
          ]
        },
        {
          "atom_index": 1697,
          "name": "CA",
          "element": "C",
          "coord": [
            2.5947000980377197,
            -1.409500002861023,
            3.4505999088287354
          ]
        },
        {
          "atom_index": 1698,
          "name": "C",
          "element": "C",
          "coord": [
            2.5741000175476074,
            -1.3604999780654907,
            3.593400001525879
          ]
        },
        {
          "atom_index": 1699,
          "name": "O",
          "element": "O",
          "coord": [
            2.4707999229431152,
            -1.3004000186920166,
            3.6243999004364014
          ]
        },
        {
          "atom_index": 1700,
          "name": "CB",
          "element": "C",
          "coord": [
            2.600600004196167,
            -1.2918000221252441,
            3.353300094604492
          ]
        },
        {
          "atom_index": 1701,
          "name": "CG",
          "element": "C",
          "coord": [
            2.6071999073028564,
            -1.3327000141143799,
            3.2065999507904053
          ]
        },
        {
          "atom_index": 1702,
          "name": "SD",
          "element": "S",
          "coord": [
            2.7446000576019287,
            -1.4433000087738037,
            3.1691999435424805
          ]
        },
        {
          "atom_index": 1703,
          "name": "CE",
          "element": "C",
          "coord": [
            2.8838999271392822,
            -1.3379000425338745,
            3.2070000171661377
          ]
        }
      ]
    },
    {
      "id": "B:5",
      "chain": "B",
      "resseq": 5,
      "icode": "",
      "resname": "THR",
      "hetflag": " ",
      "sasa": 0.22585824131965637,
      "atoms": [
        {
          "atom_index": 1704,
          "name": "N",
          "element": "N",
          "coord": [
            2.6730000972747803,
            -1.384600043296814,
            3.6791999340057373
          ]
        },
        {
          "atom_index": 1705,
          "name": "CA",
          "element": "C",
          "coord": [
            2.6610000133514404,
            -1.3596999645233154,
            3.8222999572753906
          ]
        },
        {
          "atom_index": 1706,
          "name": "C",
          "element": "C",
          "coord": [
            2.762200117111206,
            -1.2541999816894531,
            3.8642001152038574
          ]
        },
        {
          "atom_index": 1707,
          "name": "O",
          "element": "O",
          "coord": [
            2.882999897003174,
            -1.2733999490737915,
            3.8471999168395996
          ]
        },
        {
          "atom_index": 1708,
          "name": "CB",
          "element": "C",
          "coord": [
            2.6821999549865723,
            -1.488700032234192,
            3.9021999835968018
          ]
        },
        {
          "atom_index": 1709,
          "name": "OG1",
          "element": "O",
          "coord": [
            2.5764999389648438,
            -1.5808000564575195,
            3.873199939727783
          ]
        },
        {
          "atom_index": 1710,
          "name": "CG2",
          "element": "C",
          "coord": [
            2.684799909591675,
            -1.4607000350952148,
            4.05210018157959
          ]
        }
      ]
    },
    {
      "id": "B:6",
      "chain": "B",
      "resseq": 6,
      "icode": "",
      "resname": "GLN",
      "hetflag": " ",
      "sasa": 0.0,
      "atoms": [
        {
          "atom_index": 1711,
          "name": "N",
          "element": "N",
          "coord": [
            2.712399959564209,
            -1.143399953842163,
            3.9184999465942383
          ]
        },
        {
          "atom_index": 1712,
          "name": "CA",
          "element": "C",
          "coord": [
            2.7943999767303467,
            -1.0427000522613525,
            3.985300064086914
          ]
        },
        {
          "atom_index": 1713,
          "name": "C",
          "element": "C",
          "coord": [
            2.7627999782562256,
            -1.051900029182434,
            4.134399890899658
          ]
        },
        {
          "atom_index": 1714,
          "name": "O",
          "element": "O",
          "coord": [
            2.6644999980926514,
            -0.9943000078201294,
            4.18179988861084
          ]
        },
        {
          "atom_index": 1715,
          "name": "CB",
          "element": "C",
          "coord": [
            2.7660999298095703,
            -0.9035999774932861,
            3.92930006980896
          ]
        },
        {
          "atom_index": 1716,
          "name": "CG",
          "element": "C",
          "coord": [
            2.8159000873565674,
            -0.8847000002861023,
            3.786799907684326
          ]
        },
        {
          "atom_index": 1717,
          "name": "CD",
          "element": "C",
          "coord": [
            2.7746999263763428,
            -0.7516000270843506,
            3.7274999618530273
          ]
        },
        {
          "atom_index": 1718,
          "name": "OE1",
          "element": "O",
          "coord": [
            2.685499906539917,
            -0.745199978351593,
            3.6429998874664307
          ]
        },
        {
          "atom_index": 1719,
          "name": "NE2",
          "element": "N",
          "coord": [
            2.839600086212158,
            -0.6444000005722046,
            3.7713000774383545
          ]
        }
      ]
    },
    {
      "id": "B:7",
      "chain": "B",
      "resseq": 7,
      "icode": "",
      "resname": "SER",
      "hetflag": " ",
      "sasa": 1.3704959154129028,
      "atoms": [
        {
          "atom_index": 1720,
          "name": "N",
          "element": "N",
          "coord": [
            2.84660005569458,
            -1.1252000331878662,
            4.208099842071533
          ]
        },
        {
          "atom_index": 1721,
          "name": "CA",
          "element": "C",
          "coord": [
            2.815500020980835,
            -1.1579999923706055,
            4.346799850463867
          ]
        },
        {
          "atom_index": 1722,
          "name": "C",
          "element": "C",
          "coord": [
            2.827199935913086,
            -1.0378999710083008,
            4.439599990844727
          ]
        },
        {
          "atom_index": 1723,
          "name": "O",
          "element": "O",
          "coord": [
            2.765899896621704,
            -1.038100004196167,
            4.546800136566162
          ]
        },
        {
          "atom_index": 1724,
          "name": "CB",
          "element": "C",
          "coord": [
            2.9075000286102295,
            -1.2697999477386475,
            4.395599842071533
          ]
        },
        {
          "atom_index": 1725,
          "name": "OG",
          "element": "O",
          "coord": [
            3.0436999797821045,
            -1.2350000143051147,
            4.377500057220459
          ]
        }
      ]
    },
    {
      "id": "B:8",
      "chain": "B",
      "resseq": 8,
      "icode": "",
      "resname": "GLN",
      "hetflag": " ",
      "sasa": 0.7608721256256104,
      "atoms": [
        {
          "atom_index": 1726,
          "name": "N",
          "element": "N",
          "coord": [
            2.9038000106811523,
            -0.9361000061035156,
            4.401700019836426
          ]
        },
        {
          "atom_index": 1727,
          "name": "CA",
          "element": "C",
          "coord": [
            2.91510009765625,
            -0.8141000270843506,
            4.480400085449219
          ]
        },
        {
          "atom_index": 1728,
          "name": "C",
          "element": "C",
          "coord": [
            2.804500102996826,
            -0.718500018119812,
            4.437699794769287
          ]
        },
        {
          "atom_index": 1729,
          "name": "O",
          "element": "O",
          "coord": [
            2.7969000339508057,
            -0.6800000071525574,
            4.320400238037109
          ]
        },
        {
          "atom_index": 1730,
          "name": "CB",
          "element": "C",
          "coord": [
            3.0524001121520996,
            -0.7494999766349792,
            4.461900234222412
          ]
        },
        {
          "atom_index": 1731,
          "name": "CG",
          "element": "C",
          "coord": [
            3.1703999042510986,
            -0.8468999862670898,
            4.4618000984191895
          ]
        },
        {
          "atom_index": 1732,
          "name": "CD",
          "element": "C",
          "coord": [
            3.2834999561309814,
            -0.8016999959945679,
            4.370999813079834
          ]
        },
        {
          "atom_index": 1733,
          "name": "OE1",
          "element": "O",
          "coord": [
            3.2607998847961426,
            -0.7371000051498413,
            4.268499851226807
          ]
        },
        {
          "atom_index": 1734,
          "name": "NE2",
          "element": "N",
          "coord": [
            3.4063000679016113,
            -0.8366000056266785,
            4.407800197601318
          ]
        }
      ]
    },
    {
      "id": "B:9",
      "chain": "B",
      "resseq": 9,
      "icode": "",
      "resname": "LYS",
      "hetflag": " ",
      "sasa": 0.45171648263931274,
      "atoms": [
        {
          "atom_index": 1735,
          "name": "N",
          "element": "N",
          "coord": [
            2.7186999320983887,
            -0.6801999807357788,
            4.532400131225586
          ]
        },
        {
          "atom_index": 1736,
          "name": "CA",
          "element": "C",
          "coord": [
            2.6115000247955322,
            -0.5864999890327454,
            4.5005998611450195
          ]
        },
        {
          "atom_index": 1737,
          "name": "C",
          "element": "C",
          "coord": [
            2.6596999168395996,
            -0.4422999918460846,
            4.5096001625061035
          ]
        },
        {
          "atom_index": 1738,
          "name": "O",
          "element": "O",
          "coord": [
            2.6184000968933105,
            -0.35760000348091125,
            4.429699897766113
          ]
        },
        {
          "atom_index": 1739,
          "name": "CB",
          "element": "C",
          "coord": [
            2.493000030517578,
            -0.6086999773979187,
            4.594900131225586
          ]
        },
        {
          "atom_index": 1740,
          "name": "CG",
          "element": "C",
          "coord": [
            2.4493000507354736,
            -0.7544000148773193,
            4.608799934387207
          ]
        },
        {
          "atom_index": 1741,
          "name": "CD",
          "element": "C",
          "coord": [
            2.417799949645996,
            -0.8205999732017517,
            4.474899768829346
          ]
        },
        {
          "atom_index": 1742,
          "name": "CE",
          "element": "C",
          "coord": [
            2.2962000370025635,
            -0.758899986743927,
            4.407700061798096
          ]
        },
        {
          "atom_index": 1743,
          "name": "NZ",
          "element": "N",
          "coord": [
            2.243299961090088,
            -0.8464999794960022,
            4.299200057983398
          ]
        }
      ]
    },
    {
      "id": "B:10",
      "chain": "B",
      "resseq": 10,
      "icode": "",
      "resname": "PHE",
      "hetflag": " ",
      "sasa": 0.0,
      "atoms": [
        {
          "atom_index": 1744,
          "name": "N",
          "element": "N",
          "coord": [
            2.746999979019165,
            -0.413100004196167,
            4.605800151824951
          ]
        },
        {
          "atom_index": 1745,
          "name": "CA",
          "element": "C",
          "coord": [
            2.805799961090088,
            -0.28110000491142273,
            4.621699810028076
          ]
        },
        {
          "atom_index": 1746,
          "name": "C",
          "element": "C",
          "coord": [
            2.9565000534057617,
            -0.2930000126361847,
            4.638199806213379
          ]
        },
        {
          "atom_index": 1747,
          "name": "O",
          "element": "O",
          "coord": [
            3.009000062942505,
            -0.39660000801086426,
            4.679599761962891
          ]
        },
        {
          "atom_index": 1748,
          "name": "CB",
          "element": "C",
          "coord": [
            2.7464001178741455,
            -0.20630000531673431,
            4.742000102996826
          ]
        },
        {
          "atom_index": 1749,
          "name": "CG",
          "element": "C",
          "coord": [
            2.5994999408721924,
            -0.17890000343322754,
            4.729800224304199
          ]
        },
        {
          "atom_index": 1750,
          "name": "CD1",
          "element": "C",
          "coord": [
            2.5546000003814697,
            -0.05779999867081642,
            4.679599761962891
          ]
        },
        {
          "atom_index": 1751,
          "name": "CD2",
          "element": "C",
          "coord": [
            2.506200075149536,
            -0.2734000086784363,
            4.768899917602539
          ]
        },
        {
          "atom_index": 1752,
          "name": "CE1",
          "element": "C",
          "coord": [
            2.4195001125335693,
            -0.031700000166893005,
            4.6682000160217285
          ]
        },
        {
          "atom_index": 1753,
          "name": "CE2",
          "element": "C",
          "coord": [
            2.371000051498413,
            -0.24789999425411224,
            4.757699966430664
          ]
        },
        {
          "atom_index": 1754,
          "name": "CZ",
          "element": "C",
          "coord": [
            2.327500104904175,
            -0.12690000236034393,
            4.707300186157227
          ]
        }
      ]
    },
    {
      "id": "B:11",
      "chain": "B",
      "resseq": 11,
      "icode": "",
      "resname": "MET",
      "hetflag": " ",
      "sasa": 0.0,
      "atoms": [
        {
          "atom_index": 1755,
          "name": "N",
          "element": "N",
          "coord": [
            3.025399923324585,
            -0.18449999392032623,
            4.604300022125244
          ]
        },
        {
          "atom_index": 1756,
          "name": "CA",
          "element": "C",
          "coord": [
            3.1670000553131104,
            -0.16930000483989716,
            4.632599830627441
          ]
        },
        {
          "atom_index": 1757,
          "name": "C",
          "element": "C",
          "coord": [
            3.194000005722046,
            -0.02459999918937683,
            4.670000076293945
          ]
        },
        {
          "atom_index": 1758,
          "name": "O",
          "element": "O",
          "coord": [
            3.1175999641418457,
            0.065700002014637,
            4.635700225830078
          ]
        },
        {
          "atom_index": 1759,
          "name": "CB",
          "element": "C",
          "coord": [
            3.2541000843048096,
            -0.2069000005722046,
            4.512899875640869
          ]
        },
        {
          "atom_index": 1760,
          "name": "CG",
          "element": "C",
          "coord": [
            3.2528998851776123,
            -0.35370001196861267,
            4.476200103759766
          ]
        },
        {
          "atom_index": 1761,
          "name": "SD",
          "element": "S",
          "coord": [
            3.3649001121520996,
            -0.39100000262260437,
            4.339799880981445
          ]
        },
        {
          "atom_index": 1762,
          "name": "CE",
          "element": "C",
          "coord": [
            3.3685998916625977,
            -0.23589999973773956,
            4.249300003051758
          ]
        }
      ]
    },
    {
      "id": "B:12",
      "chain": "B",
      "resseq": 12,
      "icode": "",
      "resname": "SER",
      "hetflag": " ",
      "sasa": 0.0,
      "atoms": [
        {
          "atom_index": 1763,
          "name": "N",
          "element": "N",
          "coord": [
            3.304500102996826,
            -0.0035000001080334187,
            4.740799903869629
          ]
        },
        {
          "atom_index": 1764,
          "name": "CA",
          "element": "C",
          "coord": [
            3.342900037765503,
            0.12890000641345978,
            4.786600112915039
          ]
        },
        {
          "atom_index": 1765,
          "name": "C",
          "element": "C",
          "coord": [
            3.4895999431610107,
            0.15289999544620514,
            4.754899978637695
          ]
        },
        {
          "atom_index": 1766,
          "name": "O",
          "element": "O",
          "coord": [
            3.5724000930786133,
            0.062199998646974564,
            4.767300128936768
          ]
        },
        {
          "atom_index": 1767,
          "name": "CB",
          "element": "C",
          "coord": [
            3.3185999393463135,
            0.14550000429153442,
            4.936800003051758
          ]
        },
        {
          "atom_index": 1768,
          "name": "OG",
          "element": "O",
          "coord": [
            3.384399890899658,
            0.04430000111460686,
            5.010499954223633
          ]
        }
      ]
    },
    {
      "id": "B:13",
      "chain": "B",
      "resseq": 13,
      "icode": "",
      "resname": "ALA",
      "hetflag": " ",
      "sasa": 0.0,
      "atoms": [
        {
          "atom_index": 1769,
          "name": "N",
          "element": "N",
          "coord": [
            3.520699977874756,
            0.2754000127315521,
            4.7129998207092285
          ]
        },
        {
          "atom_index": 1770,
          "name": "CA",
          "element": "C",
          "coord": [
            3.657599925994873,
            0.31360000371932983,
            4.6828999519348145
          ]
        },
        {
          "atom_index": 1771,
          "name": "C",
          "element": "C",
          "coord": [
            3.6742000579833984,
            0.46239998936653137,
            4.70959997177124
          ]
        },
        {
          "atom_index": 1772,
          "name": "O",
          "element": "O",
          "coord": [
            3.581399917602539,
            0.5411999821662903,
            4.689899921417236
          ]
        },
        {
          "atom_index": 1773,
          "name": "CB",
          "element": "C",
          "coord": [
            3.694700002670288,
            0.2815999984741211,
            4.537700176239014
          ]
        }
      ]
    },
    {
      "id": "B:14",
      "chain": "B",
      "resseq": 14,
      "icode": "",
      "resname": "SER",
      "hetflag": " ",
      "sasa": 0.2522388696670532,
      "atoms": [
        {
          "atom_index": 1774,
          "name": "N",
          "element": "N",
          "coord": [
            3.7929999828338623,
            0.49959999322891235,
            4.755899906158447
          ]
        },
        {
          "atom_index": 1775,
          "name": "CA",
          "element": "C",
          "coord": [
            3.8269999027252197,
            0.6402999758720398,
            4.767000198364258
          ]
        },
        {
          "atom_index": 1776,
          "name": "C",
          "element": "C",
          "coord": [
            3.8712000846862793,
            0.6934000253677368,
            4.63129997253418
          ]
        },
        {
          "atom_index": 1777,
          "name": "O",
          "element": "O",
          "coord": [
            3.9154000282287598,
            0.6184999942779541,
            4.543700218200684
          ]
        },
        {
          "atom_index": 1778,
          "name": "CB",
          "element": "C",
          "coord": [
            3.9382998943328857,
            0.6617000102996826,
            4.869999885559082
          ]
        },
        {
          "atom_index": 1779,
          "name": "OG",
          "element": "O",
          "coord": [
            3.903599977493286,
            0.6065999865531921,
            4.995800018310547
          ]
        }
      ]
    },
    {
      "id": "B:15",
      "chain": "B",
      "resseq": 15,
      "icode": "",
      "resname": "VAL",
      "hetflag": " ",
      "sasa": 1.6572071313858032,
      "atoms": [
        {
          "atom_index": 1780,
          "name": "N",
          "element": "N",
          "coord": [
            3.8578999042510986,
            0.8248999714851379,
            4.613900184631348
          ]
        },
        {
          "atom_index": 1781,
          "name": "CA",
          "element": "C",
          "coord": [
            3.9091999530792236,
            0.8884000182151794,
            4.493299961090088
          ]
        },
        {
          "atom_index": 1782,
          "name": "C",
          "element": "C",
          "coord": [
            4.058800220489502,
            0.8618000149726868,
            4.484499931335449
          ]
        },
        {
          "atom_index": 1783,
          "name": "O",
          "element": "O",
          "coord": [
            4.1331000328063965,
            0.8828999996185303,
            4.581099987030029
          ]
        },
        {
          "atom_index": 1784,
          "name": "CB",
          "element": "C",
          "coord": [
            3.87719988822937,
            1.0384999513626099,
            4.493599891662598
          ]
        },
        {
          "atom_index": 1785,
          "name": "CG1",
          "element": "C",
          "coord": [
            3.941999912261963,
            1.107800006866455,
            4.374199867248535
          ]
        },
        {
          "atom_index": 1786,
          "name": "CG2",
          "element": "C",
          "coord": [
            3.726599931716919,
            1.0599000453948975,
            4.492000102996826
          ]
        }
      ]
    },
    {
      "id": "B:16",
      "chain": "B",
      "resseq": 16,
      "icode": "",
      "resname": "GLY",
      "hetflag": " ",
      "sasa": 0.7266579270362854,
      "atoms": [
        {
          "atom_index": 1787,
          "name": "N",
          "element": "N",
          "coord": [
            4.1031999588012695,
            0.8137000203132629,
            4.36870002746582
          ]
        },
        {
          "atom_index": 1788,
          "name": "CA",
          "element": "C",
          "coord": [
            4.241499900817871,
            0.777400016784668,
            4.348299980163574
          ]
        },
        {
          "atom_index": 1789,
          "name": "C",
          "element": "C",
          "coord": [
            4.271200180053711,
            0.6304000020027161,
            4.368500232696533
          ]
        },
        {
          "atom_index": 1790,
          "name": "O",
          "element": "O",
          "coord": [
            4.380000114440918,
            0.5855000019073486,
            4.330599784851074
          ]
        }
      ]
    },
    {
      "id": "B:17",
      "chain": "B",
      "resseq": 17,
      "icode": "",
      "resname": "ASP",
      "hetflag": " ",
      "sasa": 2.049440860748291,
      "atoms": [
        {
          "atom_index": 1791,
          "name": "N",
          "element": "N",
          "coord": [
            4.178500175476074,
            0.5547000169754028,
            4.427000045776367
          ]
        },
        {
          "atom_index": 1792,
          "name": "CA",
          "element": "C",
          "coord": [
            4.199999809265137,
            0.41339999437332153,
            4.453800201416016
          ]
        },
        {
          "atom_index": 1793,
          "name": "C",
          "element": "C",
          "coord": [
            4.184800148010254,
            0.3310999870300293,
            4.326000213623047
          ]
        },
        {
          "atom_index": 1794,
          "name": "O",
          "element": "O",
          "coord": [
            4.152100086212158,
            0.382099986076355,
            4.218599796295166
          ]
        },
        {
          "atom_index": 1795,
          "name": "CB",
          "element": "C",
          "coord": [
            4.10230016708374,
            0.36340001225471497,
            4.559999942779541
          ]
        },
        {
          "atom_index": 1796,
          "name": "CG",
          "element": "C",
          "coord": [
            4.13700008392334,
            0.41190001368522644,
            4.69890022277832
          ]
        },
        {
          "atom_index": 1797,
          "name": "OD1",
          "element": "O",
          "coord": [
            4.244500160217285,
            0.4729999899864197,
            4.715799808502197
          ]
        },
        {
          "atom_index": 1798,
          "name": "OD2",
          "element": "O",
          "coord": [
            4.05679988861084,
            0.387800008058548,
            4.791500091552734
          ]
        }
      ]
    },
    {
      "id": "B:18",
      "chain": "B",
      "resseq": 18,
      "icode": "",
      "resname": "ARG",
      "hetflag": " ",
      "sasa": 5.784456253051758,
      "atoms": [
        {
          "atom_index": 1799,
          "name": "N",
          "element": "N",
          "coord": [
            4.210000038146973,
            0.2012999951839447,
            4.339200019836426
          ]
        },
        {
          "atom_index": 1800,
          "name": "CA",
          "element": "C",
          "coord": [
            4.1880998611450195,
            0.10360000282526016,
            4.233500003814697
          ]
        },
        {
          "atom_index": 1801,
          "name": "C",
          "element": "C",
          "coord": [
            4.088699817657471,
            0.0003000000142492354,
            4.284599781036377
          ]
        },
        {
          "atom_index": 1802,
          "name": "O",
          "element": "O",
          "coord": [
            4.105599880218506,
            -0.05299999937415123,
            4.394899845123291
          ]
        },
        {
          "atom_index": 1803,
          "name": "CB",
          "element": "C",
          "coord": [
            4.320300102233887,
            0.03779999911785126,
            4.192999839782715
          ]
        },
        {
          "atom_index": 1804,
          "name": "CG",
          "element": "C",
          "coord": [
            4.310699939727783,
            -0.06319999694824219,
            4.079999923706055
          ]
        },
        {
          "atom_index": 1805,
          "name": "CD",
          "element": "C",
          "coord": [
            4.442699909210205,
            -0.13680000603199005,
            4.064799785614014
          ]
        },
        {
          "atom_index": 1806,
          "name": "NE",
          "element": "N",
          "coord": [
            4.551700115203857,
            -0.04439999908208847,
            4.032899856567383
          ]
        },
        {
          "atom_index": 1807,
          "name": "CZ",
          "element": "C",
          "coord": [
            4.6072001457214355,
            -0.03009999915957451,
            3.912899971008301
          ]
        },
        {
          "atom_index": 1808,
          "name": "NH1",
          "element": "N",
          "coord": [
            4.565800189971924,
            -0.10220000147819519,
            3.8097000122070312
          ]
        },
        {
          "atom_index": 1809,
          "name": "NH2",
          "element": "N",
          "coord": [
            4.7052998542785645,
            0.0575999990105629,
            3.8959999084472656
          ]
        }
      ]
    },
    {
      "id": "B:19",
      "chain": "B",
      "resseq": 19,
      "icode": "",
      "resname": "VAL",
      "hetflag": " ",
      "sasa": 0.0,
      "atoms": [
        {
          "atom_index": 1810,
          "name": "N",
          "element": "N",
          "coord": [
            3.984999895095825,
            -0.02710000053048134,
            4.205699920654297
          ]
        },
        {
          "atom_index": 1811,
          "name": "CA",
          "element": "C",
          "coord": [
            3.8787999153137207,
            -0.11829999834299088,
            4.246600151062012
          ]
        },
        {
          "atom_index": 1812,
          "name": "C",
          "element": "C",
          "coord": [
            3.8424999713897705,
            -0.20829999446868896,
            4.129199981689453
          ]
        },
        {
          "atom_index": 1813,
          "name": "O",
          "element": "O",
          "coord": [
            3.859800100326538,
            -0.17159999907016754,
            4.012599945068359
          ]
        },
        {
          "atom_index": 1814,
          "name": "CB",
          "element": "C",
          "coord": [
            3.755500078201294,
            -0.040800001472234726,
            4.298999786376953
          ]
        },
        {
          "atom_index": 1815,
          "name": "CG1",
          "element": "C",
          "coord": [
            3.686000108718872,
            0.03530000150203705,
            4.186200141906738
          ]
        },
        {
          "atom_index": 1816,
          "name": "CG2",
          "element": "C",
          "coord": [
            3.6594998836517334,
            -0.1348000019788742,
            4.3694000244140625
          ]
        }
      ]
    },
    {
      "id": "B:20",
      "chain": "B",
      "resseq": 20,
      "icode": "",
      "resname": "SER",
      "hetflag": " ",
      "sasa": 0.1268550455570221,
      "atoms": [
        {
          "atom_index": 1817,
          "name": "N",
          "element": "N",
          "coord": [
            3.791100025177002,
            -0.3271999955177307,
            4.161099910736084
          ]
        },
        {
          "atom_index": 1818,
          "name": "CA",
          "element": "C",
          "coord": [
            3.763700008392334,
            -0.4300000071525574,
            4.061399936676025
          ]
        },
        {
          "atom_index": 1819,
          "name": "C",
          "element": "C",
          "coord": [
            3.623300075531006,
            -0.48570001125335693,
            4.079999923706055
          ]
        },
        {
          "atom_index": 1820,
          "name": "O",
          "element": "O",
          "coord": [
            3.58240008354187,
            -0.515500009059906,
            4.192599773406982
          ]
        },
        {
          "atom_index": 1821,
          "name": "CB",
          "element": "C",
          "coord": [
            3.865799903869629,
            -0.5437999963760376,
            4.071400165557861
          ]
        },
        {
          "atom_index": 1822,
          "name": "OG",
          "element": "O",
          "coord": [
            3.993000030517578,
            -0.5031999945640564,
            4.024099826812744
          ]
        }
      ]
    },
    {
      "id": "B:21",
      "chain": "B",
      "resseq": 21,
      "icode": "",
      "resname": "VAL",
      "hetflag": " ",
      "sasa": 0.0,
      "atoms": [
        {
          "atom_index": 1823,
          "name": "N",
          "element": "N",
          "coord": [
            3.550600051879883,
            -0.5005999803543091,
            3.9690001010894775
          ]
        },
        {
          "atom_index": 1824,
          "name": "CA",
          "element": "C",
          "coord": [
            3.419600009918213,
            -0.5651999711990356,
            3.9658000469207764
          ]
        },
        {
          "atom_index": 1825,
          "name": "C",
          "element": "C",
          "coord": [
            3.435699939727783,
            -0.70169997215271,
            3.900700092315674
          ]
        },
        {
          "atom_index": 1826,
          "name": "O",
          "element": "O",
          "coord": [
            3.5023000240325928,
            -0.7145000100135803,
            3.797300100326538
          ]
        },
        {
          "atom_index": 1827,
          "name": "CB",
          "element": "C",
          "coord": [
            3.315700054168701,
            -0.4814000129699707,
            3.888400077819824
          ]
        },
        {
          "atom_index": 1828,
          "name": "CG1",
          "element": "C",
          "coord": [
            3.1768999099731445,
            -0.5426999926567078,
            3.90339994430542
          ]
        },
        {
          "atom_index": 1829,
          "name": "CG2",
          "element": "C",
          "coord": [
            3.315000057220459,
            -0.337799996137619,
            3.9361000061035156
          ]
        }
      ]
    },
    {
      "id": "B:22",
      "chain": "B",
      "resseq": 22,
      "icode": "",
      "resname": "THR",
      "hetflag": " ",
      "sasa": 0.12906184792518616,
      "atoms": [
        {
          "atom_index": 1830,
          "name": "N",
          "element": "N",
          "coord": [
            3.3740999698638916,
            -0.803600013256073,
            3.9602999687194824
          ]
        },
        {
          "atom_index": 1831,
          "name": "CA",
          "element": "C",
          "coord": [
            3.3828001022338867,
            -0.9395999908447266,
            3.9093000888824463
          ]
        },
        {
          "atom_index": 1832,
          "name": "C",
          "element": "C",
          "coord": [
            3.2511000633239746,
            -0.9817000031471252,
            3.8452000617980957
          ]
        },
        {
          "atom_index": 1833,
          "name": "O",
          "element": "O",
          "coord": [
            3.143699884414673,
            -0.9316999912261963,
            3.8798000812530518
          ]
        },
        {
          "atom_index": 1834,
          "name": "CB",
          "element": "C",
          "coord": [
            3.420099973678589,
            -1.0384000539779663,
            4.020199775695801
          ]
        },
        {
          "atom_index": 1835,
          "name": "OG1",
          "element": "O",
          "coord": [
            3.3113999366760254,
            -1.051300048828125,
            4.11269998550415
          ]
        },
        {
          "atom_index": 1836,
          "name": "CG2",
          "element": "C",
          "coord": [
            3.544100046157837,
            -0.9908000230789185,
            4.093999862670898
          ]
        }
      ]
    },
    {
      "id": "B:23",
      "chain": "B",
      "resseq": 23,
      "icode": "",
      "resname": "CYS",
      "hetflag": " ",
      "sasa": 0.0,
      "atoms": [
        {
          "atom_index": 1837,
          "name": "N",
          "element": "N",
          "coord": [
            3.2616000175476074,
            -1.0752999782562256,
            3.751199960708618
          ]
        },
        {
          "atom_index": 1838,
          "name": "CA",
          "element": "C",
          "coord": [
            3.146399974822998,
            -1.1263999938964844,
            3.6779000759124756
          ]
        },
        {
          "atom_index": 1839,
          "name": "C",
          "element": "C",
          "coord": [
            3.1747000217437744,
            -1.2716000080108643,
            3.6435000896453857
          ]
        },
        {
          "atom_index": 1840,
          "name": "O",
          "element": "O",
          "coord": [
            3.2776999473571777,
            -1.3014999628067017,
            3.582200050354004
          ]
        },
        {
          "atom_index": 1841,
          "name": "CB",
          "element": "C",
          "coord": [
            3.120500087738037,
            -1.0436999797821045,
            3.5517001152038574
          ]
        },
        {
          "atom_index": 1842,
          "name": "SG",
          "element": "S",
          "coord": [
            3.0020999908447266,
            -1.1146999597549438,
            3.4349000453948975
          ]
        }
      ]
    },
    {
      "id": "B:24",
      "chain": "B",
      "resseq": 24,
      "icode": "",
      "resname": "LYS",
      "hetflag": " ",
      "sasa": 3.766572952270508,
      "atoms": [
        {
          "atom_index": 1843,
          "name": "N",
          "element": "N",
          "coord": [
            3.0855000019073486,
            -1.361299991607666,
            3.6842000484466553
          ]
        },
        {
          "atom_index": 1844,
          "name": "CA",
          "element": "C",
          "coord": [
            3.103300094604492,
            -1.504699945449829,
            3.664799928665161
          ]
        },
        {
          "atom_index": 1845,
          "name": "C",
          "element": "C",
          "coord": [
            2.9976999759674072,
            -1.5569000244140625,
            3.5683000087738037
          ]
        },
        {
          "atom_index": 1846,
          "name": "O",
          "element": "O",
          "coord": [
            2.8789000511169434,
            -1.5262999534606934,
            3.5831000804901123
          ]
        },
        {
          "atom_index": 1847,
          "name": "CB",
          "element": "C",
          "coord": [
            3.094899892807007,
            -1.5786999464035034,
            3.7985000610351562
          ]
        },
        {
          "atom_index": 1848,
          "name": "CG",
          "element": "C",
          "coord": [
            3.13700008392334,
            -1.725000023841858,
            3.7920000553131104
          ]
        },
        {
          "atom_index": 1849,
          "name": "CD",
          "element": "C",
          "coord": [
            3.1033999919891357,
            -1.7996000051498413,
            3.9210000038146973
          ]
        },
        {
          "atom_index": 1850,
          "name": "CE",
          "element": "C",
          "coord": [
            3.1661999225616455,
            -1.7339999675750732,
            4.043700218200684
          ]
        },
        {
          "atom_index": 1851,
          "name": "NZ",
          "element": "N",
          "coord": [
            3.139400005340576,
            -1.8111000061035156,
            4.168399810791016
          ]
        }
      ]
    },
    {
      "id": "B:25",
      "chain": "B",
      "resseq": 25,
      "icode": "",
      "resname": "ALA",
      "hetflag": " ",
      "sasa": 0.0,
      "atoms": [
        {
          "atom_index": 1852,
          "name": "N",
          "element": "N",
          "coord": [
            3.041300058364868,
            -1.6349999904632568,
            3.4697999954223633
          ]
        },
        {
          "atom_index": 1853,
          "name": "CA",
          "element": "C",
          "coord": [
            2.9518001079559326,
            -1.6992000341415405,
            3.3745999336242676
          ]
        },
        {
          "atom_index": 1854,
          "name": "C",
          "element": "C",
          "coord": [
            2.9316999912261963,
            -1.8453999757766724,
            3.412400007247925
          ]
        },
        {
          "atom_index": 1855,
          "name": "O",
          "element": "O",
          "coord": [
            3.0264999866485596,
            -1.9140000343322754,
            3.4518001079559326
          ]
        },
        {
          "atom_index": 1856,
          "name": "CB",
          "element": "C",
          "coord": [
            3.0071001052856445,
            -1.6898000240325928,
            3.2323999404907227
          ]
        }
      ]
    },
    {
      "id": "B:26",
      "chain": "B",
      "resseq": 26,
      "icode": "",
      "resname": "SER",
      "hetflag": " ",
      "sasa": 2.0853843688964844,
      "atoms": [
        {
          "atom_index": 1857,
          "name": "N",
          "element": "N",
          "coord": [
            2.8071999549865723,
            -1.8924000263214111,
            3.400899887084961
          ]
        },
        {
          "atom_index": 1858,
          "name": "CA",
          "element": "C",
          "coord": [
            2.776599884033203,
            -2.0308001041412354,
            3.4351999759674072
          ]
        },
        {
          "atom_index": 1859,
          "name": "C",
          "element": "C",
          "coord": [
            2.8333001136779785,
            -2.1296000480651855,
            3.333899974822998
          ]
        },
        {
          "atom_index": 1860,
          "name": "O",
          "element": "O",
          "coord": [
            2.8422000408172607,
            -2.2488999366760254,
            3.3643999099731445
          ]
        },
        {
          "atom_index": 1861,
          "name": "CB",
          "element": "C",
          "coord": [
            2.6252999305725098,
            -2.0495998859405518,
            3.447200059890747
          ]
        },
        {
          "atom_index": 1862,
          "name": "OG",
          "element": "O",
          "coord": [
            2.5632998943328857,
            -2.0485000610351562,
            3.3197999000549316
          ]
        }
      ]
    },
    {
      "id": "B:27",
      "chain": "B",
      "resseq": 27,
      "icode": "",
      "resname": "GLN",
      "hetflag": " ",
      "sasa": 2.439177989959717,
      "atoms": [
        {
          "atom_index": 1863,
          "name": "N",
          "element": "N",
          "coord": [
            2.871999979019165,
            -2.0829999446868896,
            3.2151999473571777
          ]
        },
        {
          "atom_index": 1864,
          "name": "CA",
          "element": "C",
          "coord": [
            2.936300039291382,
            -2.1673998832702637,
            3.115600109100342
          ]
        },
        {
          "atom_index": 1865,
          "name": "C",
          "element": "C",
          "coord": [
            3.0508999824523926,
            -2.0901999473571777,
            3.052000045776367
          ]
        },
        {
          "atom_index": 1866,
          "name": "O",
          "element": "O",
          "coord": [
            3.061300039291382,
            -1.968000054359436,
            3.06469988822937
          ]
        },
        {
          "atom_index": 1867,
          "name": "CB",
          "element": "C",
          "coord": [
            2.839900016784668,
            -2.2125000953674316,
            3.005000114440918
          ]
        },
        {
          "atom_index": 1868,
          "name": "CG",
          "element": "C",
          "coord": [
            2.7035999298095703,
            -2.260699987411499,
            3.0504000186920166
          ]
        },
        {
          "atom_index": 1869,
          "name": "CD",
          "element": "C",
          "coord": [
            2.614000082015991,
            -2.293800115585327,
            2.9321999549865723
          ]
        },
        {
          "atom_index": 1870,
          "name": "OE1",
          "element": "O",
          "coord": [
            2.6614999771118164,
            -2.308300018310547,
            2.819499969482422
          ]
        },
        {
          "atom_index": 1871,
          "name": "NE2",
          "element": "N",
          "coord": [
            2.4839999675750732,
            -2.303800106048584,
            2.956899881362915
          ]
        }
      ]
    },
    {
      "id": "B:28",
      "chain": "B",
      "resseq": 28,
      "icode": "",
      "resname": "ASN",
      "hetflag": " ",
      "sasa": 4.7191972732543945,
      "atoms": [
        {
          "atom_index": 1872,
          "name": "N",
          "element": "N",
          "coord": [
            3.136699914932251,
            -2.1637001037597656,
            2.9818999767303467
          ]
        },
        {
          "atom_index": 1873,
          "name": "CA",
          "element": "C",
          "coord": [
            3.2490999698638916,
            -2.1036999225616455,
            2.911099910736084
          ]
        },
        {
          "atom_index": 1874,
          "name": "C",
          "element": "C",
          "coord": [
            3.1975998878479004,
            -2.015199899673462,
            2.798099994659424
          ]
        },
        {
          "atom_index": 1875,
          "name": "O",
          "element": "O",
          "coord": [
            3.1266000270843506,
            -2.062299966812134,
            2.7084999084472656
          ]
        },
        {
          "atom_index": 1876,
          "name": "CB",
          "element": "C",
          "coord": [
            3.3405001163482666,
            -2.21370005607605,
            2.857100009918213
          ]
        },
        {
          "atom_index": 1877,
          "name": "CG",
          "element": "C",
          "coord": [
            3.466599941253662,
            -2.1593000888824463,
            2.7927000522613525
          ]
        },
        {
          "atom_index": 1878,
          "name": "OD1",
          "element": "O",
          "coord": [
            3.4760000705718994,
            -2.0409998893737793,
            2.760200023651123
          ]
        },
        {
          "atom_index": 1879,
          "name": "ND2",
          "element": "N",
          "coord": [
            3.5652999877929688,
            -2.2462000846862793,
            2.7751998901367188
          ]
        }
      ]
    },
    {
      "id": "B:29",
      "chain": "B",
      "resseq": 29,
      "icode": "",
      "resname": "VAL",
      "hetflag": " ",
      "sasa": 0.0,
      "atoms": [
        {
          "atom_index": 1880,
          "name": "N",
          "element": "N",
          "coord": [
            3.2330000400543213,
            -1.8868999481201172,
            2.802500009536743
          ]
        },
        {
          "atom_index": 1881,
          "name": "CA",
          "element": "C",
          "coord": [
            3.1963999271392822,
            -1.7910000085830688,
            2.6993000507354736
          ]
        },
        {
          "atom_index": 1882,
          "name": "C",
          "element": "C",
          "coord": [
            3.3203001022338867,
            -1.7336000204086304,
            2.63100004196167
          ]
        },
        {
          "atom_index": 1883,
          "name": "O",
          "element": "O",
          "coord": [
            3.3125,
            -1.6318999528884888,
            2.5625
          ]
        },
        {
          "atom_index": 1884,
          "name": "CB",
          "element": "C",
          "coord": [
            3.1078999042510986,
            -1.6792000532150269,
            2.7576000690460205
          ]
        },
        {
          "atom_index": 1885,
          "name": "CG1",
          "element": "C",
          "coord": [
            2.9842000007629395,
            -1.7388999462127686,
            2.8222999572753906
          ]
        },
        {
          "atom_index": 1886,
          "name": "CG2",
          "element": "C",
          "coord": [
            3.1854000091552734,
            -1.5949000120162964,
            2.857800006866455
          ]
        }
      ]
    },
    {
      "id": "B:30",
      "chain": "B",
      "resseq": 30,
      "icode": "",
      "resname": "GLY",
      "hetflag": " ",
      "sasa": 0.0,
      "atoms": [
        {
          "atom_index": 1887,
          "name": "N",
          "element": "N",
          "coord": [
            3.4347000122070312,
            -1.79830002784729,
            2.6498000621795654
          ]
        },
        {
          "atom_index": 1888,
          "name": "CA",
          "element": "C",
          "coord": [
            3.558500051498413,
            -1.752500057220459,
            2.589200019836426
          ]
        },
        {
          "atom_index": 1889,
          "name": "C",
          "element": "C",
          "coord": [
            3.5875000953674316,
            -1.608299970626831,
            2.626300096511841
          ]
        },
        {
          "atom_index": 1890,
          "name": "O",
          "element": "O",
          "coord": [
            3.597399950027466,
            -1.572700023651123,
            2.7444000244140625
          ]
        }
      ]
    },
    {
      "id": "B:31",
      "chain": "B",
      "resseq": 31,
      "icode": "",
      "resname": "THR",
      "hetflag": " ",
      "sasa": 0.0,
      "atoms": [
        {
          "atom_index": 1891,
          "name": "N",
          "element": "N",
          "coord": [
            3.5999999046325684,
            -1.523300051689148,
            2.524600028991699
          ]
        },
        {
          "atom_index": 1892,
          "name": "CA",
          "element": "C",
          "coord": [
            3.629499912261963,
            -1.3818000555038452,
            2.543299913406372
          ]
        },
        {
          "atom_index": 1893,
          "name": "C",
          "element": "C",
          "coord": [
            3.5107998847961426,
            -1.2935999631881714,
            2.506200075149536
          ]
        },
        {
          "atom_index": 1894,
          "name": "O",
          "element": "O",
          "coord": [
            3.525099992752075,
            -1.1710000038146973,
            2.4997000694274902
          ]
        },
        {
          "atom_index": 1895,
          "name": "CB",
          "element": "C",
          "coord": [
            3.7532999515533447,
            -1.3424999713897705,
            2.461899995803833
          ]
        },
        {
          "atom_index": 1896,
          "name": "OG1",
          "element": "O",
          "coord": [
            3.80430006980896,
            -1.2175999879837036,
            2.5097999572753906
          ]
        },
        {
          "atom_index": 1897,
          "name": "CG2",
          "element": "C",
          "coord": [
            3.7204999923706055,
            -1.329800009727478,
            2.3136000633239746
          ]
        }
      ]
    },
    {
      "id": "B:32",
      "chain": "B",
      "resseq": 32,
      "icode": "",
      "resname": "HIS",
      "hetflag": " ",
      "sasa": 0.0,
      "atoms": [
        {
          "atom_index": 1898,
          "name": "N",
          "element": "N",
          "coord": [
            3.394399881362915,
            -1.353600025177002,
            2.4809999465942383
          ]
        },
        {
          "atom_index": 1899,
          "name": "CA",
          "element": "C",
          "coord": [
            3.2778000831604004,
            -1.2819000482559204,
            2.4296000003814697
          ]
        },
        {
          "atom_index": 1900,
          "name": "C",
          "element": "C",
          "coord": [
            3.204200029373169,
            -1.2186000347137451,
            2.5471999645233154
          ]
        },
        {
          "atom_index": 1901,
          "name": "O",
          "element": "O",
          "coord": [
            3.101300001144409,
            -1.2674000263214111,
            2.5945000648498535
          ]
        },
        {
          "atom_index": 1902,
          "name": "CB",
          "element": "C",
          "coord": [
            3.1881000995635986,
            -1.377500057220459,
            2.3519999980926514
          ]
        },
        {
          "atom_index": 1903,
          "name": "CG",
          "element": "C",
          "coord": [
            3.2507998943328857,
            -1.4312000274658203,
            2.2272000312805176
          ]
        },
        {
          "atom_index": 1904,
          "name": "ND1",
          "element": "N",
          "coord": [
            3.239799976348877,
            -1.5631999969482422,
            2.189300060272217
          ]
        },
        {
          "atom_index": 1905,
          "name": "CD2",
          "element": "C",
          "coord": [
            3.3252999782562256,
            -1.3707000017166138,
            2.1315999031066895
          ]
        },
        {
          "atom_index": 1906,
          "name": "CE1",
          "element": "C",
          "coord": [
            3.3050999641418457,
            -1.5819000005722046,
            2.0761001110076904
          ]
        },
        {
          "atom_index": 1907,
          "name": "NE2",
          "element": "N",
          "coord": [
            3.3578999042510986,
            -1.466599941253662,
            2.0388998985290527
          ]
        }
      ]
    },
    {
      "id": "B:33",
      "chain": "B",
      "resseq": 33,
      "icode": "",
      "resname": "LEU",
      "hetflag": " ",
      "sasa": 0.0,
      "atoms": [
        {
          "atom_index": 1908,
          "name": "N",
          "element": "N",
          "coord": [
            3.2583000659942627,
            -1.1065000295639038,
            2.5947999954223633
          ]
        },
        {
          "atom_index": 1909,
          "name": "CA",
          "element": "C",
          "coord": [
            3.2026000022888184,
            -1.039199948310852,
            2.711199998855591
          ]
        },
        {
          "atom_index": 1910,
          "name": "C",
          "element": "C",
          "coord": [
            3.2204999923706055,
            -0.888700008392334,
            2.697999954223633
          ]
        },
        {
          "atom_index": 1911,
          "name": "O",
          "element": "O",
          "coord": [
            3.324700117111206,
            -0.84170001745224,
            2.651700019836426
          ]
        },
        {
          "atom_index": 1912,
          "name": "CB",
          "element": "C",
          "coord": [
            3.2685999870300293,
            -1.0870000123977661,
            2.84089994430542
          ]
        },
        {
          "atom_index": 1913,
          "name": "CG",
          "element": "C",
          "coord": [
            3.2019999027252197,
            -1.0312999486923218,
            2.9670000076293945
          ]
        },
        {
          "atom_index": 1914,
          "name": "CD1",
          "element": "C",
          "coord": [
            3.1219000816345215,
            -1.1398999691009521,
            3.0373001098632812
          ]
        },
        {
          "atom_index": 1915,
          "name": "CD2",
          "element": "C",
          "coord": [
            3.3048999309539795,
            -0.9685999751091003,
            3.059299945831299
          ]
        }
      ]
    },
    {
      "id": "B:34",
      "chain": "B",
      "resseq": 34,
      "icode": "",
      "resname": "ALA",
      "hetflag": " ",
      "sasa": 0.0,
      "atoms": [
        {
          "atom_index": 1916,
          "name": "N",
          "element": "N",
          "coord": [
            3.1180999279022217,
            -0.8144000172615051,
            2.7397000789642334
          ]
        },
        {
          "atom_index": 1917,
          "name": "CA",
          "element": "C",
          "coord": [
            3.121299982070923,
            -0.6690000295639038,
            2.7411999702453613
          ]
        },
        {
          "atom_index": 1918,
          "name": "C",
          "element": "C",
          "coord": [
            3.0887999534606934,
            -0.6176999807357788,
            2.8810999393463135
          ]
        },
        {
          "atom_index": 1919,
          "name": "O",
          "element": "O",
          "coord": [
            3.021699905395508,
            -0.6852999925613403,
            2.959700107574463
          ]
        },
        {
          "atom_index": 1920,
          "name": "CB",
          "element": "C",
          "coord": [
            3.0223000049591064,
            -0.6104999780654907,
            2.6401000022888184
          ]
        }
      ]
    },
    {
      "id": "B:35",
      "chain": "B",
      "resseq": 35,
      "icode": "",
      "resname": "TRP",
      "hetflag": " ",
      "sasa": 0.0,
      "atoms": [
        {
          "atom_index": 1921,
          "name": "N",
          "element": "N",
          "coord": [
            3.137700080871582,
            -0.4973999857902527,
            2.91129994392395
          ]
        },
        {
          "atom_index": 1922,
          "name": "CA",
          "element": "C",
          "coord": [
            3.107100009918213,
            -0.42739999294281006,
            3.0355000495910645
          ]
        },
        {
          "atom_index": 1923,
          "name": "C",
          "element": "C",
          "coord": [
            3.0388998985290527,
            -0.29510000348091125,
            3.0030999183654785
          ]
        },
        {
          "atom_index": 1924,
          "name": "O",
          "element": "O",
          "coord": [
            3.0738000869750977,
            -0.2289000004529953,
            2.9047000408172607
          ]
        },
        {
          "atom_index": 1925,
          "name": "CB",
          "element": "C",
          "coord": [
            3.233599901199341,
            -0.39989998936653137,
            3.1182000637054443
          ]
        },
        {
          "atom_index": 1926,
          "name": "CG",
          "element": "C",
          "coord": [
            3.2901999950408936,
            -0.5189999938011169,
            3.1898000240325928
          ]
        },
        {
          "atom_index": 1927,
          "name": "CD1",
          "element": "C",
          "coord": [
            3.393699884414673,
            -0.5979999899864197,
            3.1486001014709473
          ]
        },
        {
          "atom_index": 1928,
          "name": "CD2",
          "element": "C",
          "coord": [
            3.2476999759674072,
            -0.571399986743927,
            3.3162999153137207
          ]
        },
        {
          "atom_index": 1929,
          "name": "NE1",
          "element": "N",
          "coord": [
            3.4179000854492188,
            -0.6966000199317932,
            3.241300106048584
          ]
        },
        {
          "atom_index": 1930,
          "name": "CE2",
          "element": "C",
          "coord": [
            3.3294999599456787,
            -0.6826000213623047,
            3.345099925994873
          ]
        },
        {
          "atom_index": 1931,
          "name": "CE3",
          "element": "C",
          "coord": [
            3.148200035095215,
            -0.5353000164031982,
            3.4077000617980957
          ]
        },
        {
          "atom_index": 1932,
          "name": "CZ2",
          "element": "C",
          "coord": [
            3.315000057220459,
            -0.7577999830245972,
            3.4614999294281006
          ]
        },
        {
          "atom_index": 1933,
          "name": "CZ3",
          "element": "C",
          "coord": [
            3.1338000297546387,
            -0.6100000143051147,
            3.523099899291992
          ]
        },
        {
          "atom_index": 1934,
          "name": "CH2",
          "element": "C",
          "coord": [
            3.2167999744415283,
            -0.7200999855995178,
            3.549099922180176
          ]
        }
      ]
    },
    {
      "id": "B:36",
      "chain": "B",
      "resseq": 36,
      "icode": "",
      "resname": "TYR",
      "hetflag": " ",
      "sasa": 0.0,
      "atoms": [
        {
          "atom_index": 1935,
          "name": "N",
          "element": "N",
          "coord": [
            2.9423000812530518,
            -0.25619998574256897,
            3.086400032043457
          ]
        },
        {
          "atom_index": 1936,
          "name": "CA",
          "element": "C",
          "coord": [
            2.869800090789795,
            -0.13130000233650208,
            3.0687999725341797
          ]
        },
        {
          "atom_index": 1937,
          "name": "C",
          "element": "C",
          "coord": [
            2.8731000423431396,
            -0.05000000074505806,
            3.1974000930786133
          ]
        },
        {
          "atom_index": 1938,
          "name": "O",
          "element": "O",
          "coord": [
            2.887200117111206,
            -0.10459999740123749,
            3.3071000576019287
          ]
        },
        {
          "atom_index": 1939,
          "name": "CB",
          "element": "C",
          "coord": [
            2.723400115966797,
            -0.15569999814033508,
            3.0288000106811523
          ]
        },
        {
          "atom_index": 1940,
          "name": "CG",
          "element": "C",
          "coord": [
            2.7049999237060547,
            -0.2298000007867813,
            2.898099899291992
          ]
        },
        {
          "atom_index": 1941,
          "name": "CD1",
          "element": "C",
          "coord": [
            2.694499969482422,
            -0.16110000014305115,
            2.777899980545044
          ]
        },
        {
          "atom_index": 1942,
          "name": "CD2",
          "element": "C",
          "coord": [
            2.697200059890747,
            -0.3684000074863434,
            2.89520001411438
          ]
        },
        {
          "atom_index": 1943,
          "name": "CE1",
          "element": "C",
          "coord": [
            2.677000045776367,
            -0.22859999537467957,
            2.658400058746338
          ]
        },
        {
          "atom_index": 1944,
          "name": "CE2",
          "element": "C",
          "coord": [
            2.679800033569336,
            -0.43650001287460327,
            2.7764999866485596
          ]
        },
        {
          "atom_index": 1945,
          "name": "CZ",
          "element": "C",
          "coord": [
            2.6700000762939453,
            -0.3662000000476837,
            2.658400058746338
          ]
        },
        {
          "atom_index": 1946,
          "name": "OH",
          "element": "O",
          "coord": [
            2.6526999473571777,
            -0.43389999866485596,
            2.539900064468384
          ]
        }
      ]
    },
    {
      "id": "B:37",
      "chain": "B",
      "resseq": 37,
      "icode": "",
      "resname": "GLN",
      "hetflag": " ",
      "sasa": 0.0,
      "atoms": [
        {
          "atom_index": 1947,
          "name": "N",
          "element": "N",
          "coord": [
            2.8589999675750732,
            0.08160000294446945,
            3.181999921798706
          ]
        },
        {
          "atom_index": 1948,
          "name": "CA",
          "element": "C",
          "coord": [
            2.8452999591827393,
            0.17499999701976776,
            3.293299913406372
          ]
        },
        {
          "atom_index": 1949,
          "name": "C",
          "element": "C",
          "coord": [
            2.7130000591278076,
            0.24889999628067017,
            3.2797999382019043
          ]
        },
        {
          "atom_index": 1950,
          "name": "O",
          "element": "O",
          "coord": [
            2.684499979019165,
            0.3066999912261963,
            3.174499988555908
          ]
        },
        {
          "atom_index": 1951,
          "name": "CB",
          "element": "C",
          "coord": [
            2.9609999656677246,
            0.2754000127315521,
            3.2964999675750732
          ]
        },
        {
          "atom_index": 1952,
          "name": "CG",
          "element": "C",
          "coord": [
            2.94320011138916,
            0.39010000228881836,
            3.3963000774383545
          ]
        },
        {
          "atom_index": 1953,
          "name": "CD",
          "element": "C",
          "coord": [
            3.049099922180176,
            0.49779999256134033,
            3.3812999725341797
          ]
        },
        {
          "atom_index": 1954,
          "name": "OE1",
          "element": "O",
          "coord": [
            3.052799940109253,
            0.5692999958992004,
            3.2811999320983887
          ]
        },
        {
          "atom_index": 1955,
          "name": "NE2",
          "element": "N",
          "coord": [
            3.1345999240875244,
            0.5110999941825867,
            3.4820001125335693
          ]
        }
      ]
    },
    {
      "id": "B:38",
      "chain": "B",
      "resseq": 38,
      "icode": "",
      "resname": "GLN",
      "hetflag": " ",
      "sasa": 0.0,
      "atoms": [
        {
          "atom_index": 1956,
          "name": "N",
          "element": "N",
          "coord": [
            2.6328001022338867,
            0.24690000712871552,
            3.386199951171875
          ]
        },
        {
          "atom_index": 1957,
          "name": "CA",
          "element": "C",
          "coord": [
            2.50570011138916,
            0.31869998574256897,
            3.3896000385284424
          ]
        },
        {
          "atom_index": 1958,
          "name": "C",
          "element": "C",
          "coord": [
            2.5053000450134277,
            0.40950000286102295,
            3.511699914932251
          ]
        },
        {
          "atom_index": 1959,
          "name": "O",
          "element": "O",
          "coord": [
            2.496799945831299,
            0.3614000082015991,
            3.625200033187866
          ]
        },
        {
          "atom_index": 1960,
          "name": "CB",
          "element": "C",
          "coord": [
            2.3870999813079834,
            0.22220000624656677,
            3.3929998874664307
          ]
        },
        {
          "atom_index": 1961,
          "name": "CG",
          "element": "C",
          "coord": [
            2.25219988822937,
            0.29089999198913574,
            3.376199960708618
          ]
        },
        {
          "atom_index": 1962,
          "name": "CD",
          "element": "C",
          "coord": [
            2.1373000144958496,
            0.19269999861717224,
            3.3603999614715576
          ]
        },
        {
          "atom_index": 1963,
          "name": "OE1",
          "element": "O",
          "coord": [
            2.1542999744415283,
            0.07199999690055847,
            3.377000093460083
          ]
        },
        {
          "atom_index": 1964,
          "name": "NE2",
          "element": "N",
          "coord": [
            2.0195999145507812,
            0.2443999946117401,
            3.3273000717163086
          ]
        }
      ]
    },
    {
      "id": "B:39",
      "chain": "B",
      "resseq": 39,
      "icode": "",
      "resname": "LYS",
      "hetflag": " ",
      "sasa": 0.0,
      "atoms": [
        {
          "atom_index": 1965,
          "name": "N",
          "element": "N",
          "coord": [
            2.514699935913086,
            0.5400999784469604,
            3.4883999824523926
          ]
        },
        {
          "atom_index": 1966,
          "name": "CA",
          "element": "C",
          "coord": [
            2.499799966812134,
            0.6366999745368958,
            3.595599889755249
          ]
        },
        {
          "atom_index": 1967,
          "name": "C",
          "element": "C",
          "coord": [
            2.3529000282287598,
            0.6467999815940857,
            3.6366000175476074
          ]
        },
        {
          "atom_index": 1968,
          "name": "O",
          "element": "O",
          "coord": [
            2.2636001110076904,
            0.609499990940094,
            3.5601000785827637
          ]
        },
        {
          "atom_index": 1969,
          "name": "CB",
          "element": "C",
          "coord": [
            2.551800012588501,
            0.7731000185012817,
            3.5513999462127686
          ]
        },
        {
          "atom_index": 1970,
          "name": "CG",
          "element": "C",
          "coord": [
            2.701900005340576,
            0.7777000069618225,
            3.52620005607605
          ]
        },
        {
          "atom_index": 1971,
          "name": "CD",
          "element": "C",
          "coord": [
            2.746000051498413,
            0.9168999791145325,
            3.483599901199341
          ]
        },
        {
          "atom_index": 1972,
          "name": "CE",
          "element": "C",
          "coord": [
            2.8966000080108643,
            0.9343000054359436,
            3.4935998916625977
          ]
        },
        {
          "atom_index": 1973,
          "name": "NZ",
          "element": "N",
          "coord": [
            2.971400022506714,
            0.8535000085830688,
            3.3933000564575195
          ]
        }
      ]
    },
    {
      "id": "B:40",
      "chain": "B",
      "resseq": 40,
      "icode": "",
      "resname": "PRO",
      "hetflag": " ",
      "sasa": 0.0,
      "atoms": [
        {
          "atom_index": 1974,
          "name": "N",
          "element": "N",
          "coord": [
            2.3250999450683594,
            0.6969000101089478,
            3.7569000720977783
          ]
        },
        {
          "atom_index": 1975,
          "name": "CA",
          "element": "C",
          "coord": [
            2.185800075531006,
            0.701200008392334,
            3.803999900817871
          ]
        },
        {
          "atom_index": 1976,
          "name": "C",
          "element": "C",
          "coord": [
            2.0964999198913574,
            0.7796000242233276,
            3.708899974822998
          ]
        },
        {
          "atom_index": 1977,
          "name": "O",
          "element": "O",
          "coord": [
            2.126499891281128,
            0.8935999870300293,
            3.6723999977111816
          ]
        },
        {
          "atom_index": 1978,
          "name": "CB",
          "element": "C",
          "coord": [
            2.1967999935150146,
            0.7694000005722046,
            3.9409000873565674
          ]
        },
        {
          "atom_index": 1979,
          "name": "CG",
          "element": "C",
          "coord": [
            2.336400032043457,
            0.7437000274658203,
            3.9848999977111816
          ]
        },
        {
          "atom_index": 1980,
          "name": "CD",
          "element": "C",
          "coord": [
            2.419100046157837,
            0.744700014591217,
            3.859800100326538
          ]
        }
      ]
    },
    {
      "id": "B:41",
      "chain": "B",
      "resseq": 41,
      "icode": "",
      "resname": "GLY",
      "hetflag": " ",
      "sasa": 0.0,
      "atoms": [
        {
          "atom_index": 1981,
          "name": "N",
          "element": "N",
          "coord": [
            1.9859999418258667,
            0.7171000242233276,
            3.668800115585327
          ]
        },
        {
          "atom_index": 1982,
          "name": "CA",
          "element": "C",
          "coord": [
            1.889299988746643,
            0.7792999744415283,
            3.580399990081787
          ]
        },
        {
          "atom_index": 1983,
          "name": "C",
          "element": "C",
          "coord": [
            1.9357999563217163,
            0.7950000166893005,
            3.4368999004364014
          ]
        },
        {
          "atom_index": 1984,
          "name": "O",
          "element": "O",
          "coord": [
            1.8539999723434448,
            0.8176000118255615,
            3.3471999168395996
          ]
        }
      ]
    },
    {
      "id": "B:42",
      "chain": "B",
      "resseq": 42,
      "icode": "",
      "resname": "GLN",
      "hetflag": " ",
      "sasa": 0.379334419965744,
      "atoms": [
        {
          "atom_index": 1985,
          "name": "N",
          "element": "N",
          "coord": [
            2.066200017929077,
            0.7832000255584717,
            3.4135000705718994
          ]
        },
        {
          "atom_index": 1986,
          "name": "CA",
          "element": "C",
          "coord": [
            2.123800039291382,
            0.8066999912261963,
            3.2822999954223633
          ]
        },
        {
          "atom_index": 1987,
          "name": "C",
          "element": "C",
          "coord": [
            2.1205999851226807,
            0.6779999732971191,
            3.1998000144958496
          ]
        },
        {
          "atom_index": 1988,
          "name": "O",
          "element": "O",
          "coord": [
            2.0875000953674316,
            0.5699999928474426,
            3.249300003051758
          ]
        },
        {
          "atom_index": 1989,
          "name": "CB",
          "element": "C",
          "coord": [
            2.2664999961853027,
            0.8598999977111816,
            3.2973999977111816
          ]
        },
        {
          "atom_index": 1990,
          "name": "CG",
          "element": "C",
          "coord": [
            2.3220999240875244,
            0.9311000108718872,
            3.175299882888794
          ]
        },
        {
          "atom_index": 1991,
          "name": "CD",
          "element": "C",
          "coord": [
            2.4481000900268555,
            1.0092999935150146,
            3.2070999145507812
          ]
        },
        {
          "atom_index": 1992,
          "name": "OE1",
          "element": "O",
          "coord": [
            2.455399990081787,
            1.0788999795913696,
            3.3083999156951904
          ]
        },
        {
          "atom_index": 1993,
          "name": "NE2",
          "element": "N",
          "coord": [
            2.5481998920440674,
            0.9977999925613403,
            3.120800018310547
          ]
        }
      ]
    },
    {
      "id": "B:43",
      "chain": "B",
      "resseq": 43,
      "icode": "",
      "resname": "SER",
      "hetflag": " ",
      "sasa": 0.0,
      "atoms": [
        {
          "atom_index": 1994,
          "name": "N",
          "element": "N",
          "coord": [
            2.155400037765503,
            0.690500020980835,
            3.072000026702881
          ]
        },
        {
          "atom_index": 1995,
          "name": "CA",
          "element": "C",
          "coord": [
            2.1517999172210693,
            0.5758000016212463,
            2.981800079345703
          ]
        },
        {
          "atom_index": 1996,
          "name": "C",
          "element": "C",
          "coord": [
            2.283099889755249,
            0.4984999895095825,
            2.9897000789642334
          ]
        },
        {
          "atom_index": 1997,
          "name": "O",
          "element": "O",
          "coord": [
            2.390399932861328,
            0.5601000189781189,
            2.98799991607666
          ]
        },
        {
          "atom_index": 1998,
          "name": "CB",
          "element": "C",
          "coord": [
            2.1268999576568604,
            0.6200000047683716,
            2.838399887084961
          ]
        },
        {
          "atom_index": 1999,
          "name": "OG",
          "element": "O",
          "coord": [
            2.072700023651123,
            0.513700008392334,
            2.762200117111206
          ]
        }
      ]
    },
    {
      "id": "B:44",
      "chain": "B",
      "resseq": 44,
      "icode": "",
      "resname": "PRO",
      "hetflag": " ",
      "sasa": 0.0,
      "atoms": [
        {
          "atom_index": 2000,
          "name": "N",
          "element": "N",
          "coord": [
            2.2797999382019043,
            0.36550000309944153,
            2.999000072479248
          ]
        },
        {
          "atom_index": 2001,
          "name": "CA",
          "element": "C",
          "coord": [
            2.405100107192993,
            0.28949999809265137,
            3.0074000358581543
          ]
        },
        {
          "atom_index": 2002,
          "name": "C",
          "element": "C",
          "coord": [
            2.4902000427246094,
            0.3052999973297119,
            2.882200002670288
          ]
        },
        {
          "atom_index": 2003,
          "name": "O",
          "element": "O",
          "coord": [
            2.439500093460083,
            0.3230000138282776,
            2.771199941635132
          ]
        },
        {
          "atom_index": 2004,
          "name": "CB",
          "element": "C",
          "coord": [
            2.358299970626831,
            0.1445000022649765,
            3.0244998931884766
          ]
        },
        {
          "atom_index": 2005,
          "name": "CG",
          "element": "C",
          "coord": [
            2.217900037765503,
            0.14229999482631683,
            2.9784998893737793
          ]
        },
        {
          "atom_index": 2006,
          "name": "CD",
          "element": "C",
          "coord": [
            2.161400079727173,
            0.27810001373291016,
            3.0023999214172363
          ]
        }
      ]
    },
    {
      "id": "B:45",
      "chain": "B",
      "resseq": 45,
      "icode": "",
      "resname": "LYS",
      "hetflag": " ",
      "sasa": 0.06453092396259308,
      "atoms": [
        {
          "atom_index": 2007,
          "name": "N",
          "element": "N",
          "coord": [
            2.621799945831299,
            0.29829999804496765,
            2.9019999504089355
          ]
        },
        {
          "atom_index": 2008,
          "name": "CA",
          "element": "C",
          "coord": [
            2.7191998958587646,
            0.31369999051094055,
            2.795099973678589
          ]
        },
        {
          "atom_index": 2009,
          "name": "C",
          "element": "C",
          "coord": [
            2.8213000297546387,
            0.2012999951839447,
            2.802799940109253
          ]
        },
        {
          "atom_index": 2010,
          "name": "O",
          "element": "O",
          "coord": [
            2.852400064468384,
            0.15029999613761902,
            2.9107000827789307
          ]
        },
        {
          "atom_index": 2011,
          "name": "CB",
          "element": "C",
          "coord": [
            2.791300058364868,
            0.44940000772476196,
            2.8013999462127686
          ]
        },
        {
          "atom_index": 2012,
          "name": "CG",
          "element": "C",
          "coord": [
            2.7014999389648438,
            0.5698000192642212,
            2.778599977493286
          ]
        },
        {
          "atom_index": 2013,
          "name": "CD",
          "element": "C",
          "coord": [
            2.7781999111175537,
            0.6998999714851379,
            2.7973999977111816
          ]
        },
        {
          "atom_index": 2014,
          "name": "CE",
          "element": "C",
          "coord": [
            2.6937999725341797,
            0.8209999799728394,
            2.760499954223633
          ]
        },
        {
          "atom_index": 2015,
          "name": "NZ",
          "element": "N",
          "coord": [
            2.562999963760376,
            0.8237000107765198,
            2.8310000896453857
          ]
        }
      ]
    },
    {
      "id": "B:46",
      "chain": "B",
      "resseq": 46,
      "icode": "",
      "resname": "ALA",
      "hetflag": " ",
      "sasa": 0.0,
      "atoms": [
        {
          "atom_index": 2016,
          "name": "N",
          "element": "N",
          "coord": [
            2.8729000091552734,
            0.16300000250339508,
            2.6863999366760254
          ]
        },
        {
          "atom_index": 2017,
          "name": "CA",
          "element": "C",
          "coord": [
            2.9667000770568848,
            0.052299998700618744,
            2.677299976348877
          ]
        },
        {
          "atom_index": 2018,
          "name": "C",
          "element": "C",
          "coord": [
            3.105799913406372,
            0.09600000083446503,
            2.720900058746338
          ]
        },
        {
          "atom_index": 2019,
          "name": "O",
          "element": "O",
          "coord": [
            3.1519999504089355,
            0.20520000159740448,
            2.6865999698638916
          ]
        },
        {
          "atom_index": 2020,
          "name": "CB",
          "element": "C",
          "coord": [
            2.971400022506714,
            -0.002199999988079071,
            2.534600019454956
          ]
        }
      ]
    },
    {
      "id": "B:47",
      "chain": "B",
      "resseq": 47,
      "icode": "",
      "resname": "LEU",
      "hetflag": " ",
      "sasa": 0.0,
      "atoms": [
        {
          "atom_index": 2021,
          "name": "N",
          "element": "N",
          "coord": [
            3.172100067138672,
            0.009600000455975533,
            2.797600030899048
          ]
        },
        {
          "atom_index": 2022,
          "name": "CA",
          "element": "C",
          "coord": [
            3.308300018310547,
            0.03229999914765358,
            2.8441998958587646
          ]
        },
        {
          "atom_index": 2023,
          "name": "C",
          "element": "C",
          "coord": [
            3.4077000617980957,
            -0.06120000034570694,
            2.7776999473571777
          ]
        },
        {
          "atom_index": 2024,
          "name": "O",
          "element": "O",
          "coord": [
            3.5090999603271484,
            -0.016499999910593033,
            2.7230000495910645
          ]
        },
        {
          "atom_index": 2025,
          "name": "CB",
          "element": "C",
          "coord": [
            3.316499948501587,
            0.013100000098347664,
            2.9962000846862793
          ]
        },
        {
          "atom_index": 2026,
          "name": "CG",
          "element": "C",
          "coord": [
            3.247499942779541,
            0.11379999667406082,
            3.087899923324585
          ]
        },
        {
          "atom_index": 2027,
          "name": "CD1",
          "element": "C",
          "coord": [
            3.266900062561035,
            0.0681999996304512,
            3.2320001125335693
          ]
        },
        {
          "atom_index": 2028,
          "name": "CD2",
          "element": "C",
          "coord": [
            3.2994000911712646,
            0.2549999952316284,
            3.0671000480651855
          ]
        }
      ]
    },
    {
      "id": "B:48",
      "chain": "B",
      "resseq": 48,
      "icode": "",
      "resname": "ILE",
      "hetflag": " ",
      "sasa": 0.0,
      "atoms": [
        {
          "atom_index": 2029,
          "name": "N",
          "element": "N",
          "coord": [
            3.3798999786376953,
            -0.19120000302791595,
            2.7816998958587646
          ]
        },
        {
          "atom_index": 2030,
          "name": "CA",
          "element": "C",
          "coord": [
            3.471299886703491,
            -0.29499998688697815,
            2.736299991607666
          ]
        },
        {
          "atom_index": 2031,
          "name": "C",
          "element": "C",
          "coord": [
            3.3935999870300293,
            -0.39070001244544983,
            2.6475000381469727
          ]
        },
        {
          "atom_index": 2032,
          "name": "O",
          "element": "O",
          "coord": [
            3.2753000259399414,
            -0.41670000553131104,
            2.671600103378296
          ]
        },
        {
          "atom_index": 2033,
          "name": "CB",
          "element": "C",
          "coord": [
            3.533900022506714,
            -0.3714999854564667,
            2.8552000522613525
          ]
        },
        {
          "atom_index": 2034,
          "name": "CG1",
          "element": "C",
          "coord": [
            3.613300085067749,
            -0.27709999680519104,
            2.946700096130371
          ]
        },
        {
          "atom_index": 2035,
          "name": "CG2",
          "element": "C",
          "coord": [
            3.619999885559082,
            -0.4878999888896942,
            2.8060998916625977
          ]
        },
        {
          "atom_index": 2036,
          "name": "CD1",
          "element": "C",
          "coord": [
            3.740999937057495,
            -0.22339999675750732,
            2.8859000205993652
          ]
        }
      ]
    },
    {
      "id": "B:49",
      "chain": "B",
      "resseq": 49,
      "icode": "",
      "resname": "TYR",
      "hetflag": " ",
      "sasa": 0.03152985870838165,
      "atoms": [
        {
          "atom_index": 2037,
          "name": "N",
          "element": "N",
          "coord": [
            3.45989990234375,
            -0.4422999918460846,
            2.5445001125335693
          ]
        },
        {
          "atom_index": 2038,
          "name": "CA",
          "element": "C",
          "coord": [
            3.4066998958587646,
            -0.5529000163078308,
            2.4665000438690186
          ]
        },
        {
          "atom_index": 2039,
          "name": "C",
          "element": "C",
          "coord": [
            3.5204999446868896,
            -0.6506999731063843,
            2.442199945449829
          ]
        },
        {
          "atom_index": 2040,
          "name": "O",
          "element": "O",
          "coord": [
            3.6379001140594482,
            -0.6182000041007996,
            2.461400032043457
          ]
        },
        {
          "atom_index": 2041,
          "name": "CB",
          "element": "C",
          "coord": [
            3.3454999923706055,
            -0.5072000026702881,
            2.3333001136779785
          ]
        },
        {
          "atom_index": 2042,
          "name": "CG",
          "element": "C",
          "coord": [
            3.446000099182129,
            -0.4544999897480011,
            2.233299970626831
          ]
        },
        {
          "atom_index": 2043,
          "name": "CD1",
          "element": "C",
          "coord": [
            3.4976000785827637,
            -0.5374000072479248,
            2.134500026702881
          ]
        },
        {
          "atom_index": 2044,
          "name": "CD2",
          "element": "C",
          "coord": [
            3.488800048828125,
            -0.32249999046325684,
            2.2372000217437744
          ]
        },
        {
          "atom_index": 2045,
          "name": "CE1",
          "element": "C",
          "coord": [
            3.5892999172210693,
            -0.49079999327659607,
            2.0427000522613525
          ]
        },
        {
          "atom_index": 2046,
          "name": "CE2",
          "element": "C",
          "coord": [
            3.5808000564575195,
            -0.27469998598098755,
            2.1454999446868896
          ]
        },
        {
          "atom_index": 2047,
          "name": "CZ",
          "element": "C",
          "coord": [
            3.630500078201294,
            -0.35929998755455017,
            2.0485000610351562
          ]
        },
        {
          "atom_index": 2048,
          "name": "OH",
          "element": "O",
          "coord": [
            3.7219998836517334,
            -0.3127000033855438,
            1.9569000005722046
          ]
        }
      ]
    },
    {
      "id": "B:50",
      "chain": "B",
      "resseq": 50,
      "icode": "",
      "resname": "SER",
      "hetflag": " ",
      "sasa": 0.0,
      "atoms": [
        {
          "atom_index": 2049,
          "name": "N",
          "element": "N",
          "coord": [
            3.4846999645233154,
            -0.7717999815940857,
            2.400700092315674
          ]
        },
        {
          "atom_index": 2050,
          "name": "CA",
          "element": "C",
          "coord": [
            3.582900047302246,
            -0.8784000277519226,
            2.3824000358581543
          ]
        },
        {
          "atom_index": 2051,
          "name": "C",
          "element": "C",
          "coord": [
            3.666800022125244,
            -0.8967000246047974,
            2.508699893951416
          ]
        },
        {
          "atom_index": 2052,
          "name": "O",
          "element": "O",
          "coord": [
            3.7878000736236572,
            -0.920199990272522,
            2.503000020980835
          ]
        },
        {
          "atom_index": 2053,
          "name": "CB",
          "element": "C",
          "coord": [
            3.6717000007629395,
            -0.8501999974250793,
            2.2611000537872314
          ]
        },
        {
          "atom_index": 2054,
          "name": "OG",
          "element": "O",
          "coord": [
            3.7291998863220215,
            -0.9695000052452087,
            2.210700035095215
          ]
        }
      ]
    },
    {
      "id": "B:51",
      "chain": "B",
      "resseq": 51,
      "icode": "",
      "resname": "ALA",
      "hetflag": " ",
      "sasa": 0.0,
      "atoms": [
        {
          "atom_index": 2055,
          "name": "N",
          "element": "N",
          "coord": [
            3.6012001037597656,
            -0.883400022983551,
            2.6242001056671143
          ]
        },
        {
          "atom_index": 2056,
          "name": "CA",
          "element": "C",
          "coord": [
            3.660799980163574,
            -0.9086999893188477,
            2.7553000450134277
          ]
        },
        {
          "atom_index": 2057,
          "name": "C",
          "element": "C",
          "coord": [
            3.760200023651123,
            -0.8011999726295471,
            2.799099922180176
          ]
        },
        {
          "atom_index": 2058,
          "name": "O",
          "element": "O",
          "coord": [
            3.7618000507354736,
            -0.7639999985694885,
            2.916800022125244
          ]
        },
        {
          "atom_index": 2059,
          "name": "CB",
          "element": "C",
          "coord": [
            3.7290000915527344,
            -1.045799970626831,
            2.7574000358581543
          ]
        }
      ]
    },
    {
      "id": "B:52",
      "chain": "B",
      "resseq": 52,
      "icode": "",
      "resname": "SER",
      "hetflag": " ",
      "sasa": 0.03152985870838165,
      "atoms": [
        {
          "atom_index": 2060,
          "name": "N",
          "element": "N",
          "coord": [
            3.8433001041412354,
            -0.7502999901771545,
            2.70740008354187
          ]
        },
        {
          "atom_index": 2061,
          "name": "CA",
          "element": "C",
          "coord": [
            3.9514000415802,
            -0.6606000065803528,
            2.746799945831299
          ]
        },
        {
          "atom_index": 2062,
          "name": "C",
          "element": "C",
          "coord": [
            3.973599910736084,
            -0.5421000123023987,
            2.653700113296509
          ]
        },
        {
          "atom_index": 2063,
          "name": "O",
          "element": "O",
          "coord": [
            4.064799785614014,
            -0.46299999952316284,
            2.679500102996826
          ]
        },
        {
          "atom_index": 2064,
          "name": "CB",
          "element": "C",
          "coord": [
            4.083199977874756,
            -0.7391999959945679,
            2.75819993019104
          ]
        },
        {
          "atom_index": 2065,
          "name": "OG",
          "element": "O",
          "coord": [
            4.116199970245361,
            -0.8015000224113464,
            2.6350998878479004
          ]
        }
      ]
    },
    {
      "id": "B:53",
      "chain": "B",
      "resseq": 53,
      "icode": "",
      "resname": "TYR",
      "hetflag": " ",
      "sasa": 3.574643611907959,
      "atoms": [
        {
          "atom_index": 2066,
          "name": "N",
          "element": "N",
          "coord": [
            3.8947999477386475,
            -0.5260000228881836,
            2.547800064086914
          ]
        },
        {
          "atom_index": 2067,
          "name": "CA",
          "element": "C",
          "coord": [
            3.9144999980926514,
            -0.4162999987602234,
            2.453900098800659
          ]
        },
        {
          "atom_index": 2068,
          "name": "C",
          "element": "C",
          "coord": [
            3.8297998905181885,
            -0.29679998755455017,
            2.495500087738037
          ]
        },
        {
          "atom_index": 2069,
          "name": "O",
          "element": "O",
          "coord": [
            3.7079999446868896,
            -0.3086000084877014,
            2.51200008392334
          ]
        },
        {
          "atom_index": 2070,
          "name": "CB",
          "element": "C",
          "coord": [
            3.8791000843048096,
            -0.4593999981880188,
            2.3113999366760254
          ]
        },
        {
          "atom_index": 2071,
          "name": "CG",
          "element": "C",
          "coord": [
            3.9763998985290527,
            -0.5583000183105469,
            2.250699996948242
          ]
        },
        {
          "atom_index": 2072,
          "name": "CD1",
          "element": "C",
          "coord": [
            4.042099952697754,
            -0.5299000144004822,
            2.1317999362945557
          ]
        },
        {
          "atom_index": 2073,
          "name": "CD2",
          "element": "C",
          "coord": [
            4.003200054168701,
            -0.6796000003814697,
            2.3127999305725098
          ]
        },
        {
          "atom_index": 2074,
          "name": "CE1",
          "element": "C",
          "coord": [
            4.13100004196167,
            -0.6198999881744385,
            2.075900077819824
          ]
        },
        {
          "atom_index": 2075,
          "name": "CE2",
          "element": "C",
          "coord": [
            4.091899871826172,
            -0.7699999809265137,
            2.2578001022338867
          ]
        },
        {
          "atom_index": 2076,
          "name": "CZ",
          "element": "C",
          "coord": [
            4.1554999351501465,
            -0.7397000193595886,
            2.1394999027252197
          ]
        },
        {
          "atom_index": 2077,
          "name": "OH",
          "element": "O",
          "coord": [
            4.243899822235107,
            -0.8299000263214111,
            2.08489990234375
          ]
        }
      ]
    },
    {
      "id": "B:54",
      "chain": "B",
      "resseq": 54,
      "icode": "",
      "resname": "ARG",
      "hetflag": " ",
      "sasa": 1.80415678024292,
      "atoms": [
        {
          "atom_index": 2078,
          "name": "N",
          "element": "N",
          "coord": [
            3.89490008354187,
            -0.1818999946117401,
            2.5116000175476074
          ]
        },
        {
          "atom_index": 2079,
          "name": "CA",
          "element": "C",
          "coord": [
            3.825000047683716,
            -0.059700001031160355,
            2.549299955368042
          ]
        },
        {
          "atom_index": 2080,
          "name": "C",
          "element": "C",
          "coord": [
            3.7464001178741455,
            -0.003800000064074993,
            2.43149995803833
          ]
        },
        {
          "atom_index": 2081,
          "name": "O",
          "element": "O",
          "coord": [
            3.7990000247955322,
            0.009700000286102295,
            2.3206000328063965
          ]
        },
        {
          "atom_index": 2082,
          "name": "CB",
          "element": "C",
          "coord": [
            3.9247000217437744,
            0.04430000111460686,
            2.600399971008301
          ]
        },
        {
          "atom_index": 2083,
          "name": "CG",
          "element": "C",
          "coord": [
            3.9695000648498535,
            0.02199999988079071,
            2.74399995803833
          ]
        },
        {
          "atom_index": 2084,
          "name": "CD",
          "element": "C",
          "coord": [
            4.0578999519348145,
            0.13570000231266022,
            2.7939000129699707
          ]
        },
        {
          "atom_index": 2085,
          "name": "NE",
          "element": "N",
          "coord": [
            4.193399906158447,
            0.12549999356269836,
            2.740000009536743
          ]
        },
        {
          "atom_index": 2086,
          "name": "CZ",
          "element": "C",
          "coord": [
            4.247399806976318,
            0.20749999582767487,
            2.650099992752075
          ]
        },
        {
          "atom_index": 2087,
          "name": "NH1",
          "element": "N",
          "coord": [
            4.179100036621094,
            0.3100000023841858,
            2.6005001068115234
          ]
        },
        {
          "atom_index": 2088,
          "name": "NH2",
          "element": "N",
          "coord": [
            4.372000217437744,
            0.18649999797344208,
            2.609499931335449
          ]
        }
      ]
    },
    {
      "id": "B:55",
      "chain": "B",
      "resseq": 55,
      "icode": "",
      "resname": "TYR",
      "hetflag": " ",
      "sasa": 0.0,
      "atoms": [
        {
          "atom_index": 2089,
          "name": "N",
          "element": "N",
          "coord": [
            3.6196000576019287,
            0.02810000069439411,
            2.4560999870300293
          ]
        },
        {
          "atom_index": 2090,
          "name": "CA",
          "element": "C",
          "coord": [
            3.538800001144409,
            0.09730000048875809,
            2.357100009918213
          ]
        },
        {
          "atom_index": 2091,
          "name": "C",
          "element": "C",
          "coord": [
            3.5915000438690186,
            0.23890000581741333,
            2.3361001014709473
          ]
        },
        {
          "atom_index": 2092,
          "name": "O",
          "element": "O",
          "coord": [
            3.6440999507904053,
            0.30219998955726624,
            2.428100109100342
          ]
        },
        {
          "atom_index": 2093,
          "name": "CB",
          "element": "C",
          "coord": [
            3.3922998905181885,
            0.10050000250339508,
            2.401400089263916
          ]
        },
        {
          "atom_index": 2094,
          "name": "CG",
          "element": "C",
          "coord": [
            3.299299955368042,
            0.1673000007867813,
            2.3027000427246094
          ]
        },
        {
          "atom_index": 2095,
          "name": "CD1",
          "element": "C",
          "coord": [
            3.2606000900268555,
            0.10300000011920929,
            2.185800075531006
          ]
        },
        {
          "atom_index": 2096,
          "name": "CD2",
          "element": "C",
          "coord": [
            3.249000072479248,
            0.29429998993873596,
            2.327500104904175
          ]
        },
        {
          "atom_index": 2097,
          "name": "CE1",
          "element": "C",
          "coord": [
            3.175299882888794,
            0.16419999301433563,
            2.0957000255584717
          ]
        },
        {
          "atom_index": 2098,
          "name": "CE2",
          "element": "C",
          "coord": [
            3.163599967956543,
            0.35600000619888306,
            2.238100051879883
          ]
        },
        {
          "atom_index": 2099,
          "name": "CZ",
          "element": "C",
          "coord": [
            3.1270999908447266,
            0.2906000018119812,
            2.1226000785827637
          ]
        },
        {
          "atom_index": 2100,
          "name": "OH",
          "element": "O",
          "coord": [
            3.042099952697754,
            0.3522000014781952,
            2.033600091934204
          ]
        }
      ]
    },
    {
      "id": "B:56",
      "chain": "B",
      "resseq": 56,
      "icode": "",
      "resname": "SER",
      "hetflag": " ",
      "sasa": 1.8391313552856445,
      "atoms": [
        {
          "atom_index": 2101,
          "name": "N",
          "element": "N",
          "coord": [
            3.5768001079559326,
            0.2883000075817108,
            2.2135000228881836
          ]
        },
        {
          "atom_index": 2102,
          "name": "CA",
          "element": "C",
          "coord": [
            3.637399911880493,
            0.4156000018119812,
            2.1763999462127686
          ]
        },
        {
          "atom_index": 2103,
          "name": "C",
          "element": "C",
          "coord": [
            3.5876998901367188,
            0.5271999835968018,
            2.2674999237060547
          ]
        },
        {
          "atom_index": 2104,
          "name": "O",
          "element": "O",
          "coord": [
            3.467600107192993,
            0.5401999950408936,
            2.29229998588562
          ]
        },
        {
          "atom_index": 2105,
          "name": "CB",
          "element": "C",
          "coord": [
            3.6054999828338623,
            0.44859999418258667,
            2.0308001041412354
          ]
        },
        {
          "atom_index": 2106,
          "name": "OG",
          "element": "O",
          "coord": [
            3.466099977493286,
            0.4657000005245209,
            2.01200008392334
          ]
        }
      ]
    },
    {
      "id": "B:57",
      "chain": "B",
      "resseq": 57,
      "icode": "",
      "resname": "GLY",
      "hetflag": " ",
      "sasa": 2.30717396736145,
      "atoms": [
        {
          "atom_index": 2107,
          "name": "N",
          "element": "N",
          "coord": [
            3.68149995803833,
            0.6080999970436096,
            2.317199945449829
          ]
        },
        {
          "atom_index": 2108,
          "name": "CA",
          "element": "C",
          "coord": [
            3.649399995803833,
            0.7178999781608582,
            2.405400037765503
          ]
        },
        {
          "atom_index": 2109,
          "name": "C",
          "element": "C",
          "coord": [
            3.6570000648498535,
            0.685699999332428,
            2.553100109100342
          ]
        },
        {
          "atom_index": 2110,
          "name": "O",
          "element": "O",
          "coord": [
            3.6438000202178955,
            0.7773000001907349,
            2.6352999210357666
          ]
        }
      ]
    },
    {
      "id": "B:58",
      "chain": "B",
      "resseq": 58,
      "icode": "",
      "resname": "VAL",
      "hetflag": " ",
      "sasa": 0.0,
      "atoms": [
        {
          "atom_index": 2111,
          "name": "N",
          "element": "N",
          "coord": [
            3.6775999069213867,
            0.5598999857902527,
            2.589600086212158
          ]
        },
        {
          "atom_index": 2112,
          "name": "CA",
          "element": "C",
          "coord": [
            3.6789000034332275,
            0.520799994468689,
            2.7309000492095947
          ]
        },
        {
          "atom_index": 2113,
          "name": "C",
          "element": "C",
          "coord": [
            3.8178000450134277,
            0.5461000204086304,
            2.7876999378204346
          ]
        },
        {
          "atom_index": 2114,
          "name": "O",
          "element": "O",
          "coord": [
            3.9175000190734863,
            0.503000020980835,
            2.727400064468384
          ]
        },
        {
          "atom_index": 2115,
          "name": "CB",
          "element": "C",
          "coord": [
            3.6384999752044678,
            0.37439998984336853,
            2.7458999156951904
          ]
        },
        {
          "atom_index": 2116,
          "name": "CG1",
          "element": "C",
          "coord": [
            3.6556999683380127,
            0.32749998569488525,
            2.8903000354766846
          ]
        },
        {
          "atom_index": 2117,
          "name": "CG2",
          "element": "C",
          "coord": [
            3.494499921798706,
            0.35510000586509705,
            2.700900077819824
          ]
        }
      ]
    },
    {
      "id": "B:59",
      "chain": "B",
      "resseq": 59,
      "icode": "",
      "resname": "PRO",
      "hetflag": " ",
      "sasa": 0.06453092396259308,
      "atoms": [
        {
          "atom_index": 2118,
          "name": "N",
          "element": "N",
          "coord": [
            3.829900026321411,
            0.6146000027656555,
            2.9017999172210693
          ]
        },
        {
          "atom_index": 2119,
          "name": "CA",
          "element": "C",
          "coord": [
            3.962599992752075,
            0.6378999948501587,
            2.960200071334839
          ]
        },
        {
          "atom_index": 2120,
          "name": "C",
          "element": "C",
          "coord": [
            4.0381999015808105,
            0.5080000162124634,
            2.9837000370025635
          ]
        },
        {
          "atom_index": 2121,
          "name": "O",
          "element": "O",
          "coord": [
            3.979300022125244,
            0.40230000019073486,
            3.0074000358581543
          ]
        },
        {
          "atom_index": 2122,
          "name": "CB",
          "element": "C",
          "coord": [
            3.93149995803833,
            0.7084000110626221,
            3.0927000045776367
          ]
        },
        {
          "atom_index": 2123,
          "name": "CG",
          "element": "C",
          "coord": [
            3.79830002784729,
            0.7702999711036682,
            3.0731000900268555
          ]
        },
        {
          "atom_index": 2124,
          "name": "CD",
          "element": "C",
          "coord": [
            3.7232000827789307,
            0.6794999837875366,
            2.9802000522613525
          ]
        }
      ]
    },
    {
      "id": "B:60",
      "chain": "B",
      "resseq": 60,
      "icode": "",
      "resname": "ASP",
      "hetflag": " ",
      "sasa": 4.099617004394531,
      "atoms": [
        {
          "atom_index": 2125,
          "name": "N",
          "element": "N",
          "coord": [
            4.171199798583984,
            0.517300009727478,
            2.9779000282287598
          ]
        },
        {
          "atom_index": 2126,
          "name": "CA",
          "element": "C",
          "coord": [
            4.255499839782715,
            0.4000999927520752,
            2.998699903488159
          ]
        },
        {
          "atom_index": 2127,
          "name": "C",
          "element": "C",
          "coord": [
            4.257500171661377,
            0.35510000586509705,
            3.1440999507904053
          ]
        },
        {
          "atom_index": 2128,
          "name": "O",
          "element": "O",
          "coord": [
            4.325500011444092,
            0.25690001249313354,
            3.175800085067749
          ]
        },
        {
          "atom_index": 2129,
          "name": "CB",
          "element": "C",
          "coord": [
            4.3983001708984375,
            0.42800000309944153,
            2.9514999389648438
          ]
        },
        {
          "atom_index": 2130,
          "name": "CG",
          "element": "C",
          "coord": [
            4.469299793243408,
            0.5303999781608582,
            3.0376999378204346
          ]
        },
        {
          "atom_index": 2131,
          "name": "OD1",
          "element": "O",
          "coord": [
            4.401000022888184,
            0.616599977016449,
            3.0969998836517334
          ]
        },
        {
          "atom_index": 2132,
          "name": "OD2",
          "element": "O",
          "coord": [
            4.593800067901611,
            0.5241000056266785,
            3.0464999675750732
          ]
        }
      ]
    },
    {
      "id": "B:61",
      "chain": "B",
      "resseq": 61,
      "icode": "",
      "resname": "ARG",
      "hetflag": " ",
      "sasa": 0.0,
      "atoms": [
        {
          "atom_index": 2133,
          "name": "N",
          "element": "N",
          "coord": [
            4.186100006103516,
            0.42480000853538513,
            3.2327001094818115
          ]
        },
        {
          "atom_index": 2134,
          "name": "CA",
          "element": "C",
          "coord": [
            4.173600196838379,
            0.37950000166893005,
            3.3705999851226807
          ]
        },
        {
          "atom_index": 2135,
          "name": "C",
          "element": "C",
          "coord": [
            4.08489990234375,
            0.2563999891281128,
            3.381700038909912
          ]
        },
        {
          "atom_index": 2136,
          "name": "O",
          "element": "O",
          "coord": [
            4.086100101470947,
            0.18979999423027039,
            3.48580002784729
          ]
        },
        {
          "atom_index": 2137,
          "name": "CB",
          "element": "C",
          "coord": [
            4.114999771118164,
            0.49059998989105225,
            3.458400011062622
          ]
        },
        {
          "atom_index": 2138,
          "name": "CG",
          "element": "C",
          "coord": [
            4.161799907684326,
            0.6317999958992004,
            3.4260001182556152
          ]
        },
        {
          "atom_index": 2139,
          "name": "CD",
          "element": "C",
          "coord": [
            4.107399940490723,
            0.7337999939918518,
            3.5257999897003174
          ]
        },
        {
          "atom_index": 2140,
          "name": "NE",
          "element": "N",
          "coord": [
            3.970099925994873,
            0.7746000289916992,
            3.4955999851226807
          ]
        },
        {
          "atom_index": 2141,
          "name": "CZ",
          "element": "C",
          "coord": [
            3.86080002784729,
            0.7261000275611877,
            3.55430006980896
          ]
        },
        {
          "atom_index": 2142,
          "name": "NH1",
          "element": "N",
          "coord": [
            3.8694000244140625,
            0.633400022983551,
            3.6487998962402344
          ]
        },
        {
          "atom_index": 2143,
          "name": "NH2",
          "element": "N",
          "coord": [
            3.741300106048584,
            0.771399974822998,
            3.518199920654297
          ]
        }
      ]
    },
    {
      "id": "B:62",
      "chain": "B",
      "resseq": 62,
      "icode": "",
      "resname": "PHE",
      "hetflag": " ",
      "sasa": 0.0,
      "atoms": [
        {
          "atom_index": 2144,
          "name": "N",
          "element": "N",
          "coord": [
            4.007800102233887,
            0.22609999775886536,
            3.2772998809814453
          ]
        },
        {
          "atom_index": 2145,
          "name": "CA",
          "element": "C",
          "coord": [
            3.921299934387207,
            0.10899999737739563,
            3.272700071334839
          ]
        },
        {
          "atom_index": 2146,
          "name": "C",
          "element": "C",
          "coord": [
            3.9916000366210938,
            -0.0044999998062849045,
            3.199199914932251
          ]
        },
        {
          "atom_index": 2147,
          "name": "O",
          "element": "O",
          "coord": [
            4.02239990234375,
            0.008100000210106373,
            3.0803000926971436
          ]
        },
        {
          "atom_index": 2148,
          "name": "CB",
          "element": "C",
          "coord": [
            3.7897000312805176,
            0.14339999854564667,
            3.2030999660491943
          ]
        },
        {
          "atom_index": 2149,
          "name": "CG",
          "element": "C",
          "coord": [
            3.706899881362915,
            0.2442999929189682,
            3.276900053024292
          ]
        },
        {
          "atom_index": 2150,
          "name": "CD1",
          "element": "C",
          "coord": [
            3.6126999855041504,
            0.20430000126361847,
            3.3698999881744385
          ]
        },
        {
          "atom_index": 2151,
          "name": "CD2",
          "element": "C",
          "coord": [
            3.723299980163574,
            0.3797999918460846,
            3.252700090408325
          ]
        },
        {
          "atom_index": 2152,
          "name": "CE1",
          "element": "C",
          "coord": [
            3.53629994392395,
            0.29760000109672546,
            3.4375998973846436
          ]
        },
        {
          "atom_index": 2153,
          "name": "CE2",
          "element": "C",
          "coord": [
            3.64739990234375,
            0.4733000099658966,
            3.319999933242798
          ]
        },
        {
          "atom_index": 2154,
          "name": "CZ",
          "element": "C",
          "coord": [
            3.5539000034332275,
            0.43220001459121704,
            3.4124999046325684
          ]
        }
      ]
    },
    {
      "id": "B:63",
      "chain": "B",
      "resseq": 63,
      "icode": "",
      "resname": "THR",
      "hetflag": " ",
      "sasa": 0.12906184792518616,
      "atoms": [
        {
          "atom_index": 2155,
          "name": "N",
          "element": "N",
          "coord": [
            4.016600131988525,
            -0.11500000208616257,
            3.2690999507904053
          ]
        },
        {
          "atom_index": 2156,
          "name": "CA",
          "element": "C",
          "coord": [
            4.076200008392334,
            -0.23270000517368317,
            3.20770001411438
          ]
        },
        {
          "atom_index": 2157,
          "name": "C",
          "element": "C",
          "coord": [
            3.9886999130249023,
            -0.35420000553131104,
            3.234800100326538
          ]
        },
        {
          "atom_index": 2158,
          "name": "O",
          "element": "O",
          "coord": [
            3.9244000911712646,
            -0.36469998955726624,
            3.339600086212158
          ]
        },
        {
          "atom_index": 2159,
          "name": "CB",
          "element": "C",
          "coord": [
            4.218500137329102,
            -0.25920000672340393,
            3.2595999240875244
          ]
        },
        {
          "atom_index": 2160,
          "name": "OG1",
          "element": "O",
          "coord": [
            4.218699932098389,
            -0.25859999656677246,
            3.4026999473571777
          ]
        },
        {
          "atom_index": 2161,
          "name": "CG2",
          "element": "C",
          "coord": [
            4.315899848937988,
            -0.15399999916553497,
            3.20740008354187
          ]
        }
      ]
    },
    {
      "id": "B:64",
      "chain": "B",
      "resseq": 64,
      "icode": "",
      "resname": "GLY",
      "hetflag": " ",
      "sasa": 0.0,
      "atoms": [
        {
          "atom_index": 2162,
          "name": "N",
          "element": "N",
          "coord": [
            3.9876999855041504,
            -0.44620001316070557,
            3.1389000415802
          ]
        },
        {
          "atom_index": 2163,
          "name": "CA",
          "element": "C",
          "coord": [
            3.9156999588012695,
            -0.5710999965667725,
            3.152400016784668
          ]
        },
        {
          "atom_index": 2164,
          "name": "C",
          "element": "C",
          "coord": [
            4.010200023651123,
            -0.6887999773025513,
            3.137500047683716
          ]
        },
        {
          "atom_index": 2165,
          "name": "O",
          "element": "O",
          "coord": [
            4.111100196838379,
            -0.680899977684021,
            3.067199945449829
          ]
        }
      ]
    },
    {
      "id": "B:65",
      "chain": "B",
      "resseq": 65,
      "icode": "",
      "resname": "SER",
      "hetflag": " ",
      "sasa": 1.1234064102172852,
      "atoms": [
        {
          "atom_index": 2166,
          "name": "N",
          "element": "N",
          "coord": [
            3.976599931716919,
            -0.7985000014305115,
            3.2046000957489014
          ]
        },
        {
          "atom_index": 2167,
          "name": "CA",
          "element": "C",
          "coord": [
            4.058199882507324,
            -0.9186000227928162,
            3.1972999572753906
          ]
        },
        {
          "atom_index": 2168,
          "name": "C",
          "element": "C",
          "coord": [
            3.9700000286102295,
            -1.0406999588012695,
            3.216900110244751
          ]
        },
        {
          "atom_index": 2169,
          "name": "O",
          "element": "O",
          "coord": [
            3.8554999828338623,
            -1.031000018119812,
            3.2620999813079834
          ]
        },
        {
          "atom_index": 2170,
          "name": "CB",
          "element": "C",
          "coord": [
            4.170000076293945,
            -0.9162999987602234,
            3.3022000789642334
          ]
        },
        {
          "atom_index": 2171,
          "name": "OG",
          "element": "O",
          "coord": [
            4.117499828338623,
            -0.9325000047683716,
            3.432800054550171
          ]
        }
      ]
    },
    {
      "id": "B:66",
      "chain": "B",
      "resseq": 66,
      "icode": "",
      "resname": "GLY",
      "hetflag": " ",
      "sasa": 0.0,
      "atoms": [
        {
          "atom_index": 2172,
          "name": "N",
          "element": "N",
          "coord": [
            4.024600028991699,
            -1.1557999849319458,
            3.1809000968933105
          ]
        },
        {
          "atom_index": 2173,
          "name": "CA",
          "element": "C",
          "coord": [
            3.957900047302246,
            -1.2825000286102295,
            3.1998000144958496
          ]
        },
        {
          "atom_index": 2174,
          "name": "C",
          "element": "C",
          "coord": [
            3.9135000705718994,
            -1.3442000150680542,
            3.068000078201294
          ]
        },
        {
          "atom_index": 2175,
          "name": "O",
          "element": "O",
          "coord": [
            3.900399923324585,
            -1.277400016784668,
            2.964900016784668
          ]
        }
      ]
    },
    {
      "id": "B:67",
      "chain": "B",
      "resseq": 67,
      "icode": "",
      "resname": "SER",
      "hetflag": " ",
      "sasa": 2.5854485034942627,
      "atoms": [
        {
          "atom_index": 2176,
          "name": "N",
          "element": "N",
          "coord": [
            3.8907999992370605,
            -1.4752000570297241,
            3.0729000568389893
          ]
        },
        {
          "atom_index": 2177,
          "name": "CA",
          "element": "C",
          "coord": [
            3.8345999717712402,
            -1.549399971961975,
            2.961199998855591
          ]
        },
        {
          "atom_index": 2178,
          "name": "C",
          "element": "C",
          "coord": [
            3.785599946975708,
            -1.6827000379562378,
            3.0153000354766846
          ]
        },
        {
          "atom_index": 2179,
          "name": "O",
          "element": "O",
          "coord": [
            3.83870005607605,
            -1.7344000339508057,
            3.1138999462127686
          ]
        },
        {
          "atom_index": 2180,
          "name": "CB",
          "element": "C",
          "coord": [
            3.9354000091552734,
            -1.570199966430664,
            2.847599983215332
          ]
        },
        {
          "atom_index": 2181,
          "name": "OG",
          "element": "O",
          "coord": [
            4.047900199890137,
            -1.6442999839782715,
            2.890199899673462
          ]
        }
      ]
    },
    {
      "id": "B:68",
      "chain": "B",
      "resseq": 68,
      "icode": "",
      "resname": "GLY",
      "hetflag": " ",
      "sasa": 0.0,
      "atoms": [
        {
          "atom_index": 2182,
          "name": "N",
          "element": "N",
          "coord": [
            3.6847000122070312,
            -1.7381000518798828,
            2.9488000869750977
          ]
        },
        {
          "atom_index": 2183,
          "name": "CA",
          "element": "C",
          "coord": [
            3.618799924850464,
            -1.8574999570846558,
            2.9972000122070312
          ]
        },
        {
          "atom_index": 2184,
          "name": "C",
          "element": "C",
          "coord": [
            3.4971001148223877,
            -1.8236000537872314,
            3.080699920654297
          ]
        },
        {
          "atom_index": 2185,
          "name": "O",
          "element": "O",
          "coord": [
            3.3891000747680664,
            -1.8005000352859497,
            3.0253000259399414
          ]
        }
      ]
    },
    {
      "id": "B:69",
      "chain": "B",
      "resseq": 69,
      "icode": "",
      "resname": "THR",
      "hetflag": " ",
      "sasa": 0.2529744803905487,
      "atoms": [
        {
          "atom_index": 2186,
          "name": "N",
          "element": "N",
          "coord": [
            3.5123000144958496,
            -1.8184000253677368,
            3.213399887084961
          ]
        },
        {
          "atom_index": 2187,
          "name": "CA",
          "element": "C",
          "coord": [
            3.3991000652313232,
            -1.7939000129699707,
            3.301800012588501
          ]
        },
        {
          "atom_index": 2188,
          "name": "C",
          "element": "C",
          "coord": [
            3.420099973678589,
            -1.682800054550171,
            3.403700113296509
          ]
        },
        {
          "atom_index": 2189,
          "name": "O",
          "element": "O",
          "coord": [
            3.3210999965667725,
            -1.6363999843597412,
            3.461400032043457
          ]
        },
        {
          "atom_index": 2190,
          "name": "CB",
          "element": "C",
          "coord": [
            3.362499952316284,
            -1.9220000505447388,
            3.3784000873565674
          ]
        },
        {
          "atom_index": 2191,
          "name": "OG1",
          "element": "O",
          "coord": [
            3.472100019454956,
            -1.9605000019073486,
            3.462399959564209
          ]
        },
        {
          "atom_index": 2192,
          "name": "CG2",
          "element": "C",
          "coord": [
            3.330199956893921,
            -2.034899950027466,
            3.2820000648498535
          ]
        }
      ]
    },
    {
      "id": "B:70",
      "chain": "B",
      "resseq": 70,
      "icode": "",
      "resname": "ASP",
      "hetflag": " ",
      "sasa": 2.900747060775757,
      "atoms": [
        {
          "atom_index": 2193,
          "name": "N",
          "element": "N",
          "coord": [
            3.543100118637085,
            -1.6371999979019165,
            3.4265999794006348
          ]
        },
        {
          "atom_index": 2194,
          "name": "CA",
          "element": "C",
          "coord": [
            3.573199987411499,
            -1.5414999723434448,
            3.532599925994873
          ]
        },
        {
          "atom_index": 2195,
          "name": "C",
          "element": "C",
          "coord": [
            3.628700017929077,
            -1.4143999814987183,
            3.4702999591827393
          ]
        },
        {
          "atom_index": 2196,
          "name": "O",
          "element": "O",
          "coord": [
            3.733799934387207,
            -1.4177000522613525,
            3.405400037765503
          ]
        },
        {
          "atom_index": 2197,
          "name": "CB",
          "element": "C",
          "coord": [
            3.672800064086914,
            -1.6004999876022339,
            3.6326000690460205
          ]
        },
        {
          "atom_index": 2198,
          "name": "CG",
          "element": "C",
          "coord": [
            3.6222000122070312,
            -1.7283999919891357,
            3.696500062942505
          ]
        },
        {
          "atom_index": 2199,
          "name": "OD1",
          "element": "O",
          "coord": [
            3.5081000328063965,
            -1.728700041770935,
            3.747299909591675
          ]
        },
        {
          "atom_index": 2200,
          "name": "OD2",
          "element": "O",
          "coord": [
            3.6963999271392822,
            -1.8289999961853027,
            3.6956000328063965
          ]
        }
      ]
    },
    {
      "id": "B:71",
      "chain": "B",
      "resseq": 71,
      "icode": "",
      "resname": "PHE",
      "hetflag": " ",
      "sasa": 0.0,
      "atoms": [
        {
          "atom_index": 2201,
          "name": "N",
          "element": "N",
          "coord": [
            3.5597000122070312,
            -1.3027000427246094,
            3.4921998977661133
          ]
        },
        {
          "atom_index": 2202,
          "name": "CA",
          "element": "C",
          "coord": [
            3.594099998474121,
            -1.1759999990463257,
            3.4296998977661133
          ]
        },
        {
          "atom_index": 2203,
          "name": "C",
          "element": "C",
          "coord": [
            3.5999999046325684,
            -1.0663000345230103,
            3.5346999168395996
          ]
        },
        {
          "atom_index": 2204,
          "name": "O",
          "element": "O",
          "coord": [
            3.527100086212158,
            -1.0687999725341797,
            3.6342999935150146
          ]
        },
        {
          "atom_index": 2205,
          "name": "CB",
          "element": "C",
          "coord": [
            3.4927000999450684,
            -1.1390999555587769,
            3.3210999965667725
          ]
        },
        {
          "atom_index": 2206,
          "name": "CG",
          "element": "C",
          "coord": [
            3.4800000190734863,
            -1.242799997329712,
            3.21370005607605
          ]
        },
        {
          "atom_index": 2207,
          "name": "CD1",
          "element": "C",
          "coord": [
            3.5604000091552734,
            -1.2379000186920166,
            3.1012001037597656
          ]
        },
        {
          "atom_index": 2208,
          "name": "CD2",
          "element": "C",
          "coord": [
            3.388700008392334,
            -1.3463000059127808,
            3.2258999347686768
          ]
        },
        {
          "atom_index": 2209,
          "name": "CE1",
          "element": "C",
          "coord": [
            3.549299955368042,
            -1.3335000276565552,
            3.0023999214172363
          ]
        },
        {
          "atom_index": 2210,
          "name": "CE2",
          "element": "C",
          "coord": [
            3.3773000240325928,
            -1.4422999620437622,
            3.1273999214172363
          ]
        },
        {
          "atom_index": 2211,
          "name": "CZ",
          "element": "C",
          "coord": [
            3.4577999114990234,
            -1.4358999729156494,
            3.015399932861328
          ]
        }
      ]
    },
    {
      "id": "B:72",
      "chain": "B",
      "resseq": 72,
      "icode": "",
      "resname": "THR",
      "hetflag": " ",
      "sasa": 0.09458957612514496,
      "atoms": [
        {
          "atom_index": 2212,
          "name": "N",
          "element": "N",
          "coord": [
            3.687999963760376,
            -0.9692999720573425,
            3.510999917984009
          ]
        },
        {
          "atom_index": 2213,
          "name": "CA",
          "element": "C",
          "coord": [
            3.713200092315674,
            -0.8628000020980835,
            3.606800079345703
          ]
        },
        {
          "atom_index": 2214,
          "name": "C",
          "element": "C",
          "coord": [
            3.7255001068115234,
            -0.7305999994277954,
            3.5329999923706055
          ]
        },
        {
          "atom_index": 2215,
          "name": "O",
          "element": "O",
          "coord": [
            3.8041000366210938,
            -0.7189000248908997,
            3.4386000633239746
          ]
        },
        {
          "atom_index": 2216,
          "name": "CB",
          "element": "C",
          "coord": [
            3.841399908065796,
            -0.8899999856948853,
            3.686800003051758
          ]
        },
        {
          "atom_index": 2217,
          "name": "OG1",
          "element": "O",
          "coord": [
            3.835700035095215,
            -1.0211000442504883,
            3.7441999912261963
          ]
        },
        {
          "atom_index": 2218,
          "name": "CG2",
          "element": "C",
          "coord": [
            3.858299970626831,
            -0.7872999906539917,
            3.798099994659424
          ]
        }
      ]
    },
    {
      "id": "B:73",
      "chain": "B",
      "resseq": 73,
      "icode": "",
      "resname": "LEU",
      "hetflag": " ",
      "sasa": 0.0,
      "atoms": [
        {
          "atom_index": 2219,
          "name": "N",
          "element": "N",
          "coord": [
            3.6470000743865967,
            -0.632099986076355,
            3.5754001140594482
          ]
        },
        {
          "atom_index": 2220,
          "name": "CA",
          "element": "C",
          "coord": [
            3.6642000675201416,
            -0.49390000104904175,
            3.5329999923706055
          ]
        },
        {
          "atom_index": 2221,
          "name": "C",
          "element": "C",
          "coord": [
            3.7388999462127686,
            -0.4203999936580658,
            3.6435000896453857
          ]
        },
        {
          "atom_index": 2222,
          "name": "O",
          "element": "O",
          "coord": [
            3.6951000690460205,
            -0.4207000136375427,
            3.759000062942505
          ]
        },
        {
          "atom_index": 2223,
          "name": "CB",
          "element": "C",
          "coord": [
            3.529400110244751,
            -0.4271000027656555,
            3.50570011138916
          ]
        },
        {
          "atom_index": 2224,
          "name": "CG",
          "element": "C",
          "coord": [
            3.5344998836517334,
            -0.2770000100135803,
            3.4758999347686768
          ]
        },
        {
          "atom_index": 2225,
          "name": "CD1",
          "element": "C",
          "coord": [
            3.5896999835968018,
            -0.2524000108242035,
            3.3362998962402344
          ]
        },
        {
          "atom_index": 2226,
          "name": "CD2",
          "element": "C",
          "coord": [
            3.3975000381469727,
            -0.21330000460147858,
            3.4925999641418457
          ]
        }
      ]
    },
    {
      "id": "B:74",
      "chain": "B",
      "resseq": 74,
      "icode": "",
      "resname": "THR",
      "hetflag": " ",
      "sasa": 0.0,
      "atoms": [
        {
          "atom_index": 2227,
          "name": "N",
          "element": "N",
          "coord": [
            3.8505001068115234,
            -0.3573000133037567,
            3.6084001064300537
          ]
        },
        {
          "atom_index": 2228,
          "name": "CA",
          "element": "C",
          "coord": [
            3.932300090789795,
            -0.2840000092983246,
            3.7039999961853027
          ]
        },
        {
          "atom_index": 2229,
          "name": "C",
          "element": "C",
          "coord": [
            3.92549991607666,
            -0.13580000400543213,
            3.6707000732421875
          ]
        },
        {
          "atom_index": 2230,
          "name": "O",
          "element": "O",
          "coord": [
            3.9453999996185303,
            -0.09650000184774399,
            3.555299997329712
          ]
        },
        {
          "atom_index": 2231,
          "name": "CB",
          "element": "C",
          "coord": [
            4.077199935913086,
            -0.3330000042915344,
            3.7014999389648438
          ]
        },
        {
          "atom_index": 2232,
          "name": "OG1",
          "element": "O",
          "coord": [
            4.082499980926514,
            -0.46860000491142273,
            3.747299909591675
          ]
        },
        {
          "atom_index": 2233,
          "name": "CG2",
          "element": "C",
          "coord": [
            4.16480016708374,
            -0.24719999730587006,
            3.7927000522613525
          ]
        }
      ]
    },
    {
      "id": "B:75",
      "chain": "B",
      "resseq": 75,
      "icode": "",
      "resname": "ILE",
      "hetflag": " ",
      "sasa": 0.0,
      "atoms": [
        {
          "atom_index": 2234,
          "name": "N",
          "element": "N",
          "coord": [
            3.8965001106262207,
            -0.0544000007212162,
            3.7715001106262207
          ]
        },
        {
          "atom_index": 2235,
          "name": "CA",
          "element": "C",
          "coord": [
            3.8922998905181885,
            0.09070000052452087,
            3.757699966430664
          ]
        },
        {
          "atom_index": 2236,
          "name": "C",
          "element": "C",
          "coord": [
            4.008500099182129,
            0.14659999310970306,
            3.838399887084961
          ]
        },
        {
          "atom_index": 2237,
          "name": "O",
          "element": "O",
          "coord": [
            4.008600234985352,
            0.14020000398159027,
            3.9619998931884766
          ]
        },
        {
          "atom_index": 2238,
          "name": "CB",
          "element": "C",
          "coord": [
            3.7581000328063965,
            0.148499995470047,
            3.8043999671936035
          ]
        },
        {
          "atom_index": 2239,
          "name": "CG1",
          "element": "C",
          "coord": [
            3.643199920654297,
            0.07980000227689743,
            3.72979998588562
          ]
        },
        {
          "atom_index": 2240,
          "name": "CG2",
          "element": "C",
          "coord": [
            3.7548000812530518,
            0.29919999837875366,
            3.781100034713745
          ]
        },
        {
          "atom_index": 2241,
          "name": "CD1",
          "element": "C",
          "coord": [
            3.504300117492676,
            0.125,
            3.771399974822998
          ]
        }
      ]
    },
    {
      "id": "B:76",
      "chain": "B",
      "resseq": 76,
      "icode": "",
      "resname": "SER",
      "hetflag": " ",
      "sasa": 0.0,
      "atoms": [
        {
          "atom_index": 2242,
          "name": "N",
          "element": "N",
          "coord": [
            4.107699871063232,
            0.2013999968767166,
            3.768899917602539
          ]
        },
        {
          "atom_index": 2243,
          "name": "CA",
          "element": "C",
          "coord": [
            4.222300052642822,
            0.26350000500679016,
            3.833400011062622
          ]
        },
        {
          "atom_index": 2244,
          "name": "C",
          "element": "C",
          "coord": [
            4.1981000900268555,
            0.41260001063346863,
            3.8515000343322754
          ]
        },
        {
          "atom_index": 2245,
          "name": "O",
          "element": "O",
          "coord": [
            4.122700214385986,
            0.4747999906539917,
            3.776099920272827
          ]
        },
        {
          "atom_index": 2246,
          "name": "CB",
          "element": "C",
          "coord": [
            4.349100112915039,
            0.24120000004768372,
            3.7509000301361084
          ]
        },
        {
          "atom_index": 2247,
          "name": "OG",
          "element": "O",
          "coord": [
            4.382999897003174,
            0.10369999706745148,
            3.745800018310547
          ]
        }
      ]
    },
    {
      "id": "B:77",
      "chain": "B",
      "resseq": 77,
      "icode": "",
      "resname": "ASN",
      "hetflag": " ",
      "sasa": 2.4998879432678223,
      "atoms": [
        {
          "atom_index": 2248,
          "name": "N",
          "element": "N",
          "coord": [
            4.261300086975098,
            0.4693000018596649,
            3.953900098800659
          ]
        },
        {
          "atom_index": 2249,
          "name": "CA",
          "element": "C",
          "coord": [
            4.252500057220459,
            0.6123999953269958,
            3.9814000129699707
          ]
        },
        {
          "atom_index": 2250,
          "name": "C",
          "element": "C",
          "coord": [
            4.106500148773193,
            0.657800018787384,
            3.979599952697754
          ]
        },
        {
          "atom_index": 2251,
          "name": "O",
          "element": "O",
          "coord": [
            4.0644001960754395,
            0.739799976348877,
            3.897900104522705
          ]
        },
        {
          "atom_index": 2252,
          "name": "CB",
          "element": "C",
          "coord": [
            4.336999893188477,
            0.6919000148773193,
            3.8814001083374023
          ]
        },
        {
          "atom_index": 2253,
          "name": "CG",
          "element": "C",
          "coord": [
            4.356400012969971,
            0.8367000222206116,
            3.923099994659424
          ]
        },
        {
          "atom_index": 2254,
          "name": "OD1",
          "element": "O",
          "coord": [
            4.3343000411987305,
            0.8727999925613403,
            4.03849983215332
          ]
        },
        {
          "atom_index": 2255,
          "name": "ND2",
          "element": "N",
          "coord": [
            4.39900016784668,
            0.9199000000953674,
            3.8290998935699463
          ]
        }
      ]
    },
    {
      "id": "B:78",
      "chain": "B",
      "resseq": 78,
      "icode": "",
      "resname": "VAL",
      "hetflag": " ",
      "sasa": 0.0,
      "atoms": [
        {
          "atom_index": 2256,
          "name": "N",
          "element": "N",
          "coord": [
            4.0289998054504395,
            0.6007000207901001,
            4.072000026702881
          ]
        },
        {
          "atom_index": 2257,
          "name": "CA",
          "element": "C",
          "coord": [
            3.884999990463257,
            0.6233000159263611,
            4.073999881744385
          ]
        },
        {
          "atom_index": 2258,
          "name": "C",
          "element": "C",
          "coord": [
            3.8564999103546143,
            0.7724999785423279,
            4.08050012588501
          ]
        },
        {
          "atom_index": 2259,
          "name": "O",
          "element": "O",
          "coord": [
            3.9165000915527344,
            0.8460999727249146,
            4.159800052642822
          ]
        },
        {
          "atom_index": 2260,
          "name": "CB",
          "element": "C",
          "coord": [
            3.821199893951416,
            0.5479999780654907,
            4.191800117492676
          ]
        },
        {
          "atom_index": 2261,
          "name": "CG1",
          "element": "C",
          "coord": [
            3.678499937057495,
            0.5957000255584717,
            4.217199802398682
          ]
        },
        {
          "atom_index": 2262,
          "name": "CG2",
          "element": "C",
          "coord": [
            3.822200059890747,
            0.39809998869895935,
            4.164899826049805
          ]
        }
      ]
    },
    {
      "id": "B:79",
      "chain": "B",
      "resseq": 79,
      "icode": "",
      "resname": "GLN",
      "hetflag": " ",
      "sasa": 2.1125004291534424,
      "atoms": [
        {
          "atom_index": 2263,
          "name": "N",
          "element": "N",
          "coord": [
            3.7639000415802,
            0.817300021648407,
            3.996500015258789
          ]
        },
        {
          "atom_index": 2264,
          "name": "CA",
          "element": "C",
          "coord": [
            3.7219998836517334,
            0.9563999772071838,
            3.9895999431610107
          ]
        },
        {
          "atom_index": 2265,
          "name": "C",
          "element": "C",
          "coord": [
            3.5799999237060547,
            0.97079998254776,
            4.042799949645996
          ]
        },
        {
          "atom_index": 2266,
          "name": "O",
          "element": "O",
          "coord": [
            3.5069000720977783,
            0.8730000257492065,
            4.060500144958496
          ]
        },
        {
          "atom_index": 2267,
          "name": "CB",
          "element": "C",
          "coord": [
            3.7311999797821045,
            1.0080000162124634,
            3.845400094985962
          ]
        },
        {
          "atom_index": 2268,
          "name": "CG",
          "element": "C",
          "coord": [
            3.8710999488830566,
            0.9997000098228455,
            3.786600112915039
          ]
        },
        {
          "atom_index": 2269,
          "name": "CD",
          "element": "C",
          "coord": [
            3.971100091934204,
            1.083799958229065,
            3.8636999130249023
          ]
        },
        {
          "atom_index": 2270,
          "name": "OE1",
          "element": "O",
          "coord": [
            3.954200029373169,
            1.2051000595092773,
            3.877000093460083
          ]
        },
        {
          "atom_index": 2271,
          "name": "NE2",
          "element": "N",
          "coord": [
            4.074399948120117,
            1.019700050354004,
            3.9170000553131104
          ]
        }
      ]
    },
    {
      "id": "B:80",
      "chain": "B",
      "resseq": 80,
      "icode": "",
      "resname": "SER",
      "hetflag": " ",
      "sasa": 0.3798295259475708,
      "atoms": [
        {
          "atom_index": 2272,
          "name": "N",
          "element": "N",
          "coord": [
            3.541599988937378,
            1.0959999561309814,
            4.06820011138916
          ]
        },
        {
          "atom_index": 2273,
          "name": "CA",
          "element": "C",
          "coord": [
            3.40910005569458,
            1.1232000589370728,
            4.122700214385986
          ]
        },
        {
          "atom_index": 2274,
          "name": "C",
          "element": "C",
          "coord": [
            3.299299955368042,
            1.0752999782562256,
            4.028500080108643
          ]
        },
        {
          "atom_index": 2275,
          "name": "O",
          "element": "O",
          "coord": [
            3.2007999420166016,
            1.0148999691009521,
            4.072500228881836
          ]
        },
        {
          "atom_index": 2276,
          "name": "CB",
          "element": "C",
          "coord": [
            3.3940999507904053,
            1.2726999521255493,
            4.150700092315674
          ]
        },
        {
          "atom_index": 2277,
          "name": "OG",
          "element": "O",
          "coord": [
            3.4979000091552734,
            1.3184000253677368,
            4.2357001304626465
          ]
        }
      ]
    },
    {
      "id": "B:81",
      "chain": "B",
      "resseq": 81,
      "icode": "",
      "resname": "GLY",
      "hetflag": " ",
      "sasa": 0.06453092396259308,
      "atoms": [
        {
          "atom_index": 2278,
          "name": "N",
          "element": "N",
          "coord": [
            3.3148999214172363,
            1.101199984550476,
            3.8984999656677246
          ]
        },
        {
          "atom_index": 2279,
          "name": "CA",
          "element": "C",
          "coord": [
            3.213399887084961,
            1.0636999607086182,
            3.8017001152038574
          ]
        },
        {
          "atom_index": 2280,
          "name": "C",
          "element": "C",
          "coord": [
            3.1898999214172363,
            0.9144999980926514,
            3.7908999919891357
          ]
        },
        {
          "atom_index": 2281,
          "name": "O",
          "element": "O",
          "coord": [
            3.085400104522705,
            0.8729000091552734,
            3.7402000427246094
          ]
        }
      ]
    },
    {
      "id": "B:82",
      "chain": "B",
      "resseq": 82,
      "icode": "",
      "resname": "ASP",
      "hetflag": " ",
      "sasa": 0.0,
      "atoms": [
        {
          "atom_index": 2282,
          "name": "N",
          "element": "N",
          "coord": [
            3.2839999198913574,
            0.8327000141143799,
            3.8382999897003174
          ]
        },
        {
          "atom_index": 2283,
          "name": "CA",
          "element": "C",
          "coord": [
            3.2695999145507812,
            0.6877999901771545,
            3.829699993133545
          ]
        },
        {
          "atom_index": 2284,
          "name": "C",
          "element": "C",
          "coord": [
            3.1602001190185547,
            0.6330999732017517,
            3.920799970626831
          ]
        },
        {
          "atom_index": 2285,
          "name": "O",
          "element": "O",
          "coord": [
            3.1356000900268555,
            0.5120000243186951,
            3.918100118637085
          ]
        },
        {
          "atom_index": 2286,
          "name": "CB",
          "element": "C",
          "coord": [
            3.4030001163482666,
            0.6205000281333923,
            3.862499952316284
          ]
        },
        {
          "atom_index": 2287,
          "name": "CG",
          "element": "C",
          "coord": [
            3.5139999389648438,
            0.6621000170707703,
            3.767400026321411
          ]
        },
        {
          "atom_index": 2288,
          "name": "OD1",
          "element": "O",
          "coord": [
            3.4827001094818115,
            0.7050999999046326,
            3.654400110244751
          ]
        },
        {
          "atom_index": 2289,
          "name": "OD2",
          "element": "O",
          "coord": [
            3.6324000358581543,
            0.6525999903678894,
            3.8059000968933105
          ]
        }
      ]
    },
    {
      "id": "B:83",
      "chain": "B",
      "resseq": 83,
      "icode": "",
      "resname": "LEU",
      "hetflag": " ",
      "sasa": 0.0,
      "atoms": [
        {
          "atom_index": 2290,
          "name": "N",
          "element": "N",
          "coord": [
            3.095099925994873,
            0.7178000211715698,
            4.0005998611450195
          ]
        },
        {
          "atom_index": 2291,
          "name": "CA",
          "element": "C",
          "coord": [
            2.980799913406372,
            0.6761999726295471,
            4.081099987030029
          ]
        },
        {
          "atom_index": 2292,
          "name": "C",
          "element": "C",
          "coord": [
            2.8694000244140625,
            0.6262000203132629,
            3.9899001121520996
          ]
        },
        {
          "atom_index": 2293,
          "name": "O",
          "element": "O",
          "coord": [
            2.803499937057495,
            0.7059999704360962,
            3.922499895095825
          ]
        },
        {
          "atom_index": 2294,
          "name": "CB",
          "element": "C",
          "coord": [
            2.932800054550171,
            0.7932999730110168,
            4.167300224304199
          ]
        },
        {
          "atom_index": 2295,
          "name": "CG",
          "element": "C",
          "coord": [
            2.8076000213623047,
            0.7760999798774719,
            4.253600120544434
          ]
        },
        {
          "atom_index": 2296,
          "name": "CD1",
          "element": "C",
          "coord": [
            2.824899911880493,
            0.6651999950408936,
            4.355500221252441
          ]
        },
        {
          "atom_index": 2297,
          "name": "CD2",
          "element": "C",
          "coord": [
            2.7743000984191895,
            0.9071000218391418,
            4.322700023651123
          ]
        }
      ]
    },
    {
      "id": "B:84",
      "chain": "B",
      "resseq": 84,
      "icode": "",
      "resname": "ALA",
      "hetflag": " ",
      "sasa": 0.0,
      "atoms": [
        {
          "atom_index": 2298,
          "name": "N",
          "element": "N",
          "coord": [
            2.847599983215332,
            0.49459999799728394,
            3.9865000247955322
          ]
        },
        {
          "atom_index": 2299,
          "name": "CA",
          "element": "C",
          "coord": [
            2.756700038909912,
            0.4361000061035156,
            3.8886001110076904
          ]
        },
        {
          "atom_index": 2300,
          "name": "C",
          "element": "C",
          "coord": [
            2.7400999069213867,
            0.2858999967575073,
            3.908099889755249
          ]
        },
        {
          "atom_index": 2301,
          "name": "O",
          "element": "O",
          "coord": [
            2.8048999309539795,
            0.2257000058889389,
            3.99429988861084
          ]
        },
        {
          "atom_index": 2302,
          "name": "CB",
          "element": "C",
          "coord": [
            2.8071000576019287,
            0.46389999985694885,
            3.7469000816345215
          ]
        }
      ]
    },
    {
      "id": "B:85",
      "chain": "B",
      "resseq": 85,
      "icode": "",
      "resname": "ASP",
      "hetflag": " ",
      "sasa": 0.0,
      "atoms": [
        {
          "atom_index": 2303,
          "name": "N",
          "element": "N",
          "coord": [
            2.652600049972534,
            0.22529999911785126,
            3.827899932861328
          ]
        },
        {
          "atom_index": 2304,
          "name": "CA",
          "element": "C",
          "coord": [
            2.6370999813079834,
            0.08070000261068344,
            3.8224000930786133
          ]
        },
        {
          "atom_index": 2305,
          "name": "C",
          "element": "C",
          "coord": [
            2.719099998474121,
            0.02419999986886978,
            3.7072999477386475
          ]
        },
        {
          "atom_index": 2306,
          "name": "O",
          "element": "O",
          "coord": [
            2.7327001094818115,
            0.08749999850988388,
            3.6022000312805176
          ]
        },
        {
          "atom_index": 2307,
          "name": "CB",
          "element": "C",
          "coord": [
            2.4902000427246094,
            0.041600000113248825,
            3.80430006980896
          ]
        },
        {
          "atom_index": 2308,
          "name": "CG",
          "element": "C",
          "coord": [
            2.4065001010894775,
            0.07029999792575836,
            3.927000045776367
          ]
        },
        {
          "atom_index": 2309,
          "name": "OD1",
          "element": "O",
          "coord": [
            2.4428000450134277,
            0.022199999541044235,
            4.036300182342529
          ]
        },
        {
          "atom_index": 2310,
          "name": "OD2",
          "element": "O",
          "coord": [
            2.30430006980896,
            0.14090000092983246,
            3.9140000343322754
          ]
        }
      ]
    },
    {
      "id": "B:86",
      "chain": "B",
      "resseq": 86,
      "icode": "",
      "resname": "TYR",
      "hetflag": " ",
      "sasa": 0.0,
      "atoms": [
        {
          "atom_index": 2311,
          "name": "N",
          "element": "N",
          "coord": [
            2.7739999294281006,
            -0.09510000050067902,
            3.7281999588012695
          ]
        },
        {
          "atom_index": 2312,
          "name": "CA",
          "element": "C",
          "coord": [
            2.853100061416626,
            -0.16429999470710754,
            3.627500057220459
          ]
        },
        {
          "atom_index": 2313,
          "name": "C",
          "element": "C",
          "coord": [
            2.7987000942230225,
            -0.30559998750686646,
            3.613300085067749
          ]
        },
        {
          "atom_index": 2314,
          "name": "O",
          "element": "O",
          "coord": [
            2.7778000831604004,
            -0.37450000643730164,
            3.713599920272827
          ]
        },
        {
          "atom_index": 2315,
          "name": "CB",
          "element": "C",
          "coord": [
            3.001699924468994,
            -0.16689999401569366,
            3.665299892425537
          ]
        },
        {
          "atom_index": 2316,
          "name": "CG",
          "element": "C",
          "coord": [
            3.0625,
            -0.029200000688433647,
            3.6767001152038574
          ]
        },
        {
          "atom_index": 2317,
          "name": "CD1",
          "element": "C",
          "coord": [
            3.1201999187469482,
            0.03269999846816063,
            3.566499948501587
          ]
        },
        {
          "atom_index": 2318,
          "name": "CD2",
          "element": "C",
          "coord": [
            3.061300039291382,
            0.03970000147819519,
            3.797100067138672
          ]
        },
        {
          "atom_index": 2319,
          "name": "CE1",
          "element": "C",
          "coord": [
            3.1754000186920166,
            0.1589999943971634,
            3.5761001110076904
          ]
        },
        {
          "atom_index": 2320,
          "name": "CE2",
          "element": "C",
          "coord": [
            3.1161000728607178,
            0.16609999537467957,
            3.807800054550171
          ]
        },
        {
          "atom_index": 2321,
          "name": "CZ",
          "element": "C",
          "coord": [
            3.173099994659424,
            0.22529999911785126,
            3.697000026702881
          ]
        },
        {
          "atom_index": 2322,
          "name": "OH",
          "element": "O",
          "coord": [
            3.2279999256134033,
            0.35109999775886536,
            3.7072999477386475
          ]
        }
      ]
    },
    {
      "id": "B:87",
      "chain": "B",
      "resseq": 87,
      "icode": "",
      "resname": "PHE",
      "hetflag": " ",
      "sasa": 0.0,
      "atoms": [
        {
          "atom_index": 2323,
          "name": "N",
          "element": "N",
          "coord": [
            2.7750000953674316,
            -0.3481000065803528,
            3.489500045776367
          ]
        },
        {
          "atom_index": 2324,
          "name": "CA",
          "element": "C",
          "coord": [
            2.723400115966797,
            -0.48179998993873596,
            3.4646999835968018
          ]
        },
        {
          "atom_index": 2325,
          "name": "C",
          "element": "C",
          "coord": [
            2.786400079727173,
            -0.5390999913215637,
            3.3387999534606934
          ]
        },
        {
          "atom_index": 2326,
          "name": "O",
          "element": "O",
          "coord": [
            2.8217999935150146,
            -0.46630001068115234,
            3.245699882507324
          ]
        },
        {
          "atom_index": 2327,
          "name": "CB",
          "element": "C",
          "coord": [
            2.570199966430664,
            -0.4823000133037567,
            3.453200101852417
          ]
        },
        {
          "atom_index": 2328,
          "name": "CG",
          "element": "C",
          "coord": [
            2.5160000324249268,
            -0.39419999718666077,
            3.3438000679016113
          ]
        },
        {
          "atom_index": 2329,
          "name": "CD1",
          "element": "C",
          "coord": [
            2.4914000034332275,
            -0.4456999897956848,
            3.217600107192993
          ]
        },
        {
          "atom_index": 2330,
          "name": "CD2",
          "element": "C",
          "coord": [
            2.486599922180176,
            -0.26109999418258667,
            3.3682000637054443
          ]
        },
        {
          "atom_index": 2331,
          "name": "CE1",
          "element": "C",
          "coord": [
            2.440000057220459,
            -0.3653999865055084,
            3.1171000003814697
          ]
        },
        {
          "atom_index": 2332,
          "name": "CE2",
          "element": "C",
          "coord": [
            2.4351000785827637,
            -0.18039999902248383,
            3.268199920654297
          ]
        },
        {
          "atom_index": 2333,
          "name": "CZ",
          "element": "C",
          "coord": [
            2.4117000102996826,
            -0.23260000348091125,
            3.1426000595092773
          ]
        }
      ]
    },
    {
      "id": "B:88",
      "chain": "B",
      "resseq": 88,
      "icode": "",
      "resname": "CYS",
      "hetflag": " ",
      "sasa": 0.0,
      "atoms": [
        {
          "atom_index": 2334,
          "name": "N",
          "element": "N",
          "coord": [
            2.801100015640259,
            -0.6710000038146973,
            3.338200092315674
          ]
        },
        {
          "atom_index": 2335,
          "name": "CA",
          "element": "C",
          "coord": [
            2.8608999252319336,
            -0.7444999814033508,
            3.2279999256134033
          ]
        },
        {
          "atom_index": 2336,
          "name": "C",
          "element": "C",
          "coord": [
            2.753200054168701,
            -0.800599992275238,
            3.135999917984009
          ]
        },
        {
          "atom_index": 2337,
          "name": "O",
          "element": "O",
          "coord": [
            2.6354000568389893,
            -0.8093000054359436,
            3.172100067138672
          ]
        },
        {
          "atom_index": 2338,
          "name": "CB",
          "element": "C",
          "coord": [
            2.9488000869750977,
            -0.8578000068664551,
            3.281599998474121
          ]
        },
        {
          "atom_index": 2339,
          "name": "SG",
          "element": "S",
          "coord": [
            2.866499900817871,
            -0.9660000205039978,
            3.402400016784668
          ]
        }
      ]
    },
    {
      "id": "B:89",
      "chain": "B",
      "resseq": 89,
      "icode": "",
      "resname": "GLN",
      "hetflag": " ",
      "sasa": 0.0,
      "atoms": [
        {
          "atom_index": 2340,
          "name": "N",
          "element": "N",
          "coord": [
            2.7953999042510986,
            -0.8388000130653381,
            3.0155999660491943
          ]
        },
        {
          "atom_index": 2341,
          "name": "CA",
          "element": "C",
          "coord": [
            2.7063000202178955,
            -0.9007999897003174,
            2.918299913406372
          ]
        },
        {
          "atom_index": 2342,
          "name": "C",
          "element": "C",
          "coord": [
            2.7820000648498535,
            -1.007099986076355,
            2.8406999111175537
          ]
        },
        {
          "atom_index": 2343,
          "name": "O",
          "element": "O",
          "coord": [
            2.8898000717163086,
            -0.9804999828338623,
            2.786600112915039
          ]
        },
        {
          "atom_index": 2344,
          "name": "CB",
          "element": "C",
          "coord": [
            2.648200035095215,
            -0.79830002784729,
            2.820199966430664
          ]
        },
        {
          "atom_index": 2345,
          "name": "CG",
          "element": "C",
          "coord": [
            2.5557000637054443,
            -0.8597999811172485,
            2.7147998809814453
          ]
        },
        {
          "atom_index": 2346,
          "name": "CD",
          "element": "C",
          "coord": [
            2.578200101852417,
            -0.8029999732971191,
            2.5762999057769775
          ]
        },
        {
          "atom_index": 2347,
          "name": "OE1",
          "element": "O",
          "coord": [
            2.602799892425537,
            -0.6837000250816345,
            2.5599000453948975
          ]
        },
        {
          "atom_index": 2348,
          "name": "NE2",
          "element": "N",
          "coord": [
            2.569499969482422,
            -0.888700008392334,
            2.4751999378204346
          ]
        }
      ]
    },
    {
      "id": "B:90",
      "chain": "B",
      "resseq": 90,
      "icode": "",
      "resname": "GLN",
      "hetflag": " ",
      "sasa": 0.0,
      "atoms": [
        {
          "atom_index": 2349,
          "name": "N",
          "element": "N",
          "coord": [
            2.7242000102996826,
            -1.1263999938964844,
            2.8348000049591064
          ]
        },
        {
          "atom_index": 2350,
          "name": "CA",
          "element": "C",
          "coord": [
            2.775599956512451,
            -1.2351000308990479,
            2.7530999183654785
          ]
        },
        {
          "atom_index": 2351,
          "name": "C",
          "element": "C",
          "coord": [
            2.709199905395508,
            -1.2324999570846558,
            2.6159000396728516
          ]
        },
        {
          "atom_index": 2352,
          "name": "O",
          "element": "O",
          "coord": [
            2.588399887084961,
            -1.2101000547409058,
            2.604599952697754
          ]
        },
        {
          "atom_index": 2353,
          "name": "CB",
          "element": "C",
          "coord": [
            2.7500998973846436,
            -1.36899995803833,
            2.8227999210357666
          ]
        },
        {
          "atom_index": 2354,
          "name": "CG",
          "element": "C",
          "coord": [
            2.757200002670288,
            -1.4925999641418457,
            2.7339999675750732
          ]
        },
        {
          "atom_index": 2355,
          "name": "CD",
          "element": "C",
          "coord": [
            2.631700038909912,
            -1.5176000595092773,
            2.6521999835968018
          ]
        },
        {
          "atom_index": 2356,
          "name": "OE1",
          "element": "O",
          "coord": [
            2.6396000385284424,
            -1.551300048828125,
            2.5341999530792236
          ]
        },
        {
          "atom_index": 2357,
          "name": "NE2",
          "element": "N",
          "coord": [
            2.515500068664551,
            -1.5044000148773193,
            2.7151999473571777
          ]
        }
      ]
    },
    {
      "id": "B:91",
      "chain": "B",
      "resseq": 91,
      "icode": "",
      "resname": "TYR",
      "hetflag": " ",
      "sasa": 0.0,
      "atoms": [
        {
          "atom_index": 2358,
          "name": "N",
          "element": "N",
          "coord": [
            2.789099931716919,
            -1.2552000284194946,
            2.5114998817443848
          ]
        },
        {
          "atom_index": 2359,
          "name": "CA",
          "element": "C",
          "coord": [
            2.73580002784729,
            -1.270799994468689,
            2.376499891281128
          ]
        },
        {
          "atom_index": 2360,
          "name": "C",
          "element": "C",
          "coord": [
            2.8001999855041504,
            -1.3895000219345093,
            2.305799961090088
          ]
        },
        {
          "atom_index": 2361,
          "name": "O",
          "element": "O",
          "coord": [
            2.812299966812134,
            -1.3905999660491943,
            2.183000087738037
          ]
        },
        {
          "atom_index": 2362,
          "name": "CB",
          "element": "C",
          "coord": [
            2.752700090408325,
            -1.1426000595092773,
            2.294600009918213
          ]
        },
        {
          "atom_index": 2363,
          "name": "CG",
          "element": "C",
          "coord": [
            2.892899990081787,
            -1.0865999460220337,
            2.2904999256134033
          ]
        },
        {
          "atom_index": 2364,
          "name": "CD1",
          "element": "C",
          "coord": [
            2.930299997329712,
            -0.9821000099182129,
            2.374000072479248
          ]
        },
        {
          "atom_index": 2365,
          "name": "CD2",
          "element": "C",
          "coord": [
            2.987499952316284,
            -1.1368000507354736,
            2.2021000385284424
          ]
        },
        {
          "atom_index": 2366,
          "name": "CE1",
          "element": "C",
          "coord": [
            3.0580999851226807,
            -0.9300000071525574,
            2.370500087738037
          ]
        },
        {
          "atom_index": 2367,
          "name": "CE2",
          "element": "C",
          "coord": [
            3.1159000396728516,
            -1.0853999853134155,
            2.197999954223633
          ]
        },
        {
          "atom_index": 2368,
          "name": "CZ",
          "element": "C",
          "coord": [
            3.150399923324585,
            -0.9818999767303467,
            2.282399892807007
          ]
        },
        {
          "atom_index": 2369,
          "name": "OH",
          "element": "O",
          "coord": [
            3.277899980545044,
            -0.9298999905586243,
            2.2788000106811523
          ]
        }
      ]
    },
    {
      "id": "B:92",
      "chain": "B",
      "resseq": 92,
      "icode": "",
      "resname": "ASN",
      "hetflag": " ",
      "sasa": 0.0,
      "atoms": [
        {
          "atom_index": 2370,
          "name": "N",
          "element": "N",
          "coord": [
            2.840100049972534,
            -1.4914000034332275,
            2.382499933242798
          ]
        },
        {
          "atom_index": 2371,
          "name": "CA",
          "element": "C",
          "coord": [
            2.8896000385284424,
            -1.61489999294281,
            2.3229000568389893
          ]
        },
        {
          "atom_index": 2372,
          "name": "C",
          "element": "C",
          "coord": [
            2.776400089263916,
            -1.697100043296814,
            2.263200044631958
          ]
        },
        {
          "atom_index": 2373,
          "name": "O",
          "element": "O",
          "coord": [
            2.7971999645233154,
            -1.7690000534057617,
            2.164799928665161
          ]
        },
        {
          "atom_index": 2374,
          "name": "CB",
          "element": "C",
          "coord": [
            2.964400053024292,
            -1.697100043296814,
            2.427799940109253
          ]
        },
        {
          "atom_index": 2375,
          "name": "CG",
          "element": "C",
          "coord": [
            3.026400089263916,
            -1.822700023651123,
            2.3703999519348145
          ]
        },
        {
          "atom_index": 2376,
          "name": "OD1",
          "element": "O",
          "coord": [
            3.127700090408325,
            -1.8169000148773193,
            2.301100015640259
          ]
        },
        {
          "atom_index": 2377,
          "name": "ND2",
          "element": "N",
          "coord": [
            2.966099977493286,
            -1.937399983406067,
            2.4000000953674316
          ]
        }
      ]
    },
    {
      "id": "B:93",
      "chain": "B",
      "resseq": 93,
      "icode": "",
      "resname": "ASN",
      "hetflag": " ",
      "sasa": 1.076163649559021,
      "atoms": [
        {
          "atom_index": 2378,
          "name": "N",
          "element": "N",
          "coord": [
            2.656899929046631,
            -1.6878999471664429,
            2.3208999633789062
          ]
        },
        {
          "atom_index": 2379,
          "name": "CA",
          "element": "C",
          "coord": [
            2.5415000915527344,
            -1.7619999647140503,
            2.272900104522705
          ]
        },
        {
          "atom_index": 2380,
          "name": "C",
          "element": "C",
          "coord": [
            2.4182000160217285,
            -1.6740000247955322,
            2.2825000286102295
          ]
        },
        {
          "atom_index": 2381,
          "name": "O",
          "element": "O",
          "coord": [
            2.4052999019622803,
            -1.5920000076293945,
            2.374000072479248
          ]
        },
        {
          "atom_index": 2382,
          "name": "CB",
          "element": "C",
          "coord": [
            2.518899917602539,
            -1.8905999660491943,
            2.3534998893737793
          ]
        },
        {
          "atom_index": 2383,
          "name": "CG",
          "element": "C",
          "coord": [
            2.632999897003174,
            -1.9889999628067017,
            2.3394999504089355
          ]
        },
        {
          "atom_index": 2384,
          "name": "OD1",
          "element": "O",
          "coord": [
            2.726599931716919,
            -1.9890999794006348,
            2.4196999073028564
          ]
        },
        {
          "atom_index": 2385,
          "name": "ND2",
          "element": "N",
          "coord": [
            2.626199960708618,
            -2.073199987411499,
            2.237299919128418
          ]
        }
      ]
    },
    {
      "id": "B:94",
      "chain": "B",
      "resseq": 94,
      "icode": "",
      "resname": "PHE",
      "hetflag": " ",
      "sasa": 0.0,
      "atoms": [
        {
          "atom_index": 2386,
          "name": "N",
          "element": "N",
          "coord": [
            2.3278000354766846,
            -1.6913000345230103,
            2.1867001056671143
          ]
        },
        {
          "atom_index": 2387,
          "name": "CA",
          "element": "C",
          "coord": [
            2.1965999603271484,
            -1.6311999559402466,
            2.204400062561035
          ]
        },
        {
          "atom_index": 2388,
          "name": "C",
          "element": "C",
          "coord": [
            2.1080000400543213,
            -1.7259000539779663,
            2.285099983215332
          ]
        },
        {
          "atom_index": 2389,
          "name": "O",
          "element": "O",
          "coord": [
            2.118000030517578,
            -1.8480000495910645,
            2.2695000171661377
          ]
        },
        {
          "atom_index": 2390,
          "name": "CB",
          "element": "C",
          "coord": [
            2.131999969482422,
            -1.6018999814987183,
            2.069499969482422
          ]
        },
        {
          "atom_index": 2391,
          "name": "CG",
          "element": "C",
          "coord": [
            2.188800096511841,
            -1.4809000492095947,
            2.000499963760376
          ]
        },
        {
          "atom_index": 2392,
          "name": "CD1",
          "element": "C",
          "coord": [
            2.1377999782562256,
            -1.3545000553131104,
            2.025700092315674
          ]
        },
        {
          "atom_index": 2393,
          "name": "CD2",
          "element": "C",
          "coord": [
            2.293299913406372,
            -1.493499994277954,
            1.910599946975708
          ]
        },
        {
          "atom_index": 2394,
          "name": "CE1",
          "element": "C",
          "coord": [
            2.1900999546051025,
            -1.2430000305175781,
            1.962499976158142
          ]
        },
        {
          "atom_index": 2395,
          "name": "CE2",
          "element": "C",
          "coord": [
            2.345900058746338,
            -1.3824000358581543,
            1.8472000360488892
          ]
        },
        {
          "atom_index": 2396,
          "name": "CZ",
          "element": "C",
          "coord": [
            2.2941999435424805,
            -1.257099986076355,
            1.8731000423431396
          ]
        }
      ]
    },
    {
      "id": "B:95",
      "chain": "B",
      "resseq": 95,
      "icode": "",
      "resname": "PRO",
      "hetflag": " ",
      "sasa": 0.0,
      "atoms": [
        {
          "atom_index": 2397,
          "name": "N",
          "element": "N",
          "coord": [
            2.0199999809265137,
            -1.6751999855041504,
            2.37280011177063
          ]
        },
        {
          "atom_index": 2398,
          "name": "CA",
          "element": "C",
          "coord": [
            1.9944000244140625,
            -1.5332000255584717,
            2.3989999294281006
          ]
        },
        {
          "atom_index": 2399,
          "name": "C",
          "element": "C",
          "coord": [
            2.1048998832702637,
            -1.4651999473571777,
            2.4791998863220215
          ]
        },
        {
          "atom_index": 2400,
          "name": "O",
          "element": "O",
          "coord": [
            2.1614999771118164,
            -1.5254000425338745,
            2.5706000328063965
          ]
        },
        {
          "atom_index": 2401,
          "name": "CB",
          "element": "C",
          "coord": [
            1.8645000457763672,
            -1.5362999439239502,
            2.4797000885009766
          ]
        },
        {
          "atom_index": 2402,
          "name": "CG",
          "element": "C",
          "coord": [
            1.871000051498413,
            -1.6656999588012695,
            2.5532000064849854
          ]
        },
        {
          "atom_index": 2403,
          "name": "CD",
          "element": "C",
          "coord": [
            1.9399000406265259,
            -1.7624000310897827,
            2.460700035095215
          ]
        }
      ]
    },
    {
      "id": "B:96",
      "chain": "B",
      "resseq": 96,
      "icode": "",
      "resname": "LEU",
      "hetflag": " ",
      "sasa": 0.0,
      "atoms": [
        {
          "atom_index": 2404,
          "name": "N",
          "element": "N",
          "coord": [
            2.134999990463257,
            -1.340499997138977,
            2.4440999031066895
          ]
        },
        {
          "atom_index": 2405,
          "name": "CA",
          "element": "C",
          "coord": [
            2.2276999950408936,
            -1.2609000205993652,
            2.523099899291992
          ]
        },
        {
          "atom_index": 2406,
          "name": "C",
          "element": "C",
          "coord": [
            2.1760001182556152,
            -1.2482000589370728,
            2.6658999919891357
          ]
        },
        {
          "atom_index": 2407,
          "name": "O",
          "element": "O",
          "coord": [
            2.055999994277954,
            -1.2309000492095947,
            2.688699960708618
          ]
        },
        {
          "atom_index": 2408,
          "name": "CB",
          "element": "C",
          "coord": [
            2.2446000576019287,
            -1.1220999956130981,
            2.4607999324798584
          ]
        },
        {
          "atom_index": 2409,
          "name": "CG",
          "element": "C",
          "coord": [
            2.2715001106262207,
            -1.1153000593185425,
            2.309999942779541
          ]
        },
        {
          "atom_index": 2410,
          "name": "CD1",
          "element": "C",
          "coord": [
            2.2781999111175537,
            -0.9703999757766724,
            2.265000104904175
          ]
        },
        {
          "atom_index": 2411,
          "name": "CD2",
          "element": "C",
          "coord": [
            2.398699998855591,
            -1.1892999410629272,
            2.2716000080108643
          ]
        }
      ]
    },
    {
      "id": "B:97",
      "chain": "B",
      "resseq": 97,
      "icode": "",
      "resname": "THR",
      "hetflag": " ",
      "sasa": 0.0,
      "atoms": [
        {
          "atom_index": 2412,
          "name": "N",
          "element": "N",
          "coord": [
            2.2671000957489014,
            -1.256700038909912,
            2.7625999450683594
          ]
        },
        {
          "atom_index": 2413,
          "name": "CA",
          "element": "C",
          "coord": [
            2.230799913406372,
            -1.2466000318527222,
            2.9031999111175537
          ]
        },
        {
          "atom_index": 2414,
          "name": "C",
          "element": "C",
          "coord": [
            2.3213000297546387,
            -1.146299958229065,
            2.9732000827789307
          ]
        },
        {
          "atom_index": 2415,
          "name": "O",
          "element": "O",
          "coord": [
            2.4361000061035156,
            -1.124899983406067,
            2.933199882507324
          ]
        },
        {
          "atom_index": 2416,
          "name": "CB",
          "element": "C",
          "coord": [
            2.2386999130249023,
            -1.3828999996185303,
            2.9739999771118164
          ]
        },
        {
          "atom_index": 2417,
          "name": "OG1",
          "element": "O",
          "coord": [
            2.3638999462127686,
            -1.4460999965667725,
            2.9444000720977783
          ]
        },
        {
          "atom_index": 2418,
          "name": "CG2",
          "element": "C",
          "coord": [
            2.1238999366760254,
            -1.4728000164031982,
            2.9296998977661133
          ]
        }
      ]
    },
    {
      "id": "B:98",
      "chain": "B",
      "resseq": 98,
      "icode": "",
      "resname": "PHE",
      "hetflag": " ",
      "sasa": 0.0,
      "atoms": [
        {
          "atom_index": 2419,
          "name": "N",
          "element": "N",
          "coord": [
            2.2679998874664307,
            -1.085800051689148,
            3.0790998935699463
          ]
        },
        {
          "atom_index": 2420,
          "name": "CA",
          "element": "C",
          "coord": [
            2.334700107574463,
            -0.979200005531311,
            3.1519999504089355
          ]
        },
        {
          "atom_index": 2421,
          "name": "C",
          "element": "C",
          "coord": [
            2.351099967956543,
            -1.0169999599456787,
            3.2985000610351562
          ]
        },
        {
          "atom_index": 2422,
          "name": "O",
          "element": "O",
          "coord": [
            2.278599977493286,
            -1.1014000177383423,
            3.3519999980926514
          ]
        },
        {
          "atom_index": 2423,
          "name": "CB",
          "element": "C",
          "coord": [
            2.256200075149536,
            -0.8475000262260437,
            3.144399881362915
          ]
        },
        {
          "atom_index": 2424,
          "name": "CG",
          "element": "C",
          "coord": [
            2.246500015258789,
            -0.7896000146865845,
            3.006500005722046
          ]
        },
        {
          "atom_index": 2425,
          "name": "CD1",
          "element": "C",
          "coord": [
            2.3355000019073486,
            -0.6920999884605408,
            2.965100049972534
          ]
        },
        {
          "atom_index": 2426,
          "name": "CD2",
          "element": "C",
          "coord": [
            2.1473000049591064,
            -0.8305000066757202,
            2.9191999435424805
          ]
        },
        {
          "atom_index": 2427,
          "name": "CE1",
          "element": "C",
          "coord": [
            2.3268001079559326,
            -0.6370999813079834,
            2.839099884033203
          ]
        },
        {
          "atom_index": 2428,
          "name": "CE2",
          "element": "C",
          "coord": [
            2.1380999088287354,
            -0.7760999798774719,
            2.7923998832702637
          ]
        },
        {
          "atom_index": 2429,
          "name": "CZ",
          "element": "C",
          "coord": [
            2.228300094604492,
            -0.6791999936103821,
            2.752500057220459
          ]
        }
      ]
    },
    {
      "id": "B:99",
      "chain": "B",
      "resseq": 99,
      "icode": "",
      "resname": "GLY",
      "hetflag": " ",
      "sasa": 0.0,
      "atoms": [
        {
          "atom_index": 2430,
          "name": "N",
          "element": "N",
          "coord": [
            2.4486000537872314,
            -0.9524999856948853,
            3.362799882888794
          ]
        },
        {
          "atom_index": 2431,
          "name": "CA",
          "element": "C",
          "coord": [
            2.4577999114990234,
            -0.9569000005722046,
            3.5069000720977783
          ]
        },
        {
          "atom_index": 2432,
          "name": "C",
          "element": "C",
          "coord": [
            2.36929988861084,
            -0.852400004863739,
            3.5724000930786133
          ]
        },
        {
          "atom_index": 2433,
          "name": "O",
          "element": "O",
          "coord": [
            2.328700065612793,
            -0.7538999915122986,
            3.5109000205993652
          ]
        }
      ]
    },
    {
      "id": "B:100",
      "chain": "B",
      "resseq": 100,
      "icode": "",
      "resname": "ALA",
      "hetflag": " ",
      "sasa": 0.0,
      "atoms": [
        {
          "atom_index": 2434,
          "name": "N",
          "element": "N",
          "coord": [
            2.3389999866485596,
            -0.8751000165939331,
            3.700200080871582
          ]
        },
        {
          "atom_index": 2435,
          "name": "CA",
          "element": "C",
          "coord": [
            2.2474000453948975,
            -0.7879999876022339,
            3.772700071334839
          ]
        },
        {
          "atom_index": 2436,
          "name": "C",
          "element": "C",
          "coord": [
            2.3096001148223877,
            -0.65420001745224,
            3.811000108718872
          ]
        },
        {
          "atom_index": 2437,
          "name": "O",
          "element": "O",
          "coord": [
            2.236599922180176,
            -0.5638999938964844,
            3.853100061416626
          ]
        },
        {
          "atom_index": 2438,
          "name": "CB",
          "element": "C",
          "coord": [
            2.196500062942505,
            -0.8586000204086304,
            3.8984999656677246
          ]
        }
      ]
    },
    {
      "id": "B:101",
      "chain": "B",
      "resseq": 101,
      "icode": "",
      "resname": "GLY",
      "hetflag": " ",
      "sasa": 0.0,
      "atoms": [
        {
          "atom_index": 2439,
          "name": "N",
          "element": "N",
          "coord": [
            2.440999984741211,
            -0.6394000053405762,
            3.7994000911712646
          ]
        },
        {
          "atom_index": 2440,
          "name": "CA",
          "element": "C",
          "coord": [
            2.504699945449829,
            -0.5113000273704529,
            3.819700002670288
          ]
        },
        {
          "atom_index": 2441,
          "name": "C",
          "element": "C",
          "coord": [
            2.5725998878479004,
            -0.5004000067710876,
            3.9554998874664307
          ]
        },
        {
          "atom_index": 2442,
          "name": "O",
          "element": "O",
          "coord": [
            2.5406999588012695,
            -0.5719000101089478,
            4.050899982452393
          ]
        }
      ]
    },
    {
      "id": "B:102",
      "chain": "B",
      "resseq": 102,
      "icode": "",
      "resname": "THR",
      "hetflag": " ",
      "sasa": 0.0,
      "atoms": [
        {
          "atom_index": 2443,
          "name": "N",
          "element": "N",
          "coord": [
            2.6682000160217285,
            -0.40790000557899475,
            3.9630000591278076
          ]
        },
        {
          "atom_index": 2444,
          "name": "CA",
          "element": "C",
          "coord": [
            2.7393999099731445,
            -0.376800000667572,
            4.086299896240234
          ]
        },
        {
          "atom_index": 2445,
          "name": "C",
          "element": "C",
          "coord": [
            2.751300096511841,
            -0.225600004196167,
            4.09660005569458
          ]
        },
        {
          "atom_index": 2446,
          "name": "O",
          "element": "O",
          "coord": [
            2.8027000427246094,
            -0.16099999845027924,
            4.004700183868408
          ]
        },
        {
          "atom_index": 2447,
          "name": "CB",
          "element": "C",
          "coord": [
            2.8782999515533447,
            -0.4417000114917755,
            4.088500022888184
          ]
        },
        {
          "atom_index": 2448,
          "name": "OG1",
          "element": "O",
          "coord": [
            2.8652000427246094,
            -0.5839999914169312,
            4.078800201416016
          ]
        },
        {
          "atom_index": 2449,
          "name": "CG2",
          "element": "C",
          "coord": [
            2.9535000324249268,
            -0.40610000491142273,
            4.216800212860107
          ]
        }
      ]
    },
    {
      "id": "B:103",
      "chain": "B",
      "resseq": 103,
      "icode": "",
      "resname": "LYS",
      "hetflag": " ",
      "sasa": 0.0,
      "atoms": [
        {
          "atom_index": 2450,
          "name": "N",
          "element": "N",
          "coord": [
            2.703700065612793,
            -0.16940000653266907,
            4.207300186157227
          ]
        },
        {
          "atom_index": 2451,
          "name": "CA",
          "element": "C",
          "coord": [
            2.70740008354187,
            -0.025299999862909317,
            4.228000164031982
          ]
        },
        {
          "atom_index": 2452,
          "name": "C",
          "element": "C",
          "coord": [
            2.8378000259399414,
            0.013500000350177288,
            4.29640007019043
          ]
        },
        {
          "atom_index": 2453,
          "name": "O",
          "element": "O",
          "coord": [
            2.875699996948242,
            -0.04580000042915344,
            4.397799968719482
          ]
        },
        {
          "atom_index": 2454,
          "name": "CB",
          "element": "C",
          "coord": [
            2.588200092315674,
            0.020899999886751175,
            4.311699867248535
          ]
        },
        {
          "atom_index": 2455,
          "name": "CG",
          "element": "C",
          "coord": [
            2.585900068283081,
            0.17139999568462372,
            4.336699962615967
          ]
        },
        {
          "atom_index": 2456,
          "name": "CD",
          "element": "C",
          "coord": [
            2.4532999992370605,
            0.23589999973773956,
            4.297699928283691
          ]
        },
        {
          "atom_index": 2457,
          "name": "CE",
          "element": "C",
          "coord": [
            2.3345000743865967,
            0.17749999463558197,
            4.373899936676025
          ]
        },
        {
          "atom_index": 2458,
          "name": "NZ",
          "element": "N",
          "coord": [
            2.2056000232696533,
            0.20819999277591705,
            4.3059000968933105
          ]
        }
      ]
    },
    {
      "id": "B:104",
      "chain": "B",
      "resseq": 104,
      "icode": "",
      "resname": "LEU",
      "hetflag": " ",
      "sasa": 0.0,
      "atoms": [
        {
          "atom_index": 2459,
          "name": "N",
          "element": "N",
          "coord": [
            2.905400037765503,
            0.1137000024318695,
            4.241000175476074
          ]
        },
        {
          "atom_index": 2460,
          "name": "CA",
          "element": "C",
          "coord": [
            3.0299999713897705,
            0.1632000058889389,
            4.297399997711182
          ]
        },
        {
          "atom_index": 2461,
          "name": "C",
          "element": "C",
          "coord": [
            2.9997000694274902,
            0.28040000796318054,
            4.389900207519531
          ]
        },
        {
          "atom_index": 2462,
          "name": "O",
          "element": "O",
          "coord": [
            2.946899890899658,
            0.382999986410141,
            4.345600128173828
          ]
        },
        {
          "atom_index": 2463,
          "name": "CB",
          "element": "C",
          "coord": [
            3.127000093460083,
            0.20649999380111694,
            4.187600135803223
          ]
        },
        {
          "atom_index": 2464,
          "name": "CG",
          "element": "C",
          "coord": [
            3.255500078201294,
            0.273499995470047,
            4.2378997802734375
          ]
        },
        {
          "atom_index": 2465,
          "name": "CD1",
          "element": "C",
          "coord": [
            3.32669997215271,
            0.18649999797344208,
            4.341100215911865
          ]
        },
        {
          "atom_index": 2466,
          "name": "CD2",
          "element": "C",
          "coord": [
            3.3485000133514404,
            0.30660000443458557,
            4.122200012207031
          ]
        }
      ]
    },
    {
      "id": "B:105",
      "chain": "B",
      "resseq": 105,
      "icode": "",
      "resname": "GLU",
      "hetflag": " ",
      "sasa": 0.0,
      "atoms": [
        {
          "atom_index": 2467,
          "name": "N",
          "element": "N",
          "coord": [
            3.032900094985962,
            0.26499998569488525,
            4.517600059509277
          ]
        },
        {
          "atom_index": 2468,
          "name": "CA",
          "element": "C",
          "coord": [
            3.0188000202178955,
            0.3718000054359436,
            4.615200042724609
          ]
        },
        {
          "atom_index": 2469,
          "name": "C",
          "element": "C",
          "coord": [
            3.1507999897003174,
            0.4465999901294708,
            4.628799915313721
          ]
        },
        {
          "atom_index": 2470,
          "name": "O",
          "element": "O",
          "coord": [
            3.2588000297546387,
            0.38850000500679016,
            4.616700172424316
          ]
        },
        {
          "atom_index": 2471,
          "name": "CB",
          "element": "C",
          "coord": [
            2.9762001037597656,
            0.3158000111579895,
            4.751399993896484
          ]
        },
        {
          "atom_index": 2472,
          "name": "CG",
          "element": "C",
          "coord": [
            2.987299919128418,
            0.41429999470710754,
            4.868500232696533
          ]
        },
        {
          "atom_index": 2473,
          "name": "CD",
          "element": "C",
          "coord": [
            2.967900037765503,
            0.34779998660087585,
            5.003799915313721
          ]
        },
        {
          "atom_index": 2474,
          "name": "OE1",
          "element": "O",
          "coord": [
            3.020400047302246,
            0.23639999330043793,
            5.023799896240234
          ]
        },
        {
          "atom_index": 2475,
          "name": "OE2",
          "element": "O",
          "coord": [
            2.9001998901367188,
            0.40709999203681946,
            5.0904998779296875
          ]
        }
      ]
    },
    {
      "id": "B:106",
      "chain": "B",
      "resseq": 106,
      "icode": "",
      "resname": "ILE",
      "hetflag": " ",
      "sasa": 0.0,
      "atoms": [
        {
          "atom_index": 2476,
          "name": "N",
          "element": "N",
          "coord": [
            3.140700101852417,
            0.57669997215271,
            4.6529998779296875
          ]
        },
        {
          "atom_index": 2477,
          "name": "CA",
          "element": "C",
          "coord": [
            3.256500005722046,
            0.6607000231742859,
            4.6809000968933105
          ]
        },
        {
          "atom_index": 2478,
          "name": "C",
          "element": "C",
          "coord": [
            3.270900011062622,
            0.6740000247955322,
            4.8317999839782715
          ]
        },
        {
          "atom_index": 2479,
          "name": "O",
          "element": "O",
          "coord": [
            3.1730000972747803,
            0.7020000219345093,
            4.9019999504089355
          ]
        },
        {
          "atom_index": 2480,
          "name": "CB",
          "element": "C",
          "coord": [
            3.2432000637054443,
            0.7985000014305115,
            4.613900184631348
          ]
        },
        {
          "atom_index": 2481,
          "name": "CG1",
          "element": "C",
          "coord": [
            3.286799907684326,
            0.7889000177383423,
            4.467400074005127
          ]
        },
        {
          "atom_index": 2482,
          "name": "CG2",
          "element": "C",
          "coord": [
            3.323499917984009,
            0.9053999781608582,
            4.690100193023682
          ]
        },
        {
          "atom_index": 2483,
          "name": "CD1",
          "element": "C",
          "coord": [
            3.2792000770568848,
            0.9189000129699707,
            4.390699863433838
          ]
        }
      ]
    },
    {
      "id": "B:107",
      "chain": "B",
      "resseq": 107,
      "icode": "",
      "resname": "LYS",
      "hetflag": " ",
      "sasa": 0.765167236328125,
      "atoms": [
        {
          "atom_index": 2484,
          "name": "N",
          "element": "N",
          "coord": [
            3.3924999237060547,
            0.6539999842643738,
            4.881400108337402
          ]
        },
        {
          "atom_index": 2485,
          "name": "CA",
          "element": "C",
          "coord": [
            3.4200000762939453,
            0.6741999983787537,
            5.022600173950195
          ]
        },
        {
          "atom_index": 2486,
          "name": "C",
          "element": "C",
          "coord": [
            3.4326999187469482,
            0.8230000138282776,
            5.052000045776367
          ]
        },
        {
          "atom_index": 2487,
          "name": "O",
          "element": "O",
          "coord": [
            3.47189998626709,
            0.9024999737739563,
            4.966000080108643
          ]
        },
        {
          "atom_index": 2488,
          "name": "CB",
          "element": "C",
          "coord": [
            3.54830002784729,
            0.6022999882698059,
            5.064300060272217
          ]
        },
        {
          "atom_index": 2489,
          "name": "CG",
          "element": "C",
          "coord": [
            3.5394999980926514,
            0.4510999917984009,
            5.062399864196777
          ]
        },
        {
          "atom_index": 2490,
          "name": "CD",
          "element": "C",
          "coord": [
            3.671799898147583,
            0.38920000195503235,
            5.104800224304199
          ]
        },
        {
          "atom_index": 2491,
          "name": "CE",
          "element": "C",
          "coord": [
            3.668800115585327,
            0.2379000037908554,
            5.0945000648498535
          ]
        },
        {
          "atom_index": 2492,
          "name": "NZ",
          "element": "N",
          "coord": [
            3.565999984741211,
            0.17820000648498535,
            5.184100151062012
          ]
        }
      ]
    },
    {
      "id": "B:108",
      "chain": "B",
      "resseq": 108,
      "icode": "",
      "resname": "ARG",
      "hetflag": " ",
      "sasa": 0.06330374628305435,
      "atoms": [
        {
          "atom_index": 2493,
          "name": "N",
          "element": "N",
          "coord": [
            3.3987998962402344,
            0.8604000210762024,
            5.174799919128418
          ]
        },
        {
          "atom_index": 2494,
          "name": "CA",
          "element": "C",
          "coord": [
            3.4110000133514404,
            0.9987999796867371,
            5.218200206756592
          ]
        },
        {
          "atom_index": 2495,
          "name": "C",
          "element": "C",
          "coord": [
            3.4166998863220215,
            1.0002000331878662,
            5.370500087738037
          ]
        },
        {
          "atom_index": 2496,
          "name": "O",
          "element": "O",
          "coord": [
            3.409600019454956,
            0.895799994468689,
            5.435800075531006
          ]
        },
        {
          "atom_index": 2497,
          "name": "CB",
          "element": "C",
          "coord": [
            3.295799970626831,
            1.083400011062622,
            5.162300109863281
          ]
        },
        {
          "atom_index": 2498,
          "name": "CG",
          "element": "C",
          "coord": [
            3.1577000617980957,
            1.0424000024795532,
            5.209700107574463
          ]
        },
        {
          "atom_index": 2499,
          "name": "CD",
          "element": "C",
          "coord": [
            3.1101999282836914,
            1.1361000537872314,
            5.318600177764893
          ]
        },
        {
          "atom_index": 2500,
          "name": "NE",
          "element": "N",
          "coord": [
            3.0666000843048096,
            1.2648999691009521,
            5.265900135040283
          ]
        },
        {
          "atom_index": 2501,
          "name": "CZ",
          "element": "C",
          "coord": [
            3.065500020980835,
            1.378100037574768,
            5.3354997634887695
          ]
        },
        {
          "atom_index": 2502,
          "name": "NH1",
          "element": "N",
          "coord": [
            3.107100009918213,
            1.3802000284194946,
            5.461599826812744
          ]
        },
        {
          "atom_index": 2503,
          "name": "NH2",
          "element": "N",
          "coord": [
            3.023900032043457,
            1.4903000593185425,
            5.278600215911865
          ]
        }
      ]
    },
    {
      "id": "B:109",
      "chain": "B",
      "resseq": 109,
      "icode": "",
      "resname": "ALA",
      "hetflag": " ",
      "sasa": 3.226546287536621,
      "atoms": [
        {
          "atom_index": 2504,
          "name": "N",
          "element": "N",
          "coord": [
            3.431299924850464,
            1.1197999715805054,
            5.426700115203857
          ]
        },
        {
          "atom_index": 2505,
          "name": "CA",
          "element": "C",
          "coord": [
            3.4456000328063965,
            1.134600043296814,
            5.570799827575684
          ]
        },
        {
          "atom_index": 2506,
          "name": "C",
          "element": "C",
          "coord": [
            3.315700054168701,
            1.1002999544143677,
            5.6433000564575195
          ]
        },
        {
          "atom_index": 2507,
          "name": "O",
          "element": "O",
          "coord": [
            3.205699920654297,
            1.124899983406067,
            5.593900203704834
          ]
        },
        {
          "atom_index": 2508,
          "name": "CB",
          "element": "C",
          "coord": [
            3.487799882888794,
            1.2776000499725342,
            5.605000019073486
          ]
        }
      ]
    },
    {
      "id": "B:110",
      "chain": "B",
      "resseq": 110,
      "icode": "",
      "resname": "ASP",
      "hetflag": " ",
      "sasa": 0.9143658876419067,
      "atoms": [
        {
          "atom_index": 2509,
          "name": "N",
          "element": "N",
          "coord": [
            3.3296000957489014,
            1.0425000190734863,
            5.76230001449585
          ]
        },
        {
          "atom_index": 2510,
          "name": "CA",
          "element": "C",
          "coord": [
            3.2128000259399414,
            1.013200044631958,
            5.843900203704834
          ]
        },
        {
          "atom_index": 2511,
          "name": "C",
          "element": "C",
          "coord": [
            3.13319993019104,
            1.1405999660491943,
            5.86870002746582
          ]
        },
        {
          "atom_index": 2512,
          "name": "O",
          "element": "O",
          "coord": [
            3.18969988822937,
            1.2489999532699585,
            5.8856000900268555
          ]
        },
        {
          "atom_index": 2513,
          "name": "CB",
          "element": "C",
          "coord": [
            3.2548999786376953,
            0.9509999752044678,
            5.977200031280518
          ]
        },
        {
          "atom_index": 2514,
          "name": "CG",
          "element": "C",
          "coord": [
            3.3057000637054443,
            0.808899998664856,
            5.962299823760986
          ]
        },
        {
          "atom_index": 2515,
          "name": "OD1",
          "element": "O",
          "coord": [
            3.305999994277954,
            0.7566999793052673,
            5.848800182342529
          ]
        },
        {
          "atom_index": 2516,
          "name": "OD2",
          "element": "O",
          "coord": [
            3.3457000255584717,
            0.7494000196456909,
            6.064700126647949
          ]
        }
      ]
    },
    {
      "id": "B:111",
      "chain": "B",
      "resseq": 111,
      "icode": "",
      "resname": "ALA",
      "hetflag": " ",
      "sasa": 0.0,
      "atoms": [
        {
          "atom_index": 2517,
          "name": "N",
          "element": "N",
          "coord": [
            3.0007998943328857,
            1.1270999908447266,
            5.87060022354126
          ]
        },
        {
          "atom_index": 2518,
          "name": "CA",
          "element": "C",
          "coord": [
            2.912899971008301,
            1.2411999702453613,
            5.892000198364258
          ]
        },
        {
          "atom_index": 2519,
          "name": "C",
          "element": "C",
          "coord": [
            2.786900043487549,
            1.194200038909912,
            5.962800025939941
          ]
        },
        {
          "atom_index": 2520,
          "name": "O",
          "element": "O",
          "coord": [
            2.72189998626709,
            1.0993000268936157,
            5.917799949645996
          ]
        },
        {
          "atom_index": 2521,
          "name": "CB",
          "element": "C",
          "coord": [
            2.87719988822937,
            1.309499979019165,
            5.7596001625061035
          ]
        }
      ]
    },
    {
      "id": "B:112",
      "chain": "B",
      "resseq": 112,
      "icode": "",
      "resname": "ALA",
      "hetflag": " ",
      "sasa": 0.0,
      "atoms": [
        {
          "atom_index": 2522,
          "name": "N",
          "element": "N",
          "coord": [
            2.7539000511169434,
            1.259600043296814,
            6.073800086975098
          ]
        },
        {
          "atom_index": 2523,
          "name": "CA",
          "element": "C",
          "coord": [
            2.6335999965667725,
            1.2253999710083008,
            6.147500038146973
          ]
        },
        {
          "atom_index": 2524,
          "name": "C",
          "element": "C",
          "coord": [
            2.510499954223633,
            1.274999976158142,
            6.071599960327148
          ]
        },
        {
          "atom_index": 2525,
          "name": "O",
          "element": "O",
          "coord": [
            2.517400026321411,
            1.373900055885315,
            5.998199939727783
          ]
        },
        {
          "atom_index": 2526,
          "name": "CB",
          "element": "C",
          "coord": [
            2.6364998817443848,
            1.2862000465393066,
            6.287300109863281
          ]
        }
      ]
    },
    {
      "id": "B:113",
      "chain": "B",
      "resseq": 113,
      "icode": "",
      "resname": "PRO",
      "hetflag": " ",
      "sasa": 0.0,
      "atoms": [
        {
          "atom_index": 2527,
          "name": "N",
          "element": "N",
          "coord": [
            2.3968000411987305,
            1.2074999809265137,
            6.086599826812744
          ]
        },
        {
          "atom_index": 2528,
          "name": "CA",
          "element": "C",
          "coord": [
            2.27620005607605,
            1.2517000436782837,
            6.015999794006348
          ]
        },
        {
          "atom_index": 2529,
          "name": "C",
          "element": "C",
          "coord": [
            2.218400001525879,
            1.3788000345230103,
            6.076099872589111
          ]
        },
        {
          "atom_index": 2530,
          "name": "O",
          "element": "O",
          "coord": [
            2.2269999980926514,
            1.40339994430542,
            6.196700096130371
          ]
        },
        {
          "atom_index": 2531,
          "name": "CB",
          "element": "C",
          "coord": [
            2.180000066757202,
            1.1337000131607056,
            6.032800197601318
          ]
        },
        {
          "atom_index": 2532,
          "name": "CG",
          "element": "C",
          "coord": [
            2.222399950027466,
            1.0694999694824219,
            6.1595001220703125
          ]
        },
        {
          "atom_index": 2533,
          "name": "CD",
          "element": "C",
          "coord": [
            2.3719000816345215,
            1.0871000289916992,
            6.167799949645996
          ]
        }
      ]
    },
    {
      "id": "B:114",
      "chain": "B",
      "resseq": 114,
      "icode": "",
      "resname": "THR",
      "hetflag": " ",
      "sasa": 0.0,
      "atoms": [
        {
          "atom_index": 2534,
          "name": "N",
          "element": "N",
          "coord": [
            2.160599946975708,
            1.4609999656677246,
            5.988900184631348
          ]
        },
        {
          "atom_index": 2535,
          "name": "CA",
          "element": "C",
          "coord": [
            2.081700086593628,
            1.576799988746643,
            6.029900074005127
          ]
        },
        {
          "atom_index": 2536,
          "name": "C",
          "element": "C",
          "coord": [
            1.9359999895095825,
            1.5327999591827393,
            6.037600040435791
          ]
        },
        {
          "atom_index": 2537,
          "name": "O",
          "element": "O",
          "coord": [
            1.8753999471664429,
            1.4986000061035156,
            5.9355998039245605
          ]
        },
        {
          "atom_index": 2538,
          "name": "CB",
          "element": "C",
          "coord": [
            2.0994999408721924,
            1.6921000480651855,
            5.931300163269043
          ]
        },
        {
          "atom_index": 2539,
          "name": "OG1",
          "element": "O",
          "coord": [
            2.238300085067749,
            1.7267999649047852,
            5.922399997711182
          ]
        },
        {
          "atom_index": 2540,
          "name": "CG2",
          "element": "C",
          "coord": [
            2.01990008354187,
            1.8140000104904175,
            5.975599765777588
          ]
        }
      ]
    },
    {
      "id": "B:115",
      "chain": "B",
      "resseq": 115,
      "icode": "",
      "resname": "VAL",
      "hetflag": " ",
      "sasa": 0.0,
      "atoms": [
        {
          "atom_index": 2541,
          "name": "N",
          "element": "N",
          "coord": [
            1.879699945449829,
            1.5335999727249146,
            6.158100128173828
          ]
        },
        {
          "atom_index": 2542,
          "name": "CA",
          "element": "C",
          "coord": [
            1.7502000331878662,
            1.4723000526428223,
            6.1855998039245605
          ]
        },
        {
          "atom_index": 2543,
          "name": "C",
          "element": "C",
          "coord": [
            1.6456999778747559,
            1.5817999839782715,
            6.201399803161621
          ]
        },
        {
          "atom_index": 2544,
          "name": "O",
          "element": "O",
          "coord": [
            1.669700026512146,
            1.6820000410079956,
            6.269999980926514
          ]
        },
        {
          "atom_index": 2545,
          "name": "CB",
          "element": "C",
          "coord": [
            1.7561999559402466,
            1.3830000162124634,
            6.3109002113342285
          ]
        },
        {
          "atom_index": 2546,
          "name": "CG1",
          "element": "C",
          "coord": [
            1.6252000331878662,
            1.3072999715805054,
            6.329999923706055
          ]
        },
        {
          "atom_index": 2547,
          "name": "CG2",
          "element": "C",
          "coord": [
            1.8725999593734741,
            1.2853000164031982,
            6.300300121307373
          ]
        }
      ]
    },
    {
      "id": "B:116",
      "chain": "B",
      "resseq": 116,
      "icode": "",
      "resname": "SER",
      "hetflag": " ",
      "sasa": 0.0,
      "atoms": [
        {
          "atom_index": 2548,
          "name": "N",
          "element": "N",
          "coord": [
            1.530500054359436,
            1.5628999471664429,
            6.136600017547607
          ]
        },
        {
          "atom_index": 2549,
          "name": "CA",
          "element": "C",
          "coord": [
            1.4169000387191772,
            1.6533000469207764,
            6.14769983291626
          ]
        },
        {
          "atom_index": 2550,
          "name": "C",
          "element": "C",
          "coord": [
            1.289199948310852,
            1.5712000131607056,
            6.1585001945495605
          ]
        },
        {
          "atom_index": 2551,
          "name": "O",
          "element": "O",
          "coord": [
            1.270900011062622,
            1.4742000102996826,
            6.084400177001953
          ]
        },
        {
          "atom_index": 2552,
          "name": "CB",
          "element": "C",
          "coord": [
            1.4074000120162964,
            1.747499942779541,
            6.026800155639648
          ]
        },
        {
          "atom_index": 2553,
          "name": "OG",
          "element": "O",
          "coord": [
            1.5321999788284302,
            1.808500051498413,
            5.999199867248535
          ]
        }
      ]
    },
    {
      "id": "B:117",
      "chain": "B",
      "resseq": 117,
      "icode": "",
      "resname": "ILE",
      "hetflag": " ",
      "sasa": 0.0,
      "atoms": [
        {
          "atom_index": 2554,
          "name": "N",
          "element": "N",
          "coord": [
            1.201300024986267,
            1.610200047492981,
            6.250800132751465
          ]
        },
        {
          "atom_index": 2555,
          "name": "CA",
          "element": "C",
          "coord": [
            1.0744999647140503,
            1.541700005531311,
            6.273499965667725
          ]
        },
        {
          "atom_index": 2556,
          "name": "C",
          "element": "C",
          "coord": [
            0.9606999754905701,
            1.6377999782562256,
            6.241300106048584
          ]
        },
        {
          "atom_index": 2557,
          "name": "O",
          "element": "O",
          "coord": [
            0.9708999991416931,
            1.7582000494003296,
            6.2667999267578125
          ]
        },
        {
          "atom_index": 2558,
          "name": "CB",
          "element": "C",
          "coord": [
            1.0635000467300415,
            1.4891999959945679,
            6.418300151824951
          ]
        },
        {
          "atom_index": 2559,
          "name": "CG1",
          "element": "C",
          "coord": [
            0.9442999958992004,
            1.3938000202178955,
            6.4309000968933105
          ]
        },
        {
          "atom_index": 2560,
          "name": "CG2",
          "element": "C",
          "coord": [
            1.0514999628067017,
            1.6047999858856201,
            6.517199993133545
          ]
        },
        {
          "atom_index": 2561,
          "name": "CD1",
          "element": "C",
          "coord": [
            0.9343000054359436,
            1.3243000507354736,
            6.565100193023682
          ]
        }
      ]
    },
    {
      "id": "B:118",
      "chain": "B",
      "resseq": 118,
      "icode": "",
      "resname": "PHE",
      "hetflag": " ",
      "sasa": 0.0,
      "atoms": [
        {
          "atom_index": 2562,
          "name": "N",
          "element": "N",
          "coord": [
            0.8519999980926514,
            1.5843000411987305,
            6.185500144958496
          ]
        },
        {
          "atom_index": 2563,
          "name": "CA",
          "element": "C",
          "coord": [
            0.7401999831199646,
            1.666100025177002,
            6.141200065612793
          ]
        },
        {
          "atom_index": 2564,
          "name": "C",
          "element": "C",
          "coord": [
            0.609000027179718,
            1.6050000190734863,
            6.189199924468994
          ]
        },
        {
          "atom_index": 2565,
          "name": "O",
          "element": "O",
          "coord": [
            0.5846999883651733,
            1.4852999448776245,
            6.166299819946289
          ]
        },
        {
          "atom_index": 2566,
          "name": "CB",
          "element": "C",
          "coord": [
            0.7411999702453613,
            1.6785000562667847,
            5.988800048828125
          ]
        },
        {
          "atom_index": 2567,
          "name": "CG",
          "element": "C",
          "coord": [
            0.863099992275238,
            1.746999979019165,
            5.935999870300293
          ]
        },
        {
          "atom_index": 2568,
          "name": "CD1",
          "element": "C",
          "coord": [
            0.8659999966621399,
            1.8845000267028809,
            5.92140007019043
          ]
        },
        {
          "atom_index": 2569,
          "name": "CD2",
          "element": "C",
          "coord": [
            0.9757999777793884,
            1.6741000413894653,
            5.90369987487793
          ]
        },
        {
          "atom_index": 2570,
          "name": "CE1",
          "element": "C",
          "coord": [
            0.9793000221252441,
            1.948099970817566,
            5.873499870300293
          ]
        },
        {
          "atom_index": 2571,
          "name": "CE2",
          "element": "C",
          "coord": [
            1.0888999700546265,
            1.736799955368042,
            5.856200218200684
          ]
        },
        {
          "atom_index": 2572,
          "name": "CZ",
          "element": "C",
          "coord": [
            1.0908000469207764,
            1.8739999532699585,
            5.841100215911865
          ]
        }
      ]
    },
    {
      "id": "B:119",
      "chain": "B",
      "resseq": 119,
      "icode": "",
      "resname": "PRO",
      "hetflag": " ",
      "sasa": 0.0,
      "atoms": [
        {
          "atom_index": 2573,
          "name": "N",
          "element": "N",
          "coord": [
            0.522599995136261,
            1.6818000078201294,
            6.25540018081665
          ]
        },
        {
          "atom_index": 2574,
          "name": "CA",
          "element": "C",
          "coord": [
            0.3919000029563904,
            1.6282999515533447,
            6.296199798583984
          ]
        },
        {
          "atom_index": 2575,
          "name": "C",
          "element": "C",
          "coord": [
            0.3003999888896942,
            1.6093000173568726,
            6.176599979400635
          ]
        },
        {
          "atom_index": 2576,
          "name": "O",
          "element": "O",
          "coord": [
            0.33070001006126404,
            1.6562000513076782,
            6.065999984741211
          ]
        },
        {
          "atom_index": 2577,
          "name": "CB",
          "element": "C",
          "coord": [
            0.3368000090122223,
            1.7360999584197998,
            6.39109992980957
          ]
        },
        {
          "atom_index": 2578,
          "name": "CG",
          "element": "C",
          "coord": [
            0.45339998602867126,
            1.8212000131607056,
            6.427299976348877
          ]
        },
        {
          "atom_index": 2579,
          "name": "CD",
          "element": "C",
          "coord": [
            0.5450999736785889,
            1.8167999982833862,
            6.309700012207031
          ]
        }
      ]
    },
    {
      "id": "B:120",
      "chain": "B",
      "resseq": 120,
      "icode": "",
      "resname": "PRO",
      "hetflag": " ",
      "sasa": 0.0,
      "atoms": [
        {
          "atom_index": 2580,
          "name": "N",
          "element": "N",
          "coord": [
            0.18790000677108765,
            1.5401999950408936,
            6.194300174713135
          ]
        },
        {
          "atom_index": 2581,
          "name": "CA",
          "element": "C",
          "coord": [
            0.08980000019073486,
            1.5317000150680542,
            6.085599899291992
          ]
        },
        {
          "atom_index": 2582,
          "name": "C",
          "element": "C",
          "coord": [
            0.030799999833106995,
            1.6684999465942383,
            6.054699897766113
          ]
        },
        {
          "atom_index": 2583,
          "name": "O",
          "element": "O",
          "coord": [
            0.010400000028312206,
            1.751099944114685,
            6.143899917602539
          ]
        },
        {
          "atom_index": 2584,
          "name": "CB",
          "element": "C",
          "coord": [
            -0.016499999910593033,
            1.4351999759674072,
            6.139699935913086
          ]
        },
        {
          "atom_index": 2585,
          "name": "CG",
          "element": "C",
          "coord": [
            0.008999999612569809,
            1.4234999418258667,
            6.286099910736084
          ]
        },
        {
          "atom_index": 2586,
          "name": "CD",
          "element": "C",
          "coord": [
            0.15320000052452087,
            1.4538999795913696,
            6.308300018310547
          ]
        }
      ]
    },
    {
      "id": "B:121",
      "chain": "B",
      "resseq": 121,
      "icode": "",
      "resname": "SER",
      "hetflag": " ",
      "sasa": 0.0,
      "atoms": [
        {
          "atom_index": 2587,
          "name": "N",
          "element": "N",
          "coord": [
            0.004999999888241291,
            1.6922999620437622,
            5.926499843597412
          ]
        },
        {
          "atom_index": 2588,
          "name": "CA",
          "element": "C",
          "coord": [
            -0.06080000102519989,
            1.8154000043869019,
            5.885499954223633
          ]
        },
        {
          "atom_index": 2589,
          "name": "C",
          "element": "C",
          "coord": [
            -0.20759999752044678,
            1.813599944114685,
            5.926700115203857
          ]
        },
        {
          "atom_index": 2590,
          "name": "O",
          "element": "O",
          "coord": [
            -0.26899999380111694,
            1.7077000141143799,
            5.942699909210205
          ]
        },
        {
          "atom_index": 2591,
          "name": "CB",
          "element": "C",
          "coord": [
            -0.04960000142455101,
            1.8339999914169312,
            5.734300136566162
          ]
        },
        {
          "atom_index": 2592,
          "name": "OG",
          "element": "O",
          "coord": [
            -0.12150000035762787,
            1.733199954032898,
            5.665599822998047
          ]
        }
      ]
    },
    {
      "id": "B:122",
      "chain": "B",
      "resseq": 122,
      "icode": "",
      "resname": "SER",
      "hetflag": " ",
      "sasa": 0.0630597174167633,
      "atoms": [
        {
          "atom_index": 2593,
          "name": "N",
          "element": "N",
          "coord": [
            -0.26420000195503235,
            1.9332000017166138,
            5.943699836730957
          ]
        },
        {
          "atom_index": 2594,
          "name": "CA",
          "element": "C",
          "coord": [
            -0.40689998865127563,
            1.9422999620437622,
            5.972099781036377
          ]
        },
        {
          "atom_index": 2595,
          "name": "C",
          "element": "C",
          "coord": [
            -0.4896000027656555,
            1.891700029373169,
            5.854599952697754
          ]
        },
        {
          "atom_index": 2596,
          "name": "O",
          "element": "O",
          "coord": [
            -0.6010000109672546,
            1.8416999578475952,
            5.874300003051758
          ]
        },
        {
          "atom_index": 2597,
          "name": "CB",
          "element": "C",
          "coord": [
            -0.4449000060558319,
            2.0862998962402344,
            6.006700038909912
          ]
        },
        {
          "atom_index": 2598,
          "name": "OG",
          "element": "O",
          "coord": [
            -0.41780000925064087,
            2.1737000942230225,
            5.898799896240234
          ]
        }
      ]
    },
    {
      "id": "B:123",
      "chain": "B",
      "resseq": 123,
      "icode": "",
      "resname": "GLU",
      "hetflag": " ",
      "sasa": 0.03152985870838165,
      "atoms": [
        {
          "atom_index": 2599,
          "name": "N",
          "element": "N",
          "coord": [
            -0.43689998984336853,
            1.902899980545044,
            5.732399940490723
          ]
        },
        {
          "atom_index": 2600,
          "name": "CA",
          "element": "C",
          "coord": [
            -0.506600022315979,
            1.847499966621399,
            5.616600036621094
          ]
        },
        {
          "atom_index": 2601,
          "name": "C",
          "element": "C",
          "coord": [
            -0.5260999798774719,
            1.697100043296814,
            5.631499767303467
          ]
        },
        {
          "atom_index": 2602,
          "name": "O",
          "element": "O",
          "coord": [
            -0.6373999714851379,
            1.645799994468689,
            5.615499973297119
          ]
        },
        {
          "atom_index": 2603,
          "name": "CB",
          "element": "C",
          "coord": [
            -0.42969998717308044,
            1.8783999681472778,
            5.488100051879883
          ]
        },
        {
          "atom_index": 2604,
          "name": "CG",
          "element": "C",
          "coord": [
            -0.4431999921798706,
            2.021399974822998,
            5.438600063323975
          ]
        },
        {
          "atom_index": 2605,
          "name": "CD",
          "element": "C",
          "coord": [
            -0.329800009727478,
            2.110599994659424,
            5.485599994659424
          ]
        },
        {
          "atom_index": 2606,
          "name": "OE1",
          "element": "O",
          "coord": [
            -0.2703999876976013,
            2.0806000232696533,
            5.591300010681152
          ]
        },
        {
          "atom_index": 2607,
          "name": "OE2",
          "element": "O",
          "coord": [
            -0.29980000853538513,
            2.210400104522705,
            5.416200160980225
          ]
        }
      ]
    },
    {
      "id": "B:124",
      "chain": "B",
      "resseq": 124,
      "icode": "",
      "resname": "GLN",
      "hetflag": " ",
      "sasa": 0.0,
      "atoms": [
        {
          "atom_index": 2608,
          "name": "N",
          "element": "N",
          "coord": [
            -0.4180000126361847,
            1.6241999864578247,
            5.661099910736084
          ]
        },
        {
          "atom_index": 2609,
          "name": "CA",
          "element": "C",
          "coord": [
            -0.42890000343322754,
            1.4793000221252441,
            5.673399925231934
          ]
        },
        {
          "atom_index": 2610,
          "name": "C",
          "element": "C",
          "coord": [
            -0.5198000073432922,
            1.4414000511169434,
            5.789599895477295
          ]
        },
        {
          "atom_index": 2611,
          "name": "O",
          "element": "O",
          "coord": [
            -0.5964999794960022,
            1.3447999954223633,
            5.7804999351501465
          ]
        },
        {
          "atom_index": 2612,
          "name": "CB",
          "element": "C",
          "coord": [
            -0.29019999504089355,
            1.4169000387191772,
            5.690199851989746
          ]
        },
        {
          "atom_index": 2613,
          "name": "CG",
          "element": "C",
          "coord": [
            -0.2906000018119812,
            1.264299988746643,
            5.685200214385986
          ]
        },
        {
          "atom_index": 2614,
          "name": "CD",
          "element": "C",
          "coord": [
            -0.15449999272823334,
            1.2032999992370605,
            5.713099956512451
          ]
        },
        {
          "atom_index": 2615,
          "name": "OE1",
          "element": "O",
          "coord": [
            -0.0681999996304512,
            1.2659000158309937,
            5.774799823760986
          ]
        },
        {
          "atom_index": 2616,
          "name": "NE2",
          "element": "N",
          "coord": [
            -0.13449999690055847,
            1.080399990081787,
            5.667200088500977
          ]
        }
      ]
    },
    {
      "id": "B:125",
      "chain": "B",
      "resseq": 125,
      "icode": "",
      "resname": "LEU",
      "hetflag": " ",
      "sasa": 0.0,
      "atoms": [
        {
          "atom_index": 2617,
          "name": "N",
          "element": "N",
          "coord": [
            -0.5121999979019165,
            1.5161000490188599,
            5.900199890136719
          ]
        },
        {
          "atom_index": 2618,
          "name": "CA",
          "element": "C",
          "coord": [
            -0.5976999998092651,
            1.4871000051498413,
            6.014800071716309
          ]
        },
        {
          "atom_index": 2619,
          "name": "C",
          "element": "C",
          "coord": [
            -0.7444999814033508,
            1.5069999694824219,
            5.979700088500977
          ]
        },
        {
          "atom_index": 2620,
          "name": "O",
          "element": "O",
          "coord": [
            -0.8312000036239624,
            1.4335999488830566,
            6.02839994430542
          ]
        },
        {
          "atom_index": 2621,
          "name": "CB",
          "element": "C",
          "coord": [
            -0.5590000152587891,
            1.5758999586105347,
            6.1331000328063965
          ]
        },
        {
          "atom_index": 2622,
          "name": "CG",
          "element": "C",
          "coord": [
            -0.424699991941452,
            1.5470999479293823,
            6.200500011444092
          ]
        },
        {
          "atom_index": 2623,
          "name": "CD1",
          "element": "C",
          "coord": [
            -0.38690000772476196,
            1.6613999605178833,
            6.293300151824951
          ]
        },
        {
          "atom_index": 2624,
          "name": "CD2",
          "element": "C",
          "coord": [
            -0.4293999969959259,
            1.4155999422073364,
            6.276700019836426
          ]
        }
      ]
    },
    {
      "id": "B:126",
      "chain": "B",
      "resseq": 126,
      "icode": "",
      "resname": "THR",
      "hetflag": " ",
      "sasa": 4.932100772857666,
      "atoms": [
        {
          "atom_index": 2625,
          "name": "N",
          "element": "N",
          "coord": [
            -0.7742000222206116,
            1.6060999631881714,
            5.895299911499023
          ]
        },
        {
          "atom_index": 2626,
          "name": "CA",
          "element": "C",
          "coord": [
            -0.9111999869346619,
            1.6259000301361084,
            5.848999977111816
          ]
        },
        {
          "atom_index": 2627,
          "name": "C",
          "element": "C",
          "coord": [
            -0.9664000272750854,
            1.5,
            5.783400058746338
          ]
        },
        {
          "atom_index": 2628,
          "name": "O",
          "element": "O",
          "coord": [
            -1.086300015449524,
            1.4722000360488892,
            5.793799877166748
          ]
        },
        {
          "atom_index": 2629,
          "name": "CB",
          "element": "C",
          "coord": [
            -0.9168000221252441,
            1.7445000410079956,
            5.751999855041504
          ]
        },
        {
          "atom_index": 2630,
          "name": "OG1",
          "element": "O",
          "coord": [
            -0.9013000130653381,
            1.8668999671936035,
            5.825099945068359
          ]
        },
        {
          "atom_index": 2631,
          "name": "CG2",
          "element": "C",
          "coord": [
            -1.048799991607666,
            1.7482000589370728,
            5.67519998550415
          ]
        }
      ]
    },
    {
      "id": "B:127",
      "chain": "B",
      "resseq": 127,
      "icode": "",
      "resname": "SER",
      "hetflag": " ",
      "sasa": 0.788982093334198,
      "atoms": [
        {
          "atom_index": 2632,
          "name": "N",
          "element": "N",
          "coord": [
            -0.8815000057220459,
            1.4241000413894653,
            5.7144999504089355
          ]
        },
        {
          "atom_index": 2633,
          "name": "CA",
          "element": "C",
          "coord": [
            -0.9225999712944031,
            1.3008999824523926,
            5.64870023727417
          ]
        },
        {
          "atom_index": 2634,
          "name": "C",
          "element": "C",
          "coord": [
            -0.907800018787384,
            1.1782000064849854,
            5.738100051879883
          ]
        },
        {
          "atom_index": 2635,
          "name": "O",
          "element": "O",
          "coord": [
            -0.9251000285148621,
            1.0657000541687012,
            5.690199851989746
          ]
        },
        {
          "atom_index": 2636,
          "name": "CB",
          "element": "C",
          "coord": [
            -0.8424000144004822,
            1.2813999652862549,
            5.519899845123291
          ]
        },
        {
          "atom_index": 2637,
          "name": "OG",
          "element": "O",
          "coord": [
            -0.7075999975204468,
            1.2488000392913818,
            5.548600196838379
          ]
        }
      ]
    },
    {
      "id": "B:128",
      "chain": "B",
      "resseq": 128,
      "icode": "",
      "resname": "GLY",
      "hetflag": " ",
      "sasa": 0.0,
      "atoms": [
        {
          "atom_index": 2638,
          "name": "N",
          "element": "N",
          "coord": [
            -0.876800000667572,
            1.1970000267028809,
            5.866199970245361
          ]
        },
        {
          "atom_index": 2639,
          "name": "CA",
          "element": "C",
          "coord": [
            -0.8684999942779541,
            1.0870000123977661,
            5.95989990234375
          ]
        },
        {
          "atom_index": 2640,
          "name": "C",
          "element": "C",
          "coord": [
            -0.7355999946594238,
            1.0149999856948853,
            5.965199947357178
          ]
        },
        {
          "atom_index": 2641,
          "name": "O",
          "element": "O",
          "coord": [
            -0.7279000282287598,
            0.90829998254776,
            6.027299880981445
          ]
        }
      ]
    },
    {
      "id": "B:129",
      "chain": "B",
      "resseq": 129,
      "icode": "",
      "resname": "GLY",
      "hetflag": " ",
      "sasa": 0.0,
      "atoms": [
        {
          "atom_index": 2642,
          "name": "N",
          "element": "N",
          "coord": [
            -0.6312000155448914,
            1.0687999725341797,
            5.902100086212158
          ]
        },
        {
          "atom_index": 2643,
          "name": "CA",
          "element": "C",
          "coord": [
            -0.4997999966144562,
            1.007200002670288,
            5.905200004577637
          ]
        },
        {
          "atom_index": 2644,
          "name": "C",
          "element": "C",
          "coord": [
            -0.3993000090122223,
            1.0892000198364258,
            5.983500003814697
          ]
        },
        {
          "atom_index": 2645,
          "name": "O",
          "element": "O",
          "coord": [
            -0.4226999878883362,
            1.2073999643325806,
            6.01039981842041
          ]
        }
      ]
    },
    {
      "id": "B:130",
      "chain": "B",
      "resseq": 130,
      "icode": "",
      "resname": "ALA",
      "hetflag": " ",
      "sasa": 0.0,
      "atoms": [
        {
          "atom_index": 2646,
          "name": "N",
          "element": "N",
          "coord": [
            -0.2865999937057495,
            1.02839994430542,
            6.0208001136779785
          ]
        },
        {
          "atom_index": 2647,
          "name": "CA",
          "element": "C",
          "coord": [
            -0.1867000013589859,
            1.0988999605178833,
            6.101500034332275
          ]
        },
        {
          "atom_index": 2648,
          "name": "C",
          "element": "C",
          "coord": [
            -0.050999999046325684,
            1.0319000482559204,
            6.078100204467773
          ]
        },
        {
          "atom_index": 2649,
          "name": "O",
          "element": "O",
          "coord": [
            -0.016300000250339508,
            0.9348000288009644,
            6.145500183105469
          ]
        },
        {
          "atom_index": 2650,
          "name": "CB",
          "element": "C",
          "coord": [
            -0.22419999539852142,
            1.0987000465393066,
            6.2484002113342285
          ]
        }
      ]
    },
    {
      "id": "B:131",
      "chain": "B",
      "resseq": 131,
      "icode": "",
      "resname": "SER",
      "hetflag": " ",
      "sasa": 0.0,
      "atoms": [
        {
          "atom_index": 2651,
          "name": "N",
          "element": "N",
          "coord": [
            0.024900000542402267,
            1.0859999656677246,
            5.983099937438965
          ]
        },
        {
          "atom_index": 2652,
          "name": "CA",
          "element": "C",
          "coord": [
            0.15940000116825104,
            1.0389000177383423,
            5.953499794006348
          ]
        },
        {
          "atom_index": 2653,
          "name": "C",
          "element": "C",
          "coord": [
            0.26159998774528503,
            1.132599949836731,
            6.016600131988525
          ]
        },
        {
          "atom_index": 2654,
          "name": "O",
          "element": "O",
          "coord": [
            0.25450000166893005,
            1.2545000314712524,
            5.997700214385986
          ]
        },
        {
          "atom_index": 2655,
          "name": "CB",
          "element": "C",
          "coord": [
            0.1826000064611435,
            1.031000018119812,
            5.802499771118164
          ]
        },
        {
          "atom_index": 2656,
          "name": "OG",
          "element": "O",
          "coord": [
            0.0892999991774559,
            0.9445000290870667,
            5.740499973297119
          ]
        }
      ]
    },
    {
      "id": "B:132",
      "chain": "B",
      "resseq": 132,
      "icode": "",
      "resname": "VAL",
      "hetflag": " ",
      "sasa": 0.0,
      "atoms": [
        {
          "atom_index": 2657,
          "name": "N",
          "element": "N",
          "coord": [
            0.35659998655319214,
            1.0750999450683594,
            6.090000152587891
          ]
        },
        {
          "atom_index": 2658,
          "name": "CA",
          "element": "C",
          "coord": [
            0.4699000120162964,
            1.148300051689148,
            6.145599842071533
          ]
        },
        {
          "atom_index": 2659,
          "name": "C",
          "element": "C",
          "coord": [
            0.5928000211715698,
            1.1123000383377075,
            6.063600063323975
          ]
        },
        {
          "atom_index": 2660,
          "name": "O",
          "element": "O",
          "coord": [
            0.6238999962806702,
            0.9937000274658203,
            6.046599864959717
          ]
        },
        {
          "atom_index": 2661,
          "name": "CB",
          "element": "C",
          "coord": [
            0.4925000071525574,
            1.1153000593185425,
            6.294300079345703
          ]
        },
        {
          "atom_index": 2662,
          "name": "CG1",
          "element": "C",
          "coord": [
            0.5873000025749207,
            1.2163000106811523,
            6.3566999435424805
          ]
        },
        {
          "atom_index": 2663,
          "name": "CG2",
          "element": "C",
          "coord": [
            0.36059999465942383,
            1.1114000082015991,
            6.370100021362305
          ]
        }
      ]
    },
    {
      "id": "B:133",
      "chain": "B",
      "resseq": 133,
      "icode": "",
      "resname": "VAL",
      "hetflag": " ",
      "sasa": 0.0,
      "atoms": [
        {
          "atom_index": 2664,
          "name": "N",
          "element": "N",
          "coord": [
            0.6626999974250793,
            1.2137999534606934,
            6.013599872589111
          ]
        },
        {
          "atom_index": 2665,
          "name": "CA",
          "element": "C",
          "coord": [
            0.7746999859809875,
            1.194599986076355,
            5.922299861907959
          ]
        },
        {
          "atom_index": 2666,
          "name": "C",
          "element": "C",
          "coord": [
            0.9034000039100647,
            1.2374999523162842,
            5.991199970245361
          ]
        },
        {
          "atom_index": 2667,
          "name": "O",
          "element": "O",
          "coord": [
            0.9082000255584717,
            1.340999960899353,
            6.058700084686279
          ]
        },
        {
          "atom_index": 2668,
          "name": "CB",
          "element": "C",
          "coord": [
            0.7548999786376953,
            1.2725000381469727,
            5.790800094604492
          ]
        },
        {
          "atom_index": 2669,
          "name": "CG1",
          "element": "C",
          "coord": [
            0.8738999962806702,
            1.2509000301361084,
            5.6981000900268555
          ]
        },
        {
          "atom_index": 2670,
          "name": "CG2",
          "element": "C",
          "coord": [
            0.6256999969482422,
            1.2302000522613525,
            5.723100185394287
          ]
        }
      ]
    },
    {
      "id": "B:134",
      "chain": "B",
      "resseq": 134,
      "icode": "",
      "resname": "CYS",
      "hetflag": " ",
      "sasa": 0.0,
      "atoms": [
        {
          "atom_index": 2671,
          "name": "N",
          "element": "N",
          "coord": [
            1.007699966430664,
            1.156999945640564,
            5.973800182342529
          ]
        },
        {
          "atom_index": 2672,
          "name": "CA",
          "element": "C",
          "coord": [
            1.1406999826431274,
            1.188099980354309,
            6.024099826812744
          ]
        },
        {
          "atom_index": 2673,
          "name": "C",
          "element": "C",
          "coord": [
            1.2400000095367432,
            1.1756000518798828,
            5.909800052642822
          ]
        },
        {
          "atom_index": 2674,
          "name": "O",
          "element": "O",
          "coord": [
            1.2517999410629272,
            1.06850004196167,
            5.8495001792907715
          ]
        },
        {
          "atom_index": 2675,
          "name": "CB",
          "element": "C",
          "coord": [
            1.1789000034332275,
            1.094599962234497,
            6.139100074768066
          ]
        },
        {
          "atom_index": 2676,
          "name": "SG",
          "element": "S",
          "coord": [
            1.3291000127792358,
            1.142300009727478,
            6.224899768829346
          ]
        }
      ]
    },
    {
      "id": "B:135",
      "chain": "B",
      "resseq": 135,
      "icode": "",
      "resname": "PHE",
      "hetflag": " ",
      "sasa": 0.0,
      "atoms": [
        {
          "atom_index": 2677,
          "name": "N",
          "element": "N",
          "coord": [
            1.311400055885315,
            1.28410005569458,
            5.880199909210205
          ]
        },
        {
          "atom_index": 2678,
          "name": "CA",
          "element": "C",
          "coord": [
            1.4189000129699707,
            1.2811000347137451,
            5.781700134277344
          ]
        },
        {
          "atom_index": 2679,
          "name": "C",
          "element": "C",
          "coord": [
            1.5532000064849854,
            1.266700029373169,
            5.8520002365112305
          ]
        },
        {
          "atom_index": 2680,
          "name": "O",
          "element": "O",
          "coord": [
            1.579699993133545,
            1.3335000276565552,
            5.952199935913086
          ]
        },
        {
          "atom_index": 2681,
          "name": "CB",
          "element": "C",
          "coord": [
            1.4210000038146973,
            1.4072999954223633,
            5.695000171661377
          ]
        },
        {
          "atom_index": 2682,
          "name": "CG",
          "element": "C",
          "coord": [
            1.2980999946594238,
            1.426300048828125,
            5.611199855804443
          ]
        },
        {
          "atom_index": 2683,
          "name": "CD1",
          "element": "C",
          "coord": [
            1.2633999586105347,
            1.3339999914169312,
            5.514200210571289
          ]
        },
        {
          "atom_index": 2684,
          "name": "CD2",
          "element": "C",
          "coord": [
            1.219599962234497,
            1.5391000509262085,
            5.6265997886657715
          ]
        },
        {
          "atom_index": 2685,
          "name": "CE1",
          "element": "C",
          "coord": [
            1.1502000093460083,
            1.3523000478744507,
            5.436299800872803
          ]
        },
        {
          "atom_index": 2686,
          "name": "CE2",
          "element": "C",
          "coord": [
            1.1064000129699707,
            1.5580999851226807,
            5.549200057983398
          ]
        },
        {
          "atom_index": 2687,
          "name": "CZ",
          "element": "C",
          "coord": [
            1.072100043296814,
            1.4646999835968018,
            5.45359992980957
          ]
        }
      ]
    },
    {
      "id": "B:136",
      "chain": "B",
      "resseq": 136,
      "icode": "",
      "resname": "LEU",
      "hetflag": " ",
      "sasa": 0.0,
      "atoms": [
        {
          "atom_index": 2688,
          "name": "N",
          "element": "N",
          "coord": [
            1.6373000144958496,
            1.1787999868392944,
            5.798299789428711
          ]
        },
        {
          "atom_index": 2689,
          "name": "CA",
          "element": "C",
          "coord": [
            1.773900032043457,
            1.1576999425888062,
            5.845799922943115
          ]
        },
        {
          "atom_index": 2690,
          "name": "C",
          "element": "C",
          "coord": [
            1.8639999628067017,
            1.1791000366210938,
            5.724800109863281
          ]
        },
        {
          "atom_index": 2691,
          "name": "O",
          "element": "O",
          "coord": [
            1.8830000162124634,
            1.0875999927520752,
            5.644000053405762
          ]
        },
        {
          "atom_index": 2692,
          "name": "CB",
          "element": "C",
          "coord": [
            1.7913999557495117,
            1.0180000066757202,
            5.905300140380859
          ]
        },
        {
          "atom_index": 2693,
          "name": "CG",
          "element": "C",
          "coord": [
            1.7021000385284424,
            0.9775000214576721,
            6.023099899291992
          ]
        },
        {
          "atom_index": 2694,
          "name": "CD1",
          "element": "C",
          "coord": [
            1.5604000091552734,
            0.9416000247001648,
            5.980199813842773
          ]
        },
        {
          "atom_index": 2695,
          "name": "CD2",
          "element": "C",
          "coord": [
            1.7654000520706177,
            0.8600999712944031,
            6.095399856567383
          ]
        }
      ]
    },
    {
      "id": "B:137",
      "chain": "B",
      "resseq": 137,
      "icode": "",
      "resname": "ASN",
      "hetflag": " ",
      "sasa": 0.0,
      "atoms": [
        {
          "atom_index": 2696,
          "name": "N",
          "element": "N",
          "coord": [
            1.9200999736785889,
            1.2991000413894653,
            5.712800025939941
          ]
        },
        {
          "atom_index": 2697,
          "name": "CA",
          "element": "C",
          "coord": [
            1.9780999422073364,
            1.345900058746338,
            5.587699890136719
          ]
        },
        {
          "atom_index": 2698,
          "name": "C",
          "element": "C",
          "coord": [
            2.129199981689453,
            1.3624000549316406,
            5.596700191497803
          ]
        },
        {
          "atom_index": 2699,
          "name": "O",
          "element": "O",
          "coord": [
            2.182300090789795,
            1.4085999727249146,
            5.698200225830078
          ]
        },
        {
          "atom_index": 2700,
          "name": "CB",
          "element": "C",
          "coord": [
            1.9146000146865845,
            1.478600025177002,
            5.5457000732421875
          ]
        },
        {
          "atom_index": 2701,
          "name": "CG",
          "element": "C",
          "coord": [
            1.7705999612808228,
            1.4622999429702759,
            5.501100063323975
          ]
        },
        {
          "atom_index": 2702,
          "name": "OD1",
          "element": "O",
          "coord": [
            1.7259999513626099,
            1.351199984550476,
            5.472599983215332
          ]
        },
        {
          "atom_index": 2703,
          "name": "ND2",
          "element": "N",
          "coord": [
            1.6974999904632568,
            1.572700023651123,
            5.49399995803833
          ]
        }
      ]
    },
    {
      "id": "B:138",
      "chain": "B",
      "resseq": 138,
      "icode": "",
      "resname": "ASN",
      "hetflag": " ",
      "sasa": 0.0,
      "atoms": [
        {
          "atom_index": 2704,
          "name": "N",
          "element": "N",
          "coord": [
            2.196899890899658,
            1.322700023651123,
            5.488900184631348
          ]
        },
        {
          "atom_index": 2705,
          "name": "CA",
          "element": "C",
          "coord": [
            2.3378000259399414,
            1.354200005531311,
            5.465199947357178
          ]
        },
        {
          "atom_index": 2706,
          "name": "C",
          "element": "C",
          "coord": [
            2.427799940109253,
            1.2962000370025635,
            5.57450008392334
          ]
        },
        {
          "atom_index": 2707,
          "name": "O",
          "element": "O",
          "coord": [
            2.4935998916625977,
            1.3680000305175781,
            5.650000095367432
          ]
        },
        {
          "atom_index": 2708,
          "name": "CB",
          "element": "C",
          "coord": [
            2.3568999767303467,
            1.5054999589920044,
            5.451499938964844
          ]
        },
        {
          "atom_index": 2709,
          "name": "CG",
          "element": "C",
          "coord": [
            2.272900104522705,
            1.5644999742507935,
            5.339399814605713
          ]
        },
        {
          "atom_index": 2710,
          "name": "OD1",
          "element": "O",
          "coord": [
            2.15910005569458,
            1.6059000492095947,
            5.360899925231934
          ]
        },
        {
          "atom_index": 2711,
          "name": "ND2",
          "element": "N",
          "coord": [
            2.3282999992370605,
            1.567199945449829,
            5.218800067901611
          ]
        }
      ]
    },
    {
      "id": "B:139",
      "chain": "B",
      "resseq": 139,
      "icode": "",
      "resname": "PHE",
      "hetflag": " ",
      "sasa": 0.0,
      "atoms": [
        {
          "atom_index": 2712,
          "name": "N",
          "element": "N",
          "coord": [
            2.430299997329712,
            1.1633000373840332,
            5.58050012588501
          ]
        },
        {
          "atom_index": 2713,
          "name": "CA",
          "element": "C",
          "coord": [
            2.516900062561035,
            1.089900016784668,
            5.67110013961792
          ]
        },
        {
          "atom_index": 2714,
          "name": "C",
          "element": "C",
          "coord": [
            2.6019999980926514,
            0.9908999800682068,
            5.59250020980835
          ]
        },
        {
          "atom_index": 2715,
          "name": "O",
          "element": "O",
          "coord": [
            2.5713000297546387,
            0.9562000036239624,
            5.478099822998047
          ]
        },
        {
          "atom_index": 2716,
          "name": "CB",
          "element": "C",
          "coord": [
            2.436199903488159,
            1.0156999826431274,
            5.77869987487793
          ]
        },
        {
          "atom_index": 2717,
          "name": "CG",
          "element": "C",
          "coord": [
            2.33489990234375,
            0.9189000129699707,
            5.723700046539307
          ]
        },
        {
          "atom_index": 2718,
          "name": "CD1",
          "element": "C",
          "coord": [
            2.3710999488830566,
            0.7889000177383423,
            5.692500114440918
          ]
        },
        {
          "atom_index": 2719,
          "name": "CD2",
          "element": "C",
          "coord": [
            2.2030999660491943,
            0.9575999975204468,
            5.704800128936768
          ]
        },
        {
          "atom_index": 2720,
          "name": "CE1",
          "element": "C",
          "coord": [
            2.27839994430542,
            0.6995999813079834,
            5.6427998542785645
          ]
        },
        {
          "atom_index": 2721,
          "name": "CE2",
          "element": "C",
          "coord": [
            2.1096999645233154,
            0.8687000274658203,
            5.655200004577637
          ]
        },
        {
          "atom_index": 2722,
          "name": "CZ",
          "element": "C",
          "coord": [
            2.14739990234375,
            0.7394999861717224,
            5.624000072479248
          ]
        }
      ]
    },
    {
      "id": "B:140",
      "chain": "B",
      "resseq": 140,
      "icode": "",
      "resname": "TYR",
      "hetflag": " ",
      "sasa": 0.0,
      "atoms": [
        {
          "atom_index": 2723,
          "name": "N",
          "element": "N",
          "coord": [
            2.710900068283081,
            0.9469000101089478,
            5.655399799346924
          ]
        },
        {
          "atom_index": 2724,
          "name": "CA",
          "element": "C",
          "coord": [
            2.799099922180176,
            0.8464999794960022,
            5.598599910736084
          ]
        },
        {
          "atom_index": 2725,
          "name": "C",
          "element": "C",
          "coord": [
            2.8694000244140625,
            0.777899980545044,
            5.714700222015381
          ]
        },
        {
          "atom_index": 2726,
          "name": "O",
          "element": "O",
          "coord": [
            2.912400007247925,
            0.8468000292778015,
            5.808300018310547
          ]
        },
        {
          "atom_index": 2727,
          "name": "CB",
          "element": "C",
          "coord": [
            2.9024999141693115,
            0.9070000052452087,
            5.503200054168701
          ]
        },
        {
          "atom_index": 2728,
          "name": "CG",
          "element": "C",
          "coord": [
            2.988100051879883,
            0.8033999800682068,
            5.433800220489502
          ]
        },
        {
          "atom_index": 2729,
          "name": "CD1",
          "element": "C",
          "coord": [
            2.9528000354766846,
            0.7541999816894531,
            5.308899879455566
          ]
        },
        {
          "atom_index": 2730,
          "name": "CD2",
          "element": "C",
          "coord": [
            3.1029999256134033,
            0.753600001335144,
            5.49399995803833
          ]
        },
        {
          "atom_index": 2731,
          "name": "CE1",
          "element": "C",
          "coord": [
            3.029900074005127,
            0.6589000225067139,
            5.245299816131592
          ]
        },
        {
          "atom_index": 2732,
          "name": "CE2",
          "element": "C",
          "coord": [
            3.1807000637054443,
            0.6582000255584717,
            5.431399822235107
          ]
        },
        {
          "atom_index": 2733,
          "name": "CZ",
          "element": "C",
          "coord": [
            3.1438000202178955,
            0.6111999750137329,
            5.307000160217285
          ]
        },
        {
          "atom_index": 2734,
          "name": "OH",
          "element": "O",
          "coord": [
            3.220900058746338,
            0.5160999894142151,
            5.24399995803833
          ]
        }
      ]
    },
    {
      "id": "B:141",
      "chain": "B",
      "resseq": 141,
      "icode": "",
      "resname": "PRO",
      "hetflag": " ",
      "sasa": 0.0,
      "atoms": [
        {
          "atom_index": 2735,
          "name": "N",
          "element": "N",
          "coord": [
            2.8847999572753906,
            0.6442999839782715,
            5.712200164794922
          ]
        },
        {
          "atom_index": 2736,
          "name": "CA",
          "element": "C",
          "coord": [
            2.8441998958587646,
            0.5479000210762024,
            5.60860013961792
          ]
        },
        {
          "atom_index": 2737,
          "name": "C",
          "element": "C",
          "coord": [
            2.69350004196167,
            0.5214999914169312,
            5.603400230407715
          ]
        },
        {
          "atom_index": 2738,
          "name": "O",
          "element": "O",
          "coord": [
            2.617500066757202,
            0.5809999704360962,
            5.679800033569336
          ]
        },
        {
          "atom_index": 2739,
          "name": "CB",
          "element": "C",
          "coord": [
            2.921099901199341,
            0.4212000072002411,
            5.646999835968018
          ]
        },
        {
          "atom_index": 2740,
          "name": "CG",
          "element": "C",
          "coord": [
            2.9442999362945557,
            0.4327000081539154,
            5.792600154876709
          ]
        },
        {
          "atom_index": 2741,
          "name": "CD",
          "element": "C",
          "coord": [
            2.9600000381469727,
            0.5791000127792358,
            5.821100234985352
          ]
        }
      ]
    },
    {
      "id": "B:142",
      "chain": "B",
      "resseq": 142,
      "icode": "",
      "resname": "LYS",
      "hetflag": " ",
      "sasa": 0.0,
      "atoms": [
        {
          "atom_index": 2742,
          "name": "N",
          "element": "N",
          "coord": [
            2.6522998809814453,
            0.4309999942779541,
            5.513700008392334
          ]
        },
        {
          "atom_index": 2743,
          "name": "CA",
          "element": "C",
          "coord": [
            2.5111000537872314,
            0.41749998927116394,
            5.479000091552734
          ]
        },
        {
          "atom_index": 2744,
          "name": "C",
          "element": "C",
          "coord": [
            2.4286000728607178,
            0.35199999809265137,
            5.589399814605713
          ]
        },
        {
          "atom_index": 2745,
          "name": "O",
          "element": "O",
          "coord": [
            2.307800054550171,
            0.376800000667572,
            5.598400115966797
          ]
        },
        {
          "atom_index": 2746,
          "name": "CB",
          "element": "C",
          "coord": [
            2.49780011177063,
            0.3384000062942505,
            5.348400115966797
          ]
        },
        {
          "atom_index": 2747,
          "name": "CG",
          "element": "C",
          "coord": [
            2.5318000316619873,
            0.1898999959230423,
            5.359499931335449
          ]
        },
        {
          "atom_index": 2748,
          "name": "CD",
          "element": "C",
          "coord": [
            2.505000114440918,
            0.1160999983549118,
            5.228799819946289
          ]
        },
        {
          "atom_index": 2749,
          "name": "CE",
          "element": "C",
          "coord": [
            2.6057000160217285,
            0.15299999713897705,
            5.12060022354126
          ]
        },
        {
          "atom_index": 2750,
          "name": "NZ",
          "element": "N",
          "coord": [
            2.6131999492645264,
            0.049400001764297485,
            5.013400077819824
          ]
        }
      ]
    },
    {
      "id": "B:143",
      "chain": "B",
      "resseq": 143,
      "icode": "",
      "resname": "ASP",
      "hetflag": " ",
      "sasa": 1.4503735303878784,
      "atoms": [
        {
          "atom_index": 2751,
          "name": "N",
          "element": "N",
          "coord": [
            2.4895999431610107,
            0.2689000070095062,
            5.673500061035156
          ]
        },
        {
          "atom_index": 2752,
          "name": "CA",
          "element": "C",
          "coord": [
            2.4137001037597656,
            0.1979999989271164,
            5.775899887084961
          ]
        },
        {
          "atom_index": 2753,
          "name": "C",
          "element": "C",
          "coord": [
            2.362799882888794,
            0.29499998688697815,
            5.881800174713135
          ]
        },
        {
          "atom_index": 2754,
          "name": "O",
          "element": "O",
          "coord": [
            2.4379000663757324,
            0.3790999948978424,
            5.932199954986572
          ]
        },
        {
          "atom_index": 2755,
          "name": "CB",
          "element": "C",
          "coord": [
            2.498699903488159,
            0.08869999647140503,
            5.8404998779296875
          ]
        },
        {
          "atom_index": 2756,
          "name": "CG",
          "element": "C",
          "coord": [
            2.516900062561035,
            -0.03189999982714653,
            5.750500202178955
          ]
        },
        {
          "atom_index": 2757,
          "name": "OD1",
          "element": "O",
          "coord": [
            2.429500102996826,
            -0.05570000037550926,
            5.664400100708008
          ]
        },
        {
          "atom_index": 2758,
          "name": "OD2",
          "element": "O",
          "coord": [
            2.617799997329712,
            -0.10350000113248825,
            5.766300201416016
          ]
        }
      ]
    },
    {
      "id": "B:144",
      "chain": "B",
      "resseq": 144,
      "icode": "",
      "resname": "ILE",
      "hetflag": " ",
      "sasa": 0.0,
      "atoms": [
        {
          "atom_index": 2759,
          "name": "N",
          "element": "N",
          "coord": [
            2.2337000370025635,
            0.2842000126838684,
            5.9141998291015625
          ]
        },
        {
          "atom_index": 2760,
          "name": "CA",
          "element": "C",
          "coord": [
            2.1702001094818115,
            0.3707999885082245,
            6.012700080871582
          ]
        },
        {
          "atom_index": 2761,
          "name": "C",
          "element": "C",
          "coord": [
            2.0513999462127686,
            0.296099990606308,
            6.071499824523926
          ]
        },
        {
          "atom_index": 2762,
          "name": "O",
          "element": "O",
          "coord": [
            1.9946000576019287,
            0.20630000531673431,
            6.009099960327148
          ]
        },
        {
          "atom_index": 2763,
          "name": "CB",
          "element": "C",
          "coord": [
            2.1270999908447266,
            0.5060999989509583,
            5.950500011444092
          ]
        },
        {
          "atom_index": 2764,
          "name": "CG1",
          "element": "C",
          "coord": [
            2.1008999347686768,
            0.6098999977111816,
            6.059899806976318
          ]
        },
        {
          "atom_index": 2765,
          "name": "CG2",
          "element": "C",
          "coord": [
            2.0034000873565674,
            0.48919999599456787,
            5.862599849700928
          ]
        },
        {
          "atom_index": 2766,
          "name": "CD1",
          "element": "C",
          "coord": [
            2.092600107192993,
            0.7519999742507935,
            6.007800102233887
          ]
        }
      ]
    },
    {
      "id": "B:145",
      "chain": "B",
      "resseq": 145,
      "icode": "",
      "resname": "ASN",
      "hetflag": " ",
      "sasa": 0.3798224925994873,
      "atoms": [
        {
          "atom_index": 2767,
          "name": "N",
          "element": "N",
          "coord": [
            2.013700008392334,
            0.33399999141693115,
            6.19350004196167
          ]
        },
        {
          "atom_index": 2768,
          "name": "CA",
          "element": "C",
          "coord": [
            1.9013999700546265,
            0.27320000529289246,
            6.263800144195557
          ]
        },
        {
          "atom_index": 2769,
          "name": "C",
          "element": "C",
          "coord": [
            1.8070000410079956,
            0.3822999894618988,
            6.311600208282471
          ]
        },
        {
          "atom_index": 2770,
          "name": "O",
          "element": "O",
          "coord": [
            1.8517999649047852,
            0.4844000041484833,
            6.364799976348877
          ]
        },
        {
          "atom_index": 2771,
          "name": "CB",
          "element": "C",
          "coord": [
            1.9493999481201172,
            0.18960000574588776,
            6.382800102233887
          ]
        },
        {
          "atom_index": 2772,
          "name": "CG",
          "element": "C",
          "coord": [
            1.8346999883651733,
            0.12610000371932983,
            6.4593000411987305
          ]
        },
        {
          "atom_index": 2773,
          "name": "OD1",
          "element": "O",
          "coord": [
            1.7878999710083008,
            0.18000000715255737,
            6.559899806976318
          ]
        },
        {
          "atom_index": 2774,
          "name": "ND2",
          "element": "N",
          "coord": [
            1.7892999649047852,
            0.010300000198185444,
            6.412399768829346
          ]
        }
      ]
    },
    {
      "id": "B:146",
      "chain": "B",
      "resseq": 146,
      "icode": "",
      "resname": "VAL",
      "hetflag": " ",
      "sasa": 0.0,
      "atoms": [
        {
          "atom_index": 2775,
          "name": "N",
          "element": "N",
          "coord": [
            1.6770999431610107,
            0.3612000048160553,
            6.291900157928467
          ]
        },
        {
          "atom_index": 2776,
          "name": "CA",
          "element": "C",
          "coord": [
            1.5744999647140503,
            0.4560000002384186,
            6.333700180053711
          ]
        },
        {
          "atom_index": 2777,
          "name": "C",
          "element": "C",
          "coord": [
            1.482100009918213,
            0.38580000400543213,
            6.432300090789795
          ]
        },
        {
          "atom_index": 2778,
          "name": "O",
          "element": "O",
          "coord": [
            1.4398000240325928,
            0.2721000015735626,
            6.408299922943115
          ]
        },
        {
          "atom_index": 2779,
          "name": "CB",
          "element": "C",
          "coord": [
            1.4943000078201294,
            0.5099999904632568,
            6.213699817657471
          ]
        },
        {
          "atom_index": 2780,
          "name": "CG1",
          "element": "C",
          "coord": [
            1.4003000259399414,
            0.6216999888420105,
            6.258200168609619
          ]
        },
        {
          "atom_index": 2781,
          "name": "CG2",
          "element": "C",
          "coord": [
            1.5875999927520752,
            0.5569000244140625,
            6.103300094604492
          ]
        }
      ]
    },
    {
      "id": "B:147",
      "chain": "B",
      "resseq": 147,
      "icode": "",
      "resname": "LYS",
      "hetflag": " ",
      "sasa": 0.8862524628639221,
      "atoms": [
        {
          "atom_index": 2782,
          "name": "N",
          "element": "N",
          "coord": [
            1.4507999420166016,
            0.45339998602867126,
            6.542699813842773
          ]
        },
        {
          "atom_index": 2783,
          "name": "CA",
          "element": "C",
          "coord": [
            1.3580000400543213,
            0.4016000032424927,
            6.642499923706055
          ]
        },
        {
          "atom_index": 2784,
          "name": "C",
          "element": "C",
          "coord": [
            1.2547999620437622,
            0.508899986743927,
            6.673900127410889
          ]
        },
        {
          "atom_index": 2785,
          "name": "O",
          "element": "O",
          "coord": [
            1.2906999588012695,
            0.623199999332428,
            6.7042999267578125
          ]
        },
        {
          "atom_index": 2786,
          "name": "CB",
          "element": "C",
          "coord": [
            1.429800033569336,
            0.35899999737739563,
            6.771200180053711
          ]
        },
        {
          "atom_index": 2787,
          "name": "CG",
          "element": "C",
          "coord": [
            1.3375999927520752,
            0.2897999882698059,
            6.871500015258789
          ]
        },
        {
          "atom_index": 2788,
          "name": "CD",
          "element": "C",
          "coord": [
            1.399899959564209,
            0.27970001101493835,
            7.010200023651123
          ]
        },
        {
          "atom_index": 2789,
          "name": "CE",
          "element": "C",
          "coord": [
            1.5089999437332153,
            0.17419999837875366,
            7.016600131988525
          ]
        },
        {
          "atom_index": 2790,
          "name": "NZ",
          "element": "N",
          "coord": [
            1.5735000371932983,
            0.1703999936580658,
            7.1508002281188965
          ]
        }
      ]
    },
    {
      "id": "B:148",
      "chain": "B",
      "resseq": 148,
      "icode": "",
      "resname": "TRP",
      "hetflag": " ",
      "sasa": 0.0,
      "atoms": [
        {
          "atom_index": 2791,
          "name": "N",
          "element": "N",
          "coord": [
            1.1275999546051025,
            0.4713999927043915,
            6.666500091552734
          ]
        },
        {
          "atom_index": 2792,
          "name": "CA",
          "element": "C",
          "coord": [
            1.0163999795913696,
            0.5587000250816345,
            6.701099872589111
          ]
        },
        {
          "atom_index": 2793,
          "name": "C",
          "element": "C",
          "coord": [
            0.968999981880188,
            0.529699981212616,
            6.842800140380859
          ]
        },
        {
          "atom_index": 2794,
          "name": "O",
          "element": "O",
          "coord": [
            0.9598000049591064,
            0.41359999775886536,
            6.883800029754639
          ]
        },
        {
          "atom_index": 2795,
          "name": "CB",
          "element": "C",
          "coord": [
            0.9000999927520752,
            0.5401999950408936,
            6.603499889373779
          ]
        },
        {
          "atom_index": 2796,
          "name": "CG",
          "element": "C",
          "coord": [
            0.921500027179718,
            0.6047999858856201,
            6.470900058746338
          ]
        },
        {
          "atom_index": 2797,
          "name": "CD1",
          "element": "C",
          "coord": [
            0.9718999862670898,
            0.546500027179718,
            6.358399868011475
          ]
        },
        {
          "atom_index": 2798,
          "name": "CD2",
          "element": "C",
          "coord": [
            0.8920999765396118,
            0.7404999732971191,
            6.436100006103516
          ]
        },
        {
          "atom_index": 2799,
          "name": "NE1",
          "element": "N",
          "coord": [
            0.9760000109672546,
            0.6376000046730042,
            6.25570011138916
          ]
        },
        {
          "atom_index": 2800,
          "name": "CE2",
          "element": "C",
          "coord": [
            0.9275000095367432,
            0.7576000094413757,
            6.30079984664917
          ]
        },
        {
          "atom_index": 2801,
          "name": "CE3",
          "element": "C",
          "coord": [
            0.8392999768257141,
            0.849399983882904,
            6.506199836730957
          ]
        },
        {
          "atom_index": 2802,
          "name": "CZ2",
          "element": "C",
          "coord": [
            0.9120000004768372,
            0.8788999915122986,
            6.234300136566162
          ]
        },
        {
          "atom_index": 2803,
          "name": "CZ3",
          "element": "C",
          "coord": [
            0.8241999745368958,
            0.9697999954223633,
            6.440000057220459
          ]
        },
        {
          "atom_index": 2804,
          "name": "CH2",
          "element": "C",
          "coord": [
            0.8601999878883362,
            0.9836000204086304,
            6.305600166320801
          ]
        }
      ]
    },
    {
      "id": "B:149",
      "chain": "B",
      "resseq": 149,
      "icode": "",
      "resname": "LYS",
      "hetflag": " ",
      "sasa": 0.7279930710792542,
      "atoms": [
        {
          "atom_index": 2805,
          "name": "N",
          "element": "N",
          "coord": [
            0.9399999976158142,
            0.635699987411499,
            6.917900085449219
          ]
        },
        {
          "atom_index": 2806,
          "name": "CA",
          "element": "C",
          "coord": [
            0.8841000199317932,
            0.6227999925613403,
            7.051499843597412
          ]
        },
        {
          "atom_index": 2807,
          "name": "C",
          "element": "C",
          "coord": [
            0.7590000033378601,
            0.7085000276565552,
            7.0630998611450195
          ]
        },
        {
          "atom_index": 2808,
          "name": "O",
          "element": "O",
          "coord": [
            0.7574999928474426,
            0.8242999911308289,
            7.020199775695801
          ]
        },
        {
          "atom_index": 2809,
          "name": "CB",
          "element": "C",
          "coord": [
            0.9855999946594238,
            0.6639999747276306,
            7.15880012512207
          ]
        },
        {
          "atom_index": 2810,
          "name": "CG",
          "element": "C",
          "coord": [
            1.0952999591827393,
            0.5618000030517578,
            7.182600021362305
          ]
        },
        {
          "atom_index": 2811,
          "name": "CD",
          "element": "C",
          "coord": [
            1.190999984741211,
            0.6079000234603882,
            7.2906999588012695
          ]
        },
        {
          "atom_index": 2812,
          "name": "CE",
          "element": "C",
          "coord": [
            1.3056999444961548,
            0.5099999904632568,
            7.308499813079834
          ]
        },
        {
          "atom_index": 2813,
          "name": "NZ",
          "element": "N",
          "coord": [
            1.4007999897003174,
            0.5543000102043152,
            7.414100170135498
          ]
        }
      ]
    },
    {
      "id": "B:150",
      "chain": "B",
      "resseq": 150,
      "icode": "",
      "resname": "ILE",
      "hetflag": " ",
      "sasa": 0.0,
      "atoms": [
        {
          "atom_index": 2814,
          "name": "N",
          "element": "N",
          "coord": [
            0.6545000076293945,
            0.6504999995231628,
            7.121500015258789
          ]
        },
        {
          "atom_index": 2815,
          "name": "CA",
          "element": "C",
          "coord": [
            0.5304999947547913,
            0.72079998254776,
            7.152599811553955
          ]
        },
        {
          "atom_index": 2816,
          "name": "C",
          "element": "C",
          "coord": [
            0.51419997215271,
            0.7182000279426575,
            7.303800106048584
          ]
        },
        {
          "atom_index": 2817,
          "name": "O",
          "element": "O",
          "coord": [
            0.5120999813079834,
            0.6104000210762024,
            7.36460018157959
          ]
        },
        {
          "atom_index": 2818,
          "name": "CB",
          "element": "C",
          "coord": [
            0.40860000252723694,
            0.6578999757766724,
            7.083600044250488
          ]
        },
        {
          "atom_index": 2819,
          "name": "CG1",
          "element": "C",
          "coord": [
            0.42820000648498535,
            0.6567000150680542,
            6.931700229644775
          ]
        },
        {
          "atom_index": 2820,
          "name": "CG2",
          "element": "C",
          "coord": [
            0.28139999508857727,
            0.7343999743461609,
            7.121699810028076
          ]
        },
        {
          "atom_index": 2821,
          "name": "CD1",
          "element": "C",
          "coord": [
            0.3111000061035156,
            0.598800003528595,
            6.854599952697754
          ]
        }
      ]
    },
    {
      "id": "B:151",
      "chain": "B",
      "resseq": 151,
      "icode": "",
      "resname": "ASP",
      "hetflag": " ",
      "sasa": 1.9555867910385132,
      "atoms": [
        {
          "atom_index": 2822,
          "name": "N",
          "element": "N",
          "coord": [
            0.5023000240325928,
            0.8360999822616577,
            7.364099979400635
          ]
        },
        {
          "atom_index": 2823,
          "name": "CA",
          "element": "C",
          "coord": [
            0.4959000051021576,
            0.8489000201225281,
            7.509500026702881
          ]
        },
        {
          "atom_index": 2824,
          "name": "C",
          "element": "C",
          "coord": [
            0.609000027179718,
            0.7705000042915344,
            7.575799942016602
          ]
        },
        {
          "atom_index": 2825,
          "name": "O",
          "element": "O",
          "coord": [
            0.5909000039100647,
            0.7062000036239624,
            7.679200172424316
          ]
        },
        {
          "atom_index": 2826,
          "name": "CB",
          "element": "C",
          "coord": [
            0.3596999943256378,
            0.803600013256073,
            7.562600135803223
          ]
        },
        {
          "atom_index": 2827,
          "name": "CG",
          "element": "C",
          "coord": [
            0.24690000712871552,
            0.897599995136261,
            7.523099899291992
          ]
        },
        {
          "atom_index": 2828,
          "name": "OD1",
          "element": "O",
          "coord": [
            0.27390000224113464,
            1.0169999599456787,
            7.497799873352051
          ]
        },
        {
          "atom_index": 2829,
          "name": "OD2",
          "element": "O",
          "coord": [
            0.1306000053882599,
            0.8521999716758728,
            7.518799781799316
          ]
        }
      ]
    },
    {
      "id": "B:152",
      "chain": "B",
      "resseq": 152,
      "icode": "",
      "resname": "GLY",
      "hetflag": " ",
      "sasa": 1.3008158206939697,
      "atoms": [
        {
          "atom_index": 2830,
          "name": "N",
          "element": "N",
          "coord": [
            0.7268999814987183,
            0.774399995803833,
            7.513700008392334
          ]
        },
        {
          "atom_index": 2831,
          "name": "CA",
          "element": "C",
          "coord": [
            0.8474000096321106,
            0.7208999991416931,
            7.572999954223633
          ]
        },
        {
          "atom_index": 2832,
          "name": "C",
          "element": "C",
          "coord": [
            0.8744000196456909,
            0.5741000175476074,
            7.547299861907959
          ]
        },
        {
          "atom_index": 2833,
          "name": "O",
          "element": "O",
          "coord": [
            0.9833999872207642,
            0.5264999866485596,
            7.581600189208984
          ]
        }
      ]
    },
    {
      "id": "B:153",
      "chain": "B",
      "resseq": 153,
      "icode": "",
      "resname": "SER",
      "hetflag": " ",
      "sasa": 2.575352191925049,
      "atoms": [
        {
          "atom_index": 2834,
          "name": "N",
          "element": "N",
          "coord": [
            0.7800999879837036,
            0.5005999803543091,
            7.489099979400635
          ]
        },
        {
          "atom_index": 2835,
          "name": "CA",
          "element": "C",
          "coord": [
            0.7962999939918518,
            0.35760000348091125,
            7.466599941253662
          ]
        },
        {
          "atom_index": 2836,
          "name": "C",
          "element": "C",
          "coord": [
            0.8030999898910522,
            0.328000009059906,
            7.317299842834473
          ]
        },
        {
          "atom_index": 2837,
          "name": "O",
          "element": "O",
          "coord": [
            0.7297999858856201,
            0.3873000144958496,
            7.237400054931641
          ]
        },
        {
          "atom_index": 2838,
          "name": "CB",
          "element": "C",
          "coord": [
            0.6829000115394592,
            0.2777999937534332,
            7.531799793243408
          ]
        },
        {
          "atom_index": 2839,
          "name": "OG",
          "element": "O",
          "coord": [
            0.5583000183105469,
            0.3043000102043152,
            7.470300197601318
          ]
        }
      ]
    },
    {
      "id": "B:154",
      "chain": "B",
      "resseq": 154,
      "icode": "",
      "resname": "GLU",
      "hetflag": " ",
      "sasa": 0.9143658876419067,
      "atoms": [
        {
          "atom_index": 2840,
          "name": "N",
          "element": "N",
          "coord": [
            0.8903999924659729,
            0.23440000414848328,
            7.281199932098389
          ]
        },
        {
          "atom_index": 2841,
          "name": "CA",
          "element": "C",
          "coord": [
            0.9178000092506409,
            0.2046000063419342,
            7.14139986038208
          ]
        },
        {
          "atom_index": 2842,
          "name": "C",
          "element": "C",
          "coord": [
            0.7900000214576721,
            0.1665000021457672,
            7.067399978637695
          ]
        },
        {
          "atom_index": 2843,
          "name": "O",
          "element": "O",
          "coord": [
            0.6980999708175659,
            0.10599999874830246,
            7.123199939727783
          ]
        },
        {
          "atom_index": 2844,
          "name": "CB",
          "element": "C",
          "coord": [
            1.0194000005722046,
            0.09059999883174896,
            7.132500171661377
          ]
        },
        {
          "atom_index": 2845,
          "name": "CG",
          "element": "C",
          "coord": [
            1.062000036239624,
            0.05270000174641609,
            6.9918999671936035
          ]
        },
        {
          "atom_index": 2846,
          "name": "CD",
          "element": "C",
          "coord": [
            1.1791000366210938,
            -0.043800000101327896,
            6.9918999671936035
          ]
        },
        {
          "atom_index": 2847,
          "name": "OE1",
          "element": "O",
          "coord": [
            1.2374000549316406,
            -0.06610000133514404,
            7.100100040435791
          ]
        },
        {
          "atom_index": 2848,
          "name": "OE2",
          "element": "O",
          "coord": [
            1.2127000093460083,
            -0.09749999642372131,
            6.884399890899658
          ]
        }
      ]
    },
    {
      "id": "B:155",
      "chain": "B",
      "resseq": 155,
      "icode": "",
      "resname": "ARG",
      "hetflag": " ",
      "sasa": 0.0,
      "atoms": [
        {
          "atom_index": 2849,
          "name": "N",
          "element": "N",
          "coord": [
            0.7860000133514404,
            0.2021999955177307,
            6.939199924468994
          ]
        },
        {
          "atom_index": 2850,
          "name": "CA",
          "element": "C",
          "coord": [
            0.6735000014305115,
            0.17319999635219574,
            6.851099967956543
          ]
        },
        {
          "atom_index": 2851,
          "name": "C",
          "element": "C",
          "coord": [
            0.7276999950408936,
            0.12020000070333481,
            6.719299793243408
          ]
        },
        {
          "atom_index": 2852,
          "name": "O",
          "element": "O",
          "coord": [
            0.8126999735832214,
            0.1842000037431717,
            6.656400203704834
          ]
        },
        {
          "atom_index": 2853,
          "name": "CB",
          "element": "C",
          "coord": [
            0.5889000296592712,
            0.29910001158714294,
            6.829599857330322
          ]
        },
        {
          "atom_index": 2854,
          "name": "CG",
          "element": "C",
          "coord": [
            0.4855000078678131,
            0.2897000014781952,
            6.719200134277344
          ]
        },
        {
          "atom_index": 2855,
          "name": "CD",
          "element": "C",
          "coord": [
            0.3871000111103058,
            0.17659999430179596,
            6.739500045776367
          ]
        },
        {
          "atom_index": 2856,
          "name": "NE",
          "element": "N",
          "coord": [
            0.27730000019073486,
            0.1890999972820282,
            6.644000053405762
          ]
        },
        {
          "atom_index": 2857,
          "name": "CZ",
          "element": "C",
          "coord": [
            0.15539999306201935,
            0.2337999939918518,
            6.672800064086914
          ]
        },
        {
          "atom_index": 2858,
          "name": "NH1",
          "element": "N",
          "coord": [
            0.06530000269412994,
            0.24199999868869781,
            6.576399803161621
          ]
        },
        {
          "atom_index": 2859,
          "name": "NH2",
          "element": "N",
          "coord": [
            0.12250000238418579,
            0.26989999413490295,
            6.796500205993652
          ]
        }
      ]
    },
    {
      "id": "B:156",
      "chain": "B",
      "resseq": 156,
      "icode": "",
      "resname": "GLN",
      "hetflag": " ",
      "sasa": 5.370325088500977,
      "atoms": [
        {
          "atom_index": 2860,
          "name": "N",
          "element": "N",
          "coord": [
            0.6782000064849854,
            0.004000000189989805,
            6.677700042724609
          ]
        },
        {
          "atom_index": 2861,
          "name": "CA",
          "element": "C",
          "coord": [
            0.7357000112533569,
            -0.07090000063180923,
            6.566699981689453
          ]
        },
        {
          "atom_index": 2862,
          "name": "C",
          "element": "C",
          "coord": [
            0.6453999876976013,
            -0.07900000363588333,
            6.444499969482422
          ]
        },
        {
          "atom_index": 2863,
          "name": "O",
          "element": "O",
          "coord": [
            0.6948999762535095,
            -0.0706000030040741,
            6.3317999839782715
          ]
        },
        {
          "atom_index": 2864,
          "name": "CB",
          "element": "C",
          "coord": [
            0.7727000117301941,
            -0.21160000562667847,
            6.613999843597412
          ]
        },
        {
          "atom_index": 2865,
          "name": "CG",
          "element": "C",
          "coord": [
            0.8765000104904175,
            -0.20810000598430634,
            6.7256999015808105
          ]
        },
        {
          "atom_index": 2866,
          "name": "CD",
          "element": "C",
          "coord": [
            0.9277999997138977,
            -0.3449000120162964,
            6.764900207519531
          ]
        },
        {
          "atom_index": 2867,
          "name": "OE1",
          "element": "O",
          "coord": [
            0.989799976348877,
            -0.4147000014781952,
            6.684700012207031
          ]
        },
        {
          "atom_index": 2868,
          "name": "NE2",
          "element": "N",
          "coord": [
            0.902400016784668,
            -0.383899986743927,
            6.889200210571289
          ]
        }
      ]
    },
    {
      "id": "B:157",
      "chain": "B",
      "resseq": 157,
      "icode": "",
      "resname": "ASN",
      "hetflag": " ",
      "sasa": 2.6983859539031982,
      "atoms": [
        {
          "atom_index": 2869,
          "name": "N",
          "element": "N",
          "coord": [
            0.5148000121116638,
            -0.09539999812841415,
            6.462699890136719
          ]
        },
        {
          "atom_index": 2870,
          "name": "CA",
          "element": "C",
          "coord": [
            0.423799991607666,
            -0.11150000244379044,
            6.350100040435791
          ]
        },
        {
          "atom_index": 2871,
          "name": "C",
          "element": "C",
          "coord": [
            0.38109999895095825,
            0.024399999529123306,
            6.2957000732421875
          ]
        },
        {
          "atom_index": 2872,
          "name": "O",
          "element": "O",
          "coord": [
            0.38449999690055847,
            0.12620000541210175,
            6.365200042724609
          ]
        },
        {
          "atom_index": 2873,
          "name": "CB",
          "element": "C",
          "coord": [
            0.29899999499320984,
            -0.19030000269412994,
            6.391499996185303
          ]
        },
        {
          "atom_index": 2874,
          "name": "CG",
          "element": "C",
          "coord": [
            0.2289000004529953,
            -0.1298000067472458,
            6.51230001449585
          ]
        },
        {
          "atom_index": 2875,
          "name": "OD1",
          "element": "O",
          "coord": [
            0.24650000035762787,
            -0.012000000104308128,
            6.5432000160217285
          ]
        },
        {
          "atom_index": 2876,
          "name": "ND2",
          "element": "N",
          "coord": [
            0.14589999616146088,
            -0.2092999964952469,
            6.57889986038208
          ]
        }
      ]
    },
    {
      "id": "B:158",
      "chain": "B",
      "resseq": 158,
      "icode": "",
      "resname": "GLY",
      "hetflag": " ",
      "sasa": 0.0,
      "atoms": [
        {
          "atom_index": 2877,
          "name": "N",
          "element": "N",
          "coord": [
            0.34040001034736633,
            0.024700000882148743,
            6.168900012969971
          ]
        },
        {
          "atom_index": 2878,
          "name": "CA",
          "element": "C",
          "coord": [
            0.30320000648498535,
            0.14749999344348907,
            6.102200031280518
          ]
        },
        {
          "atom_index": 2879,
          "name": "C",
          "element": "C",
          "coord": [
            0.4189999997615814,
            0.2280000001192093,
            6.047999858856201
          ]
        },
        {
          "atom_index": 2880,
          "name": "O",
          "element": "O",
          "coord": [
            0.39800000190734863,
            0.34200000762939453,
            6.005000114440918
          ]
        }
      ]
    },
    {
      "id": "B:159",
      "chain": "B",
      "resseq": 159,
      "icode": "",
      "resname": "VAL",
      "hetflag": " ",
      "sasa": 0.0,
      "atoms": [
        {
          "atom_index": 2881,
          "name": "N",
          "element": "N",
          "coord": [
            0.5403000116348267,
            0.17319999635219574,
            6.049099922180176
          ]
        },
        {
          "atom_index": 2882,
          "name": "CA",
          "element": "C",
          "coord": [
            0.6600000262260437,
            0.24500000476837158,
            6.006899833679199
          ]
        },
        {
          "atom_index": 2883,
          "name": "C",
          "element": "C",
          "coord": [
            0.6988000273704529,
            0.19820000231266022,
            5.867499828338623
          ]
        },
        {
          "atom_index": 2884,
          "name": "O",
          "element": "O",
          "coord": [
            0.708899974822998,
            0.07750000059604645,
            5.841899871826172
          ]
        },
        {
          "atom_index": 2885,
          "name": "CB",
          "element": "C",
          "coord": [
            0.775600016117096,
            0.22390000522136688,
            6.106200218200684
          ]
        },
        {
          "atom_index": 2886,
          "name": "CG1",
          "element": "C",
          "coord": [
            0.9031999707221985,
            0.29030001163482666,
            6.055600166320801
          ]
        },
        {
          "atom_index": 2887,
          "name": "CG2",
          "element": "C",
          "coord": [
            0.7383000254631042,
            0.27799999713897705,
            6.2434000968933105
          ]
        }
      ]
    },
    {
      "id": "B:160",
      "chain": "B",
      "resseq": 160,
      "icode": "",
      "resname": "LEU",
      "hetflag": " ",
      "sasa": 0.0,
      "atoms": [
        {
          "atom_index": 2888,
          "name": "N",
          "element": "N",
          "coord": [
            0.7215999960899353,
            0.2937000095844269,
            5.7778000831604
          ]
        },
        {
          "atom_index": 2889,
          "name": "CA",
          "element": "C",
          "coord": [
            0.7700999975204468,
            0.26669999957084656,
            5.643199920654297
          ]
        },
        {
          "atom_index": 2890,
          "name": "C",
          "element": "C",
          "coord": [
            0.8906999826431274,
            0.3555999994277954,
            5.617499828338623
          ]
        },
        {
          "atom_index": 2891,
          "name": "O",
          "element": "O",
          "coord": [
            0.8867999911308289,
            0.4758000075817108,
            5.645699977874756
          ]
        },
        {
          "atom_index": 2892,
          "name": "CB",
          "element": "C",
          "coord": [
            0.6607000231742859,
            0.29170000553131104,
            5.53849983215332
          ]
        },
        {
          "atom_index": 2893,
          "name": "CG",
          "element": "C",
          "coord": [
            0.541100025177002,
            0.19589999318122864,
            5.543099880218506
          ]
        },
        {
          "atom_index": 2894,
          "name": "CD1",
          "element": "C",
          "coord": [
            0.43130001425743103,
            0.2425999939441681,
            5.44920015335083
          ]
        },
        {
          "atom_index": 2895,
          "name": "CD2",
          "element": "C",
          "coord": [
            0.5831999778747559,
            0.05380000174045563,
            5.5081000328063965
          ]
        }
      ]
    },
    {
      "id": "B:161",
      "chain": "B",
      "resseq": 161,
      "icode": "",
      "resname": "ASN",
      "hetflag": " ",
      "sasa": 0.0,
      "atoms": [
        {
          "atom_index": 2896,
          "name": "N",
          "element": "N",
          "coord": [
            0.9976000189781189,
            0.29649999737739563,
            5.564799785614014
          ]
        },
        {
          "atom_index": 2897,
          "name": "CA",
          "element": "C",
          "coord": [
            1.1240999698638916,
            0.36559998989105225,
            5.546599864959717
          ]
        },
        {
          "atom_index": 2898,
          "name": "C",
          "element": "C",
          "coord": [
            1.1615999937057495,
            0.37049999833106995,
            5.399199962615967
          ]
        },
        {
          "atom_index": 2899,
          "name": "O",
          "element": "O",
          "coord": [
            1.1212999820709229,
            0.2851000130176544,
            5.319799900054932
          ]
        },
        {
          "atom_index": 2900,
          "name": "CB",
          "element": "C",
          "coord": [
            1.2359000444412231,
            0.29760000109672546,
            5.625999927520752
          ]
        },
        {
          "atom_index": 2901,
          "name": "CG",
          "element": "C",
          "coord": [
            1.2110999822616577,
            0.3001999855041504,
            5.775400161743164
          ]
        },
        {
          "atom_index": 2902,
          "name": "OD1",
          "element": "O",
          "coord": [
            1.167199969291687,
            0.40119999647140503,
            5.8302998542785645
          ]
        },
        {
          "atom_index": 2903,
          "name": "ND2",
          "element": "N",
          "coord": [
            1.23989999294281,
            0.1891999989748001,
            5.842199802398682
          ]
        }
      ]
    },
    {
      "id": "B:162",
      "chain": "B",
      "resseq": 162,
      "icode": "",
      "resname": "SER",
      "hetflag": " ",
      "sasa": 0.0,
      "atoms": [
        {
          "atom_index": 2904,
          "name": "N",
          "element": "N",
          "coord": [
            1.2395999431610107,
            0.4724000096321106,
            5.36359977722168
          ]
        },
        {
          "atom_index": 2905,
          "name": "CA",
          "element": "C",
          "coord": [
            1.2879999876022339,
            0.49050000309944153,
            5.22760009765625
          ]
        },
        {
          "atom_index": 2906,
          "name": "C",
          "element": "C",
          "coord": [
            1.4289000034332275,
            0.5475000143051147,
            5.232900142669678
          ]
        },
        {
          "atom_index": 2907,
          "name": "O",
          "element": "O",
          "coord": [
            1.4574999809265137,
            0.6355999708175659,
            5.314300060272217
          ]
        },
        {
          "atom_index": 2908,
          "name": "CB",
          "element": "C",
          "coord": [
            1.1952999830245972,
            0.5834000110626221,
            5.147900104522705
          ]
        },
        {
          "atom_index": 2909,
          "name": "OG",
          "element": "O",
          "coord": [
            1.236899971961975,
            0.5945000052452087,
            5.013199806213379
          ]
        }
      ]
    },
    {
      "id": "B:163",
      "chain": "B",
      "resseq": 163,
      "icode": "",
      "resname": "TRP",
      "hetflag": " ",
      "sasa": 0.03226546198129654,
      "atoms": [
        {
          "atom_index": 2910,
          "name": "N",
          "element": "N",
          "coord": [
            1.5166000127792358,
            0.4959999918937683,
            5.146999835968018
          ]
        },
        {
          "atom_index": 2911,
          "name": "CA",
          "element": "C",
          "coord": [
            1.6567000150680542,
            0.5360000133514404,
            5.143199920654297
          ]
        },
        {
          "atom_index": 2912,
          "name": "C",
          "element": "C",
          "coord": [
            1.6901999711990356,
            0.5909000039100647,
            5.005099773406982
          ]
        },
        {
          "atom_index": 2913,
          "name": "O",
          "element": "O",
          "coord": [
            1.638200044631958,
            0.5428000092506409,
            4.904200077056885
          ]
        },
        {
          "atom_index": 2914,
          "name": "CB",
          "element": "C",
          "coord": [
            1.748900055885315,
            0.41749998927116394,
            5.17549991607666
          ]
        },
        {
          "atom_index": 2915,
          "name": "CG",
          "element": "C",
          "coord": [
            1.723099946975708,
            0.35409998893737793,
            5.309199810028076
          ]
        },
        {
          "atom_index": 2916,
          "name": "CD1",
          "element": "C",
          "coord": [
            1.7913000583648682,
            0.3763999938964844,
            5.425300121307373
          ]
        },
        {
          "atom_index": 2917,
          "name": "CD2",
          "element": "C",
          "coord": [
            1.6223000288009644,
            0.25690001249313354,
            5.340199947357178
          ]
        },
        {
          "atom_index": 2918,
          "name": "NE1",
          "element": "N",
          "coord": [
            1.7389999628067017,
            0.299699991941452,
            5.526599884033203
          ]
        },
        {
          "atom_index": 2919,
          "name": "CE2",
          "element": "C",
          "coord": [
            1.635200023651123,
            0.22529999911785126,
            5.476799964904785
          ]
        },
        {
          "atom_index": 2920,
          "name": "CE3",
          "element": "C",
          "coord": [
            1.5223000049591064,
            0.19359999895095825,
            5.265500068664551
          ]
        },
        {
          "atom_index": 2921,
          "name": "CZ2",
          "element": "C",
          "coord": [
            1.551900029182434,
            0.13330000638961792,
            5.540500164031982
          ]
        },
        {
          "atom_index": 2922,
          "name": "CZ3",
          "element": "C",
          "coord": [
            1.4397000074386597,
            0.10220000147819519,
            5.32889986038208
          ]
        },
        {
          "atom_index": 2923,
          "name": "CH2",
          "element": "C",
          "coord": [
            1.4550000429153442,
            0.0729999989271164,
            5.465000152587891
          ]
        }
      ]
    },
    {
      "id": "B:164",
      "chain": "B",
      "resseq": 164,
      "icode": "",
      "resname": "THR",
      "hetflag": " ",
      "sasa": 0.0,
      "atoms": [
        {
          "atom_index": 2924,
          "name": "N",
          "element": "N",
          "coord": [
            1.7769999504089355,
            0.6916000247001648,
            5.001100063323975
          ]
        },
        {
          "atom_index": 2925,
          "name": "CA",
          "element": "C",
          "coord": [
            1.8250999450683594,
            0.7468000054359436,
            4.875100135803223
          ]
        },
        {
          "atom_index": 2926,
          "name": "C",
          "element": "C",
          "coord": [
            1.9523999691009521,
            0.6761999726295471,
            4.829800128936768
          ]
        },
        {
          "atom_index": 2927,
          "name": "O",
          "element": "O",
          "coord": [
            2.0234999656677246,
            0.6136999726295471,
            4.90880012512207
          ]
        },
        {
          "atom_index": 2928,
          "name": "CB",
          "element": "C",
          "coord": [
            1.853600025177002,
            0.8967999815940857,
            4.887199878692627
          ]
        },
        {
          "atom_index": 2929,
          "name": "OG1",
          "element": "O",
          "coord": [
            1.9484000205993652,
            0.919700026512146,
            4.992199897766113
          ]
        },
        {
          "atom_index": 2930,
          "name": "CG2",
          "element": "C",
          "coord": [
            1.7264000177383423,
            0.9743000268936157,
            4.916399955749512
          ]
        }
      ]
    },
    {
      "id": "B:165",
      "chain": "B",
      "resseq": 165,
      "icode": "",
      "resname": "ASP",
      "hetflag": " ",
      "sasa": 0.0,
      "atoms": [
        {
          "atom_index": 2931,
          "name": "N",
          "element": "N",
          "coord": [
            1.9799000024795532,
            0.6866000294685364,
            4.700099945068359
          ]
        },
        {
          "atom_index": 2932,
          "name": "CA",
          "element": "C",
          "coord": [
            2.110599994659424,
            0.6488000154495239,
            4.648900032043457
          ]
        },
        {
          "atom_index": 2933,
          "name": "C",
          "element": "C",
          "coord": [
            2.2155001163482666,
            0.7476999759674072,
            4.69890022277832
          ]
        },
        {
          "atom_index": 2934,
          "name": "O",
          "element": "O",
          "coord": [
            2.1840999126434326,
            0.8593000173568726,
            4.741099834442139
          ]
        },
        {
          "atom_index": 2935,
          "name": "CB",
          "element": "C",
          "coord": [
            2.110100030899048,
            0.645799994468689,
            4.496099948883057
          ]
        },
        {
          "atom_index": 2936,
          "name": "CG",
          "element": "C",
          "coord": [
            2.0139999389648438,
            0.54339998960495,
            4.440000057220459
          ]
        },
        {
          "atom_index": 2937,
          "name": "OD1",
          "element": "O",
          "coord": [
            1.997499942779541,
            0.43650001287460327,
            4.502500057220459
          ]
        },
        {
          "atom_index": 2938,
          "name": "OD2",
          "element": "O",
          "coord": [
            1.954800009727478,
            0.5698000192642212,
            4.333099842071533
          ]
        }
      ]
    },
    {
      "id": "B:166",
      "chain": "B",
      "resseq": 166,
      "icode": "",
      "resname": "GLN",
      "hetflag": " ",
      "sasa": 0.0,
      "atoms": [
        {
          "atom_index": 2939,
          "name": "N",
          "element": "N",
          "coord": [
            2.3417000770568848,
            0.7059000134468079,
            4.693699836730957
          ]
        },
        {
          "atom_index": 2940,
          "name": "CA",
          "element": "C",
          "coord": [
            2.449700117111206,
            0.7947999835014343,
            4.734300136566162
          ]
        },
        {
          "atom_index": 2941,
          "name": "C",
          "element": "C",
          "coord": [
            2.4442999362945557,
            0.9243000149726868,
            4.654300212860107
          ]
        },
        {
          "atom_index": 2942,
          "name": "O",
          "element": "O",
          "coord": [
            2.4403998851776123,
            0.9228000044822693,
            4.530900001525879
          ]
        },
        {
          "atom_index": 2943,
          "name": "CB",
          "element": "C",
          "coord": [
            2.585599899291992,
            0.7269999980926514,
            4.716300010681152
          ]
        },
        {
          "atom_index": 2944,
          "name": "CG",
          "element": "C",
          "coord": [
            2.70169997215271,
            0.8126999735832214,
            4.765100002288818
          ]
        },
        {
          "atom_index": 2945,
          "name": "CD",
          "element": "C",
          "coord": [
            2.8333001136779785,
            0.7378000020980835,
            4.768499851226807
          ]
        },
        {
          "atom_index": 2946,
          "name": "OE1",
          "element": "O",
          "coord": [
            2.869499921798706,
            0.6686000227928162,
            4.673500061035156
          ]
        },
        {
          "atom_index": 2947,
          "name": "NE2",
          "element": "N",
          "coord": [
            2.906399965286255,
            0.7523999810218811,
            4.878300189971924
          ]
        }
      ]
    },
    {
      "id": "B:167",
      "chain": "B",
      "resseq": 167,
      "icode": "",
      "resname": "ASP",
      "hetflag": " ",
      "sasa": 0.0,
      "atoms": [
        {
          "atom_index": 2948,
          "name": "N",
          "element": "N",
          "coord": [
            2.4428000450134277,
            1.0367000102996826,
            4.725500106811523
          ]
        },
        {
          "atom_index": 2949,
          "name": "CA",
          "element": "C",
          "coord": [
            2.438999891281128,
            1.166599988937378,
            4.660099983215332
          ]
        },
        {
          "atom_index": 2950,
          "name": "C",
          "element": "C",
          "coord": [
            2.562700033187866,
            1.1850999593734741,
            4.572999954223633
          ]
        },
        {
          "atom_index": 2951,
          "name": "O",
          "element": "O",
          "coord": [
            2.6751999855041504,
            1.1584999561309814,
            4.616000175476074
          ]
        },
        {
          "atom_index": 2952,
          "name": "CB",
          "element": "C",
          "coord": [
            2.4305999279022217,
            1.2776999473571777,
            4.764500141143799
          ]
        },
        {
          "atom_index": 2953,
          "name": "CG",
          "element": "C",
          "coord": [
            2.4107000827789307,
            1.4144999980926514,
            4.702499866485596
          ]
        },
        {
          "atom_index": 2954,
          "name": "OD1",
          "element": "O",
          "coord": [
            2.2945001125335693,
            1.4510999917984009,
            4.67519998550415
          ]
        },
        {
          "atom_index": 2955,
          "name": "OD2",
          "element": "O",
          "coord": [
            2.511399984359741,
            1.485200047492981,
            4.681000232696533
          ]
        }
      ]
    },
    {
      "id": "B:168",
      "chain": "B",
      "resseq": 168,
      "icode": "",
      "resname": "SER",
      "hetflag": " ",
      "sasa": 0.0,
      "atoms": [
        {
          "atom_index": 2956,
          "name": "N",
          "element": "N",
          "coord": [
            2.5409998893737793,
            1.2312999963760376,
            4.449900150299072
          ]
        },
        {
          "atom_index": 2957,
          "name": "CA",
          "element": "C",
          "coord": [
            2.649399995803833,
            1.2461999654769897,
            4.353799819946289
          ]
        },
        {
          "atom_index": 2958,
          "name": "C",
          "element": "C",
          "coord": [
            2.736799955368042,
            1.3681999444961548,
            4.379700183868408
          ]
        },
        {
          "atom_index": 2959,
          "name": "O",
          "element": "O",
          "coord": [
            2.844099998474121,
            1.378600001335144,
            4.319499969482422
          ]
        },
        {
          "atom_index": 2960,
          "name": "CB",
          "element": "C",
          "coord": [
            2.5920000076293945,
            1.25409996509552,
            4.211999893188477
          ]
        },
        {
          "atom_index": 2961,
          "name": "OG",
          "element": "O",
          "coord": [
            2.5165998935699463,
            1.3727999925613403,
            4.194499969482422
          ]
        }
      ]
    },
    {
      "id": "B:169",
      "chain": "B",
      "resseq": 169,
      "icode": "",
      "resname": "LYS",
      "hetflag": " ",
      "sasa": 1.0823136568069458,
      "atoms": [
        {
          "atom_index": 2962,
          "name": "N",
          "element": "N",
          "coord": [
            2.6944000720977783,
            1.4602999687194824,
            4.466400146484375
          ]
        },
        {
          "atom_index": 2963,
          "name": "CA",
          "element": "C",
          "coord": [
            2.769399881362915,
            1.5823999643325806,
            4.493299961090088
          ]
        },
        {
          "atom_index": 2964,
          "name": "C",
          "element": "C",
          "coord": [
            2.848900079727173,
            1.5776000022888184,
            4.623300075531006
          ]
        },
        {
          "atom_index": 2965,
          "name": "O",
          "element": "O",
          "coord": [
            2.9602999687194824,
            1.6305999755859375,
            4.6280999183654785
          ]
        },
        {
          "atom_index": 2966,
          "name": "CB",
          "element": "C",
          "coord": [
            2.6754000186920166,
            1.7035000324249268,
            4.494200229644775
          ]
        },
        {
          "atom_index": 2967,
          "name": "CG",
          "element": "C",
          "coord": [
            2.615299940109253,
            1.7339999675750732,
            4.357100009918213
          ]
        },
        {
          "atom_index": 2968,
          "name": "CD",
          "element": "C",
          "coord": [
            2.4647998809814453,
            1.7563999891281128,
            4.361999988555908
          ]
        },
        {
          "atom_index": 2969,
          "name": "CE",
          "element": "C",
          "coord": [
            2.428100109100342,
            1.8792999982833862,
            4.443900108337402
          ]
        },
        {
          "atom_index": 2970,
          "name": "NZ",
          "element": "N",
          "coord": [
            2.2804999351501465,
            1.8956999778747559,
            4.455699920654297
          ]
        }
      ]
    },
    {
      "id": "B:170",
      "chain": "B",
      "resseq": 170,
      "icode": "",
      "resname": "ASP",
      "hetflag": " ",
      "sasa": 0.0,
      "atoms": [
        {
          "atom_index": 2971,
          "name": "N",
          "element": "N",
          "coord": [
            2.7953999042510986,
            1.5162999629974365,
            4.729599952697754
          ]
        },
        {
          "atom_index": 2972,
          "name": "CA",
          "element": "C",
          "coord": [
            2.86680006980896,
            1.5089999437332153,
            4.856500148773193
          ]
        },
        {
          "atom_index": 2973,
          "name": "C",
          "element": "C",
          "coord": [
            2.882999897003174,
            1.3667999505996704,
            4.908899784088135
          ]
        },
        {
          "atom_index": 2974,
          "name": "O",
          "element": "O",
          "coord": [
            2.937000036239624,
            1.3492000102996826,
            5.018700122833252
          ]
        },
        {
          "atom_index": 2975,
          "name": "CB",
          "element": "C",
          "coord": [
            2.7971999645233154,
            1.5951999425888062,
            4.963500022888184
          ]
        },
        {
          "atom_index": 2976,
          "name": "CG",
          "element": "C",
          "coord": [
            2.6602001190185547,
            1.5425000190734863,
            5.002999782562256
          ]
        },
        {
          "atom_index": 2977,
          "name": "OD1",
          "element": "O",
          "coord": [
            2.6217000484466553,
            1.4320000410079956,
            4.959499835968018
          ]
        },
        {
          "atom_index": 2978,
          "name": "OD2",
          "element": "O",
          "coord": [
            2.5908000469207764,
            1.6121000051498413,
            5.079999923706055
          ]
        }
      ]
    },
    {
      "id": "B:171",
      "chain": "B",
      "resseq": 171,
      "icode": "",
      "resname": "SER",
      "hetflag": " ",
      "sasa": 0.0,
      "atoms": [
        {
          "atom_index": 2979,
          "name": "N",
          "element": "N",
          "coord": [
            2.837899923324585,
            1.2657999992370605,
            4.834799766540527
          ]
        },
        {
          "atom_index": 2980,
          "name": "CA",
          "element": "C",
          "coord": [
            2.8643999099731445,
            1.1253999471664429,
            4.866099834442139
          ]
        },
        {
          "atom_index": 2981,
          "name": "C",
          "element": "C",
          "coord": [
            2.8004000186920166,
            1.0805000066757202,
            4.997000217437744
          ]
        },
        {
          "atom_index": 2982,
          "name": "O",
          "element": "O",
          "coord": [
            2.8431999683380127,
            0.9805999994277954,
            5.0559000968933105
          ]
        },
        {
          "atom_index": 2983,
          "name": "CB",
          "element": "C",
          "coord": [
            3.015199899673462,
            1.098099946975708,
            4.870500087738037
          ]
        },
        {
          "atom_index": 2984,
          "name": "OG",
          "element": "O",
          "coord": [
            3.07669997215271,
            1.131500005722046,
            4.747499942779541
          ]
        }
      ]
    },
    {
      "id": "B:172",
      "chain": "B",
      "resseq": 172,
      "icode": "",
      "resname": "THR",
      "hetflag": " ",
      "sasa": 0.0,
      "atoms": [
        {
          "atom_index": 2985,
          "name": "N",
          "element": "N",
          "coord": [
            2.6979000568389893,
            1.1505999565124512,
            5.0441999435424805
          ]
        },
        {
          "atom_index": 2986,
          "name": "CA",
          "element": "C",
          "coord": [
            2.627500057220459,
            1.1116000413894653,
            5.16540002822876
          ]
        },
        {
          "atom_index": 2987,
          "name": "C",
          "element": "C",
          "coord": [
            2.50219988822937,
            1.0319000482559204,
            5.130799770355225
          ]
        },
        {
          "atom_index": 2988,
          "name": "O",
          "element": "O",
          "coord": [
            2.4618000984191895,
            1.0210000276565552,
            5.014900207519531
          ]
        },
        {
          "atom_index": 2989,
          "name": "CB",
          "element": "C",
          "coord": [
            2.5892999172210693,
            1.2339999675750732,
            5.249199867248535
          ]
        },
        {
          "atom_index": 2990,
          "name": "OG1",
          "element": "O",
          "coord": [
            2.4971001148223877,
            1.3157999515533447,
            5.176000118255615
          ]
        },
        {
          "atom_index": 2991,
          "name": "CG2",
          "element": "C",
          "coord": [
            2.712599992752075,
            1.3157000541687012,
            5.286499977111816
          ]
        }
      ]
    },
    {
      "id": "B:173",
      "chain": "B",
      "resseq": 173,
      "icode": "",
      "resname": "TYR",
      "hetflag": " ",
      "sasa": 0.0,
      "atoms": [
        {
          "atom_index": 2992,
          "name": "N",
          "element": "N",
          "coord": [
            2.4414000511169434,
            0.9750999808311462,
            5.234300136566162
          ]
        },
        {
          "atom_index": 2993,
          "name": "CA",
          "element": "C",
          "coord": [
            2.315200090408325,
            0.9041000008583069,
            5.222499847412109
          ]
        },
        {
          "atom_index": 2994,
          "name": "C",
          "element": "C",
          "coord": [
            2.209700107574463,
            0.9745000004768372,
            5.30649995803833
          ]
        },
        {
          "atom_index": 2995,
          "name": "O",
          "element": "O",
          "coord": [
            2.2407000064849854,
            1.044800043106079,
            5.40310001373291
          ]
        },
        {
          "atom_index": 2996,
          "name": "CB",
          "element": "C",
          "coord": [
            2.3280999660491943,
            0.7577999830245972,
            5.267099857330322
          ]
        },
        {
          "atom_index": 2997,
          "name": "CG",
          "element": "C",
          "coord": [
            2.420799970626831,
            0.6761000156402588,
            5.1809000968933105
          ]
        },
        {
          "atom_index": 2998,
          "name": "CD1",
          "element": "C",
          "coord": [
            2.372299909591675,
            0.6050000190734863,
            5.071899890899658
          ]
        },
        {
          "atom_index": 2999,
          "name": "CD2",
          "element": "C",
          "coord": [
            2.556999921798706,
            0.6707000136375427,
            5.207300186157227
          ]
        },
        {
          "atom_index": 3000,
          "name": "CE1",
          "element": "C",
          "coord": [
            2.4563000202178955,
            0.5300999879837036,
            4.992300033569336
          ]
        },
        {
          "atom_index": 3001,
          "name": "CE2",
          "element": "C",
          "coord": [
            2.641900062561035,
            0.5960999727249146,
            5.128300189971924
          ]
        },
        {
          "atom_index": 3002,
          "name": "CZ",
          "element": "C",
          "coord": [
            2.59089994430542,
            0.526199996471405,
            5.020899772644043
          ]
        },
        {
          "atom_index": 3003,
          "name": "OH",
          "element": "O",
          "coord": [
            2.6749000549316406,
            0.45190000534057617,
            4.941800117492676
          ]
        }
      ]
    },
    {
      "id": "B:174",
      "chain": "B",
      "resseq": 174,
      "icode": "",
      "resname": "SER",
      "hetflag": " ",
      "sasa": 0.0,
      "atoms": [
        {
          "atom_index": 3004,
          "name": "N",
          "element": "N",
          "coord": [
            2.083699941635132,
            0.9539999961853027,
            5.268400192260742
          ]
        },
        {
          "atom_index": 3005,
          "name": "CA",
          "element": "C",
          "coord": [
            1.9708000421524048,
            1.0089000463485718,
            5.341599941253662
          ]
        },
        {
          "atom_index": 3006,
          "name": "C",
          "element": "C",
          "coord": [
            1.8629000186920166,
            0.9023000001907349,
            5.353499889373779
          ]
        },
        {
          "atom_index": 3007,
          "name": "O",
          "element": "O",
          "coord": [
            1.8596999645233154,
            0.8051999807357788,
            5.277599811553955
          ]
        },
        {
          "atom_index": 3008,
          "name": "CB",
          "element": "C",
          "coord": [
            1.9142999649047852,
            1.1342999935150146,
            5.273600101470947
          ]
        },
        {
          "atom_index": 3009,
          "name": "OG",
          "element": "O",
          "coord": [
            2.0144999027252197,
            1.233299970626831,
            5.257900238037109
          ]
        }
      ]
    },
    {
      "id": "B:175",
      "chain": "B",
      "resseq": 175,
      "icode": "",
      "resname": "MET",
      "hetflag": " ",
      "sasa": 0.0,
      "atoms": [
        {
          "atom_index": 3010,
          "name": "N",
          "element": "N",
          "coord": [
            1.7740000486373901,
            0.9218999743461609,
            5.450500011444092
          ]
        },
        {
          "atom_index": 3011,
          "name": "CA",
          "element": "C",
          "coord": [
            1.6704000234603882,
            0.8241999745368958,
            5.479300022125244
          ]
        },
        {
          "atom_index": 3012,
          "name": "C",
          "element": "C",
          "coord": [
            1.5464999675750732,
            0.8978000283241272,
            5.527900218963623
          ]
        },
        {
          "atom_index": 3013,
          "name": "O",
          "element": "O",
          "coord": [
            1.555799961090088,
            1.000499963760376,
            5.595900058746338
          ]
        },
        {
          "atom_index": 3014,
          "name": "CB",
          "element": "C",
          "coord": [
            1.7171000242233276,
            0.7222999930381775,
            5.584400177001953
          ]
        },
        {
          "atom_index": 3015,
          "name": "CG",
          "element": "C",
          "coord": [
            1.607800006866455,
            0.6297000050544739,
            5.63670015335083
          ]
        },
        {
          "atom_index": 3016,
          "name": "SD",
          "element": "S",
          "coord": [
            1.663100004196167,
            0.527899980545044,
            5.774700164794922
          ]
        },
        {
          "atom_index": 3017,
          "name": "CE",
          "element": "C",
          "coord": [
            1.520900011062622,
            0.42149999737739563,
            5.7967000007629395
          ]
        }
      ]
    },
    {
      "id": "B:176",
      "chain": "B",
      "resseq": 176,
      "icode": "",
      "resname": "SER",
      "hetflag": " ",
      "sasa": 0.0,
      "atoms": [
        {
          "atom_index": 3018,
          "name": "N",
          "element": "N",
          "coord": [
            1.4306000471115112,
            0.8438000082969666,
            5.492099761962891
          ]
        },
        {
          "atom_index": 3019,
          "name": "CA",
          "element": "C",
          "coord": [
            1.3021999597549438,
            0.8955000042915344,
            5.5366997718811035
          ]
        },
        {
          "atom_index": 3020,
          "name": "C",
          "element": "C",
          "coord": [
            1.226699948310852,
            0.7843999862670898,
            5.607999801635742
          ]
        },
        {
          "atom_index": 3021,
          "name": "O",
          "element": "O",
          "coord": [
            1.219499945640564,
            0.6715999841690063,
            5.558000087738037
          ]
        },
        {
          "atom_index": 3022,
          "name": "CB",
          "element": "C",
          "coord": [
            1.2201999425888062,
            0.9480000138282776,
            5.418600082397461
          ]
        },
        {
          "atom_index": 3023,
          "name": "OG",
          "element": "O",
          "coord": [
            1.0958000421524048,
            0.9997000098228455,
            5.462100028991699
          ]
        }
      ]
    },
    {
      "id": "B:177",
      "chain": "B",
      "resseq": 177,
      "icode": "",
      "resname": "SER",
      "hetflag": " ",
      "sasa": 0.0,
      "atoms": [
        {
          "atom_index": 3024,
          "name": "N",
          "element": "N",
          "coord": [
            1.169800043106079,
            0.8169000148773193,
            5.723700046539307
          ]
        },
        {
          "atom_index": 3025,
          "name": "CA",
          "element": "C",
          "coord": [
            1.0923999547958374,
            0.7222999930381775,
            5.802800178527832
          ]
        },
        {
          "atom_index": 3026,
          "name": "C",
          "element": "C",
          "coord": [
            0.958899974822998,
            0.786300003528595,
            5.837100028991699
          ]
        },
        {
          "atom_index": 3027,
          "name": "O",
          "element": "O",
          "coord": [
            0.9549999833106995,
            0.8989999890327454,
            5.887499809265137
          ]
        },
        {
          "atom_index": 3028,
          "name": "CB",
          "element": "C",
          "coord": [
            1.167199969291687,
            0.6826000213623047,
            5.9303998947143555
          ]
        },
        {
          "atom_index": 3029,
          "name": "OG",
          "element": "O",
          "coord": [
            1.0937999486923218,
            0.5871000289916992,
            6.005099773406982
          ]
        }
      ]
    },
    {
      "id": "B:178",
      "chain": "B",
      "resseq": 178,
      "icode": "",
      "resname": "THR",
      "hetflag": " ",
      "sasa": 0.0,
      "atoms": [
        {
          "atom_index": 3030,
          "name": "N",
          "element": "N",
          "coord": [
            0.8503000140190125,
            0.7143999934196472,
            5.810200214385986
          ]
        },
        {
          "atom_index": 3031,
          "name": "CA",
          "element": "C",
          "coord": [
            0.715399980545044,
            0.7649999856948853,
            5.831699848175049
          ]
        },
        {
          "atom_index": 3032,
          "name": "C",
          "element": "C",
          "coord": [
            0.6403999924659729,
            0.6689000129699707,
            5.922299861907959
          ]
        },
        {
          "atom_index": 3033,
          "name": "O",
          "element": "O",
          "coord": [
            0.6270999908447266,
            0.5503000020980835,
            5.890399932861328
          ]
        },
        {
          "atom_index": 3034,
          "name": "CB",
          "element": "C",
          "coord": [
            0.6399000287055969,
            0.7822999954223633,
            5.699699878692627
          ]
        },
        {
          "atom_index": 3035,
          "name": "OG1",
          "element": "O",
          "coord": [
            0.7131999731063843,
            0.8691999912261963,
            5.612599849700928
          ]
        },
        {
          "atom_index": 3036,
          "name": "CG2",
          "element": "C",
          "coord": [
            0.501800000667572,
            0.8420000076293945,
            5.725100040435791
          ]
        }
      ]
    },
    {
      "id": "B:179",
      "chain": "B",
      "resseq": 179,
      "icode": "",
      "resname": "LEU",
      "hetflag": " ",
      "sasa": 0.0,
      "atoms": [
        {
          "atom_index": 3037,
          "name": "N",
          "element": "N",
          "coord": [
            0.592199981212616,
            0.720300018787384,
            6.0346999168396
          ]
        },
        {
          "atom_index": 3038,
          "name": "CA",
          "element": "C",
          "coord": [
            0.5034999847412109,
            0.6471999883651733,
            6.123799800872803
          ]
        },
        {
          "atom_index": 3039,
          "name": "C",
          "element": "C",
          "coord": [
            0.3614000082015991,
            0.6952000260353088,
            6.097899913787842
          ]
        },
        {
          "atom_index": 3040,
          "name": "O",
          "element": "O",
          "coord": [
            0.33070001006126404,
            0.8130000233650208,
            6.118899822235107
          ]
        },
        {
          "atom_index": 3041,
          "name": "CB",
          "element": "C",
          "coord": [
            0.5422000288963318,
            0.6697999835014343,
            6.269800186157227
          ]
        },
        {
          "atom_index": 3042,
          "name": "CG",
          "element": "C",
          "coord": [
            0.4424000084400177,
            0.6202999949455261,
            6.374899864196777
          ]
        },
        {
          "atom_index": 3043,
          "name": "CD1",
          "element": "C",
          "coord": [
            0.43299999833106995,
            0.46869999170303345,
            6.3744001388549805
          ]
        },
        {
          "atom_index": 3044,
          "name": "CD2",
          "element": "C",
          "coord": [
            0.48100000619888306,
            0.6718000173568726,
            6.511499881744385
          ]
        }
      ]
    },
    {
      "id": "B:180",
      "chain": "B",
      "resseq": 180,
      "icode": "",
      "resname": "THR",
      "hetflag": " ",
      "sasa": 0.0,
      "atoms": [
        {
          "atom_index": 3045,
          "name": "N",
          "element": "N",
          "coord": [
            0.2752000093460083,
            0.6046000123023987,
            6.053299903869629
          ]
        },
        {
          "atom_index": 3046,
          "name": "CA",
          "element": "C",
          "coord": [
            0.13819999992847443,
            0.6391000151634216,
            6.017899990081787
          ]
        },
        {
          "atom_index": 3047,
          "name": "C",
          "element": "C",
          "coord": [
            0.04340000078082085,
            0.5777999758720398,
            6.119800090789795
          ]
        },
        {
          "atom_index": 3048,
          "name": "O",
          "element": "O",
          "coord": [
            0.038100000470876694,
            0.4553000032901764,
            6.134699821472168
          ]
        },
        {
          "atom_index": 3049,
          "name": "CB",
          "element": "C",
          "coord": [
            0.10279999673366547,
            0.5914000272750854,
            5.8769001960754395
          ]
        },
        {
          "atom_index": 3050,
          "name": "OG1",
          "element": "O",
          "coord": [
            0.1949000060558319,
            0.6473000049591064,
            5.782199859619141
          ]
        },
        {
          "atom_index": 3051,
          "name": "CG2",
          "element": "C",
          "coord": [
            -0.03920000046491623,
            0.6345999836921692,
            5.8403000831604
          ]
        }
      ]
    },
    {
      "id": "B:181",
      "chain": "B",
      "resseq": 181,
      "icode": "",
      "resname": "LEU",
      "hetflag": " ",
      "sasa": 0.0,
      "atoms": [
        {
          "atom_index": 3052,
          "name": "N",
          "element": "N",
          "coord": [
            -0.03099999949336052,
            0.6632999777793884,
            6.188700199127197
          ]
        },
        {
          "atom_index": 3053,
          "name": "CA",
          "element": "C",
          "coord": [
            -0.13860000669956207,
            0.6209999918937683,
            6.276000022888184
          ]
        },
        {
          "atom_index": 3054,
          "name": "C",
          "element": "C",
          "coord": [
            -0.2694999873638153,
            0.6743999719619751,
            6.2204999923706055
          ]
        },
        {
          "atom_index": 3055,
          "name": "O",
          "element": "O",
          "coord": [
            -0.2720000147819519,
            0.7610999941825867,
            6.132800102233887
          ]
        },
        {
          "atom_index": 3056,
          "name": "CB",
          "element": "C",
          "coord": [
            -0.11999999731779099,
            0.67330002784729,
            6.419000148773193
          ]
        },
        {
          "atom_index": 3057,
          "name": "CG",
          "element": "C",
          "coord": [
            0.01759999990463257,
            0.6646999716758728,
            6.484799861907959
          ]
        },
        {
          "atom_index": 3058,
          "name": "CD1",
          "element": "C",
          "coord": [
            0.010700000450015068,
            0.7231000065803528,
            6.625699996948242
          ]
        },
        {
          "atom_index": 3059,
          "name": "CD2",
          "element": "C",
          "coord": [
            0.0681999996304512,
            0.5231999754905701,
            6.486800193786621
          ]
        }
      ]
    },
    {
      "id": "B:182",
      "chain": "B",
      "resseq": 182,
      "icode": "",
      "resname": "THR",
      "hetflag": " ",
      "sasa": 0.35492008924484253,
      "atoms": [
        {
          "atom_index": 3060,
          "name": "N",
          "element": "N",
          "coord": [
            -0.3792000114917755,
            0.6212999820709229,
            6.272500038146973
          ]
        },
        {
          "atom_index": 3061,
          "name": "CA",
          "element": "C",
          "coord": [
            -0.5065000057220459,
            0.6884999871253967,
            6.25600004196167
          ]
        },
        {
          "atom_index": 3062,
          "name": "C",
          "element": "C",
          "coord": [
            -0.510200023651123,
            0.8119999766349792,
            6.345399856567383
          ]
        },
        {
          "atom_index": 3063,
          "name": "O",
          "element": "O",
          "coord": [
            -0.43939998745918274,
            0.8210999965667725,
            6.446300029754639
          ]
        },
        {
          "atom_index": 3064,
          "name": "CB",
          "element": "C",
          "coord": [
            -0.6216999888420105,
            0.5949000120162964,
            6.291500091552734
          ]
        },
        {
          "atom_index": 3065,
          "name": "OG1",
          "element": "O",
          "coord": [
            -0.6187000274658203,
            0.5669000148773193,
            6.43209981918335
          ]
        },
        {
          "atom_index": 3066,
          "name": "CG2",
          "element": "C",
          "coord": [
            -0.6100000143051147,
            0.4645000100135803,
            6.213399887084961
          ]
        }
      ]
    },
    {
      "id": "B:183",
      "chain": "B",
      "resseq": 183,
      "icode": "",
      "resname": "ARG",
      "hetflag": " ",
      "sasa": 3.7032690048217773,
      "atoms": [
        {
          "atom_index": 3067,
          "name": "N",
          "element": "N",
          "coord": [
            -0.593999981880188,
            0.9082000255584717,
            6.307000160217285
          ]
        },
        {
          "atom_index": 3068,
          "name": "CA",
          "element": "C",
          "coord": [
            -0.6155999898910522,
            1.0245000123977661,
            6.392199993133545
          ]
        },
        {
          "atom_index": 3069,
          "name": "C",
          "element": "C",
          "coord": [
            -0.6599000096321106,
            0.9819999933242798,
            6.531499862670898
          ]
        },
        {
          "atom_index": 3070,
          "name": "O",
          "element": "O",
          "coord": [
            -0.6177999973297119,
            1.0408999919891357,
            6.631899833679199
          ]
        },
        {
          "atom_index": 3071,
          "name": "CB",
          "element": "C",
          "coord": [
            -0.7192000150680542,
            1.1168999671936035,
            6.328499794006348
          ]
        },
        {
          "atom_index": 3072,
          "name": "CG",
          "element": "C",
          "coord": [
            -0.7677000164985657,
            1.2295000553131104,
            6.4182000160217285
          ]
        },
        {
          "atom_index": 3073,
          "name": "CD",
          "element": "C",
          "coord": [
            -0.8716999888420105,
            1.312399983406067,
            6.346199989318848
          ]
        },
        {
          "atom_index": 3074,
          "name": "NE",
          "element": "N",
          "coord": [
            -0.9409999847412109,
            1.4045000076293945,
            6.435400009155273
          ]
        },
        {
          "atom_index": 3075,
          "name": "CZ",
          "element": "C",
          "coord": [
            -1.0360000133514404,
            1.4888999462127686,
            6.395999908447266
          ]
        },
        {
          "atom_index": 3076,
          "name": "NH1",
          "element": "N",
          "coord": [
            -1.0729000568389893,
            1.492799997329712,
            6.268599987030029
          ]
        },
        {
          "atom_index": 3077,
          "name": "NH2",
          "element": "N",
          "coord": [
            -1.0942000150680542,
            1.5693000555038452,
            6.484000205993652
          ]
        }
      ]
    },
    {
      "id": "B:184",
      "chain": "B",
      "resseq": 184,
      "icode": "",
      "resname": "ASP",
      "hetflag": " ",
      "sasa": 2.4593288898468018,
      "atoms": [
        {
          "atom_index": 3078,
          "name": "N",
          "element": "N",
          "coord": [
            -0.7454000115394592,
            0.8799999952316284,
            6.539400100708008
          ]
        },
        {
          "atom_index": 3079,
          "name": "CA",
          "element": "C",
          "coord": [
            -0.7937999963760376,
            0.8327999711036682,
            6.668499946594238
          ]
        },
        {
          "atom_index": 3080,
          "name": "C",
          "element": "C",
          "coord": [
            -0.6776999831199646,
            0.7907000184059143,
            6.757999897003174
          ]
        },
        {
          "atom_index": 3081,
          "name": "O",
          "element": "O",
          "coord": [
            -0.6672000288963318,
            0.8349000215530396,
            6.872900009155273
          ]
        },
        {
          "atom_index": 3082,
          "name": "CB",
          "element": "C",
          "coord": [
            -0.891700029373169,
            0.717199981212616,
            6.646500110626221
          ]
        },
        {
          "atom_index": 3083,
          "name": "CG",
          "element": "C",
          "coord": [
            -0.9560999870300293,
            0.6686999797821045,
            6.774600028991699
          ]
        },
        {
          "atom_index": 3084,
          "name": "OD1",
          "element": "O",
          "coord": [
            -0.9302999973297119,
            0.7271999716758728,
            6.881700038909912
          ]
        },
        {
          "atom_index": 3085,
          "name": "OD2",
          "element": "O",
          "coord": [
            -1.034500002861023,
            0.5720000267028809,
            6.767600059509277
          ]
        }
      ]
    },
    {
      "id": "B:185",
      "chain": "B",
      "resseq": 185,
      "icode": "",
      "resname": "GLU",
      "hetflag": " ",
      "sasa": 0.6305971741676331,
      "atoms": [
        {
          "atom_index": 3086,
          "name": "N",
          "element": "N",
          "coord": [
            -0.5892000198364258,
            0.7045999765396118,
            6.707099914550781
          ]
        },
        {
          "atom_index": 3087,
          "name": "CA",
          "element": "C",
          "coord": [
            -0.4706000089645386,
            0.6664000153541565,
            6.783199787139893
          ]
        },
        {
          "atom_index": 3088,
          "name": "C",
          "element": "C",
          "coord": [
            -0.38269999623298645,
            0.7875000238418579,
            6.813000202178955
          ]
        },
        {
          "atom_index": 3089,
          "name": "O",
          "element": "O",
          "coord": [
            -0.33570000529289246,
            0.8051999807357788,
            6.926000118255615
          ]
        },
        {
          "atom_index": 3090,
          "name": "CB",
          "element": "C",
          "coord": [
            -0.3910999894142151,
            0.5598999857902527,
            6.707900047302246
          ]
        },
        {
          "atom_index": 3091,
          "name": "CG",
          "element": "C",
          "coord": [
            -0.4537999927997589,
            0.421999990940094,
            6.712699890136719
          ]
        },
        {
          "atom_index": 3092,
          "name": "CD",
          "element": "C",
          "coord": [
            -0.3901999890804291,
            0.32519999146461487,
            6.614999771118164
          ]
        },
        {
          "atom_index": 3093,
          "name": "OE1",
          "element": "O",
          "coord": [
            -0.35260000824928284,
            0.3684000074863434,
            6.503600120544434
          ]
        },
        {
          "atom_index": 3094,
          "name": "OE2",
          "element": "O",
          "coord": [
            -0.3783999979496002,
            0.20559999346733093,
            6.649700164794922
          ]
        }
      ]
    },
    {
      "id": "B:186",
      "chain": "B",
      "resseq": 186,
      "icode": "",
      "resname": "TYR",
      "hetflag": " ",
      "sasa": 0.0,
      "atoms": [
        {
          "atom_index": 3095,
          "name": "N",
          "element": "N",
          "coord": [
            -0.35929998755455017,
            0.8716999888420105,
            6.712100028991699
          ]
        },
        {
          "atom_index": 3096,
          "name": "CA",
          "element": "C",
          "coord": [
            -0.2639999985694885,
            0.9814000129699707,
            6.727399826049805
          ]
        },
        {
          "atom_index": 3097,
          "name": "C",
          "element": "C",
          "coord": [
            -0.3070000112056732,
            1.07669997215271,
            6.838200092315674
          ]
        },
        {
          "atom_index": 3098,
          "name": "O",
          "element": "O",
          "coord": [
            -0.22300000488758087,
            1.1268999576568604,
            6.914000034332275
          ]
        },
        {
          "atom_index": 3099,
          "name": "CB",
          "element": "C",
          "coord": [
            -0.2492000013589859,
            1.0562000274658203,
            6.594799995422363
          ]
        },
        {
          "atom_index": 3100,
          "name": "CG",
          "element": "C",
          "coord": [
            -0.1647000014781952,
            1.181399941444397,
            6.603400230407715
          ]
        },
        {
          "atom_index": 3101,
          "name": "CD1",
          "element": "C",
          "coord": [
            -0.026399999856948853,
            1.173699975013733,
            6.612500190734863
          ]
        },
        {
          "atom_index": 3102,
          "name": "CD2",
          "element": "C",
          "coord": [
            -0.22310000658035278,
            1.3075000047683716,
            6.60099983215332
          ]
        },
        {
          "atom_index": 3103,
          "name": "CE1",
          "element": "C",
          "coord": [
            0.05139999836683273,
            1.2877000570297241,
            6.619900226593018
          ]
        },
        {
          "atom_index": 3104,
          "name": "CE2",
          "element": "C",
          "coord": [
            -0.1459999978542328,
            1.4220999479293823,
            6.60830020904541
          ]
        },
        {
          "atom_index": 3105,
          "name": "CZ",
          "element": "C",
          "coord": [
            -0.008799999952316284,
            1.4113999605178833,
            6.617800235748291
          ]
        },
        {
          "atom_index": 3106,
          "name": "OH",
          "element": "O",
          "coord": [
            0.06870000064373016,
            1.524899959564209,
            6.625100135803223
          ]
        }
      ]
    },
    {
      "id": "B:187",
      "chain": "B",
      "resseq": 187,
      "icode": "",
      "resname": "GLU",
      "hetflag": " ",
      "sasa": 0.2837687134742737,
      "atoms": [
        {
          "atom_index": 3107,
          "name": "N",
          "element": "N",
          "coord": [
            -0.43689998984336853,
            1.1029000282287598,
            6.849299907684326
          ]
        },
        {
          "atom_index": 3108,
          "name": "CA",
          "element": "C",
          "coord": [
            -0.4869999885559082,
            1.1957999467849731,
            6.94980001449585
          ]
        },
        {
          "atom_index": 3109,
          "name": "C",
          "element": "C",
          "coord": [
            -0.4999000132083893,
            1.1327999830245972,
            7.087900161743164
          ]
        },
        {
          "atom_index": 3110,
          "name": "O",
          "element": "O",
          "coord": [
            -0.550599992275238,
            1.198699951171875,
            7.179299831390381
          ]
        },
        {
          "atom_index": 3111,
          "name": "CB",
          "element": "C",
          "coord": [
            -0.6226000189781189,
            1.2522000074386597,
            6.906499862670898
          ]
        },
        {
          "atom_index": 3112,
          "name": "CG",
          "element": "C",
          "coord": [
            -0.6169000267982483,
            1.3350000381469727,
            6.779200077056885
          ]
        },
        {
          "atom_index": 3113,
          "name": "CD",
          "element": "C",
          "coord": [
            -0.7490000128746033,
            1.4023000001907349,
            6.747200012207031
          ]
        },
        {
          "atom_index": 3114,
          "name": "OE1",
          "element": "O",
          "coord": [
            -0.8546000123023987,
            1.3466999530792236,
            6.78380012512207
          ]
        },
        {
          "atom_index": 3115,
          "name": "OE2",
          "element": "O",
          "coord": [
            -0.746999979019165,
            1.5109000205993652,
            6.685500144958496
          ]
        }
      ]
    },
    {
      "id": "B:188",
      "chain": "B",
      "resseq": 188,
      "icode": "",
      "resname": "ARG",
      "hetflag": " ",
      "sasa": 8.322612762451172,
      "atoms": [
        {
          "atom_index": 3116,
          "name": "N",
          "element": "N",
          "coord": [
            -0.45669999718666077,
            1.0080000162124634,
            7.105599880218506
          ]
        },
        {
          "atom_index": 3117,
          "name": "CA",
          "element": "C",
          "coord": [
            -0.4578000009059906,
            0.9434999823570251,
            7.236100196838379
          ]
        },
        {
          "atom_index": 3118,
          "name": "C",
          "element": "C",
          "coord": [
            -0.3203999996185303,
            0.9455000162124634,
            7.303299903869629
          ]
        },
        {
          "atom_index": 3119,
          "name": "O",
          "element": "O",
          "coord": [
            -0.3046000003814697,
            0.8873999714851379,
            7.410999774932861
          ]
        },
        {
          "atom_index": 3120,
          "name": "CB",
          "element": "C",
          "coord": [
            -0.5098000168800354,
            0.7994999885559082,
            7.222899913787842
          ]
        },
        {
          "atom_index": 3121,
          "name": "CG",
          "element": "C",
          "coord": [
            -0.6557000279426575,
            0.7942000031471252,
            7.174200057983398
          ]
        },
        {
          "atom_index": 3122,
          "name": "CD",
          "element": "C",
          "coord": [
            -0.7050999999046326,
            0.6556000113487244,
            7.1371002197265625
          ]
        },
        {
          "atom_index": 3123,
          "name": "NE",
          "element": "N",
          "coord": [
            -0.8450999855995178,
            0.6621999740600586,
            7.09499979019165
          ]
        },
        {
          "atom_index": 3124,
          "name": "CZ",
          "element": "C",
          "coord": [
            -0.9509000182151794,
            0.6467999815940857,
            7.174200057983398
          ]
        },
        {
          "atom_index": 3125,
          "name": "NH1",
          "element": "N",
          "coord": [
            -0.9359999895095825,
            0.6223000288009644,
            7.303199768066406
          ]
        },
        {
          "atom_index": 3126,
          "name": "NH2",
          "element": "N",
          "coord": [
            -1.0729000568389893,
            0.6560999751091003,
            7.1234002113342285
          ]
        }
      ]
    },
    {
      "id": "B:189",
      "chain": "B",
      "resseq": 189,
      "icode": "",
      "resname": "HIS",
      "hetflag": " ",
      "sasa": 0.19359277188777924,
      "atoms": [
        {
          "atom_index": 3127,
          "name": "N",
          "element": "N",
          "coord": [
            -0.2206999957561493,
            1.009600043296814,
            7.241499900817871
          ]
        },
        {
          "atom_index": 3128,
          "name": "CA",
          "element": "C",
          "coord": [
            -0.08500000089406967,
            1.0181000232696533,
            7.2947001457214355
          ]
        },
        {
          "atom_index": 3129,
          "name": "C",
          "element": "C",
          "coord": [
            -0.03579999879002571,
            1.1620999574661255,
            7.289000034332275
          ]
        },
        {
          "atom_index": 3130,
          "name": "O",
          "element": "O",
          "coord": [
            -0.09839999675750732,
            1.2496999502182007,
            7.228600025177002
          ]
        },
        {
          "atom_index": 3131,
          "name": "CB",
          "element": "C",
          "coord": [
            0.01209999993443489,
            0.9276000261306763,
            7.217599868774414
          ]
        },
        {
          "atom_index": 3132,
          "name": "CG",
          "element": "C",
          "coord": [
            -0.027400000020861626,
            0.7835000157356262,
            7.21589994430542
          ]
        },
        {
          "atom_index": 3133,
          "name": "ND1",
          "element": "N",
          "coord": [
            -0.008100000210106373,
            0.6998999714851379,
            7.323800086975098
          ]
        },
        {
          "atom_index": 3134,
          "name": "CD2",
          "element": "C",
          "coord": [
            -0.08479999750852585,
            0.7077999711036682,
            7.1194000244140625
          ]
        },
        {
          "atom_index": 3135,
          "name": "CE1",
          "element": "C",
          "coord": [
            -0.05180000141263008,
            0.5789999961853027,
            7.293900012969971
          ]
        },
        {
          "atom_index": 3136,
          "name": "NE2",
          "element": "N",
          "coord": [
            -0.09880000352859497,
            0.5809000134468079,
            7.170499801635742
          ]
        }
      ]
    },
    {
      "id": "B:190",
      "chain": "B",
      "resseq": 190,
      "icode": "",
      "resname": "ASN",
      "hetflag": " ",
      "sasa": 0.9501698017120361,
      "atoms": [
        {
          "atom_index": 3137,
          "name": "N",
          "element": "N",
          "coord": [
            0.07900000363588333,
            1.1857000589370728,
            7.353099822998047
          ]
        },
        {
          "atom_index": 3138,
          "name": "CA",
          "element": "C",
          "coord": [
            0.13379999995231628,
            1.3200000524520874,
            7.36899995803833
          ]
        },
        {
          "atom_index": 3139,
          "name": "C",
          "element": "C",
          "coord": [
            0.26899999380111694,
            1.336400032043457,
            7.300899982452393
          ]
        },
        {
          "atom_index": 3140,
          "name": "O",
          "element": "O",
          "coord": [
            0.28360000252723694,
            1.4246000051498413,
            7.21560001373291
          ]
        },
        {
          "atom_index": 3141,
          "name": "CB",
          "element": "C",
          "coord": [
            0.14489999413490295,
            1.3543000221252441,
            7.518199920654297
          ]
        },
        {
          "atom_index": 3142,
          "name": "CG",
          "element": "C",
          "coord": [
            0.2151000052690506,
            1.4866000413894653,
            7.542200088500977
          ]
        },
        {
          "atom_index": 3143,
          "name": "OD1",
          "element": "O",
          "coord": [
            0.18080000579357147,
            1.5882999897003174,
            7.4816999435424805
          ]
        },
        {
          "atom_index": 3144,
          "name": "ND2",
          "element": "N",
          "coord": [
            0.31450000405311584,
            1.48580002784729,
            7.630499839782715
          ]
        }
      ]
    },
    {
      "id": "B:191",
      "chain": "B",
      "resseq": 191,
      "icode": "",
      "resname": "SER",
      "hetflag": " ",
      "sasa": 0.03152985870838165,
      "atoms": [
        {
          "atom_index": 3145,
          "name": "N",
          "element": "N",
          "coord": [
            0.3684999942779541,
            1.2551000118255615,
            7.3358001708984375
          ]
        },
        {
          "atom_index": 3146,
          "name": "CA",
          "element": "C",
          "coord": [
            0.5047000050544739,
            1.2718000411987305,
            7.286399841308594
          ]
        },
        {
          "atom_index": 3147,
          "name": "C",
          "element": "C",
          "coord": [
            0.5322999954223633,
            1.1761000156402588,
            7.17140007019043
          ]
        },
        {
          "atom_index": 3148,
          "name": "O",
          "element": "O",
          "coord": [
            0.5065000057220459,
            1.055799961090088,
            7.182300090789795
          ]
        },
        {
          "atom_index": 3149,
          "name": "CB",
          "element": "C",
          "coord": [
            0.6062999963760376,
            1.2481000423431396,
            7.3983001708984375
          ]
        },
        {
          "atom_index": 3150,
          "name": "OG",
          "element": "O",
          "coord": [
            0.5834000110626221,
            1.335800051689148,
            7.507199764251709
          ]
        }
      ]
    },
    {
      "id": "B:192",
      "chain": "B",
      "resseq": 192,
      "icode": "",
      "resname": "TYR",
      "hetflag": " ",
      "sasa": 0.0,
      "atoms": [
        {
          "atom_index": 3151,
          "name": "N",
          "element": "N",
          "coord": [
            0.5849000215530396,
            1.2301000356674194,
            7.061699867248535
          ]
        },
        {
          "atom_index": 3152,
          "name": "CA",
          "element": "C",
          "coord": [
            0.6291999816894531,
            1.1512000560760498,
            6.947700023651123
          ]
        },
        {
          "atom_index": 3153,
          "name": "C",
          "element": "C",
          "coord": [
            0.7771999835968018,
            1.1785000562667847,
            6.925000190734863
          ]
        },
        {
          "atom_index": 3154,
          "name": "O",
          "element": "O",
          "coord": [
            0.8185999989509583,
            1.294600009918213,
            6.917200088500977
          ]
        },
        {
          "atom_index": 3155,
          "name": "CB",
          "element": "C",
          "coord": [
            0.5461999773979187,
            1.1849000453948975,
            6.823500156402588
          ]
        },
        {
          "atom_index": 3156,
          "name": "CG",
          "element": "C",
          "coord": [
            0.4025999903678894,
            1.1404000520706177,
            6.837699890136719
          ]
        },
        {
          "atom_index": 3157,
          "name": "CD1",
          "element": "C",
          "coord": [
            0.3596999943256378,
            1.0189000368118286,
            6.785799980163574
          ]
        },
        {
          "atom_index": 3158,
          "name": "CD2",
          "element": "C",
          "coord": [
            0.31040000915527344,
            1.2181999683380127,
            6.906799793243408
          ]
        },
        {
          "atom_index": 3159,
          "name": "CE1",
          "element": "C",
          "coord": [
            0.2287999987602234,
            0.9771999716758728,
            6.800300121307373
          ]
        },
        {
          "atom_index": 3160,
          "name": "CE2",
          "element": "C",
          "coord": [
            0.17910000681877136,
            1.17739999294281,
            6.921800136566162
          ]
        },
        {
          "atom_index": 3161,
          "name": "CZ",
          "element": "C",
          "coord": [
            0.13899999856948853,
            1.0568000078201294,
            6.868500232696533
          ]
        },
        {
          "atom_index": 3162,
          "name": "OH",
          "element": "O",
          "coord": [
            0.00839999970048666,
            1.0154999494552612,
            6.882999897003174
          ]
        }
      ]
    },
    {
      "id": "B:193",
      "chain": "B",
      "resseq": 193,
      "icode": "",
      "resname": "THR",
      "hetflag": " ",
      "sasa": 0.0,
      "atoms": [
        {
          "atom_index": 3163,
          "name": "N",
          "element": "N",
          "coord": [
            0.8565999865531921,
            1.0720000267028809,
            6.914899826049805
          ]
        },
        {
          "atom_index": 3164,
          "name": "CA",
          "element": "C",
          "coord": [
            1.0018999576568604,
            1.083299994468689,
            6.916600227355957
          ]
        },
        {
          "atom_index": 3165,
          "name": "C",
          "element": "C",
          "coord": [
            1.0636999607086182,
            0.9990000128746033,
            6.806099891662598
          ]
        },
        {
          "atom_index": 3166,
          "name": "O",
          "element": "O",
          "coord": [
            1.027999997138977,
            0.8820000290870667,
            6.78879976272583
          ]
        },
        {
          "atom_index": 3167,
          "name": "CB",
          "element": "C",
          "coord": [
            1.0576000213623047,
            1.0400999784469604,
            7.052499771118164
          ]
        },
        {
          "atom_index": 3168,
          "name": "OG1",
          "element": "O",
          "coord": [
            1.0039000511169434,
            1.124500036239624,
            7.15500020980835
          ]
        },
        {
          "atom_index": 3169,
          "name": "CG2",
          "element": "C",
          "coord": [
            1.2094999551773071,
            1.04830002784729,
            7.054500102996826
          ]
        }
      ]
    },
    {
      "id": "B:194",
      "chain": "B",
      "resseq": 194,
      "icode": "",
      "resname": "CYS",
      "hetflag": " ",
      "sasa": 0.0,
      "atoms": [
        {
          "atom_index": 3170,
          "name": "N",
          "element": "N",
          "coord": [
            1.1569000482559204,
            1.0592000484466553,
            6.732800006866455
          ]
        },
        {
          "atom_index": 3171,
          "name": "CA",
          "element": "C",
          "coord": [
            1.2381000518798828,
            0.9908000230789185,
            6.6331000328063965
          ]
        },
        {
          "atom_index": 3172,
          "name": "C",
          "element": "C",
          "coord": [
            1.382200002670288,
            0.9842000007629395,
            6.682400226593018
          ]
        },
        {
          "atom_index": 3173,
          "name": "O",
          "element": "O",
          "coord": [
            1.4394999742507935,
            1.0866999626159668,
            6.721199989318848
          ]
        },
        {
          "atom_index": 3174,
          "name": "CB",
          "element": "C",
          "coord": [
            1.2304999828338623,
            1.0637999773025513,
            6.498799800872803
          ]
        },
        {
          "atom_index": 3175,
          "name": "SG",
          "element": "S",
          "coord": [
            1.3479000329971313,
            1.0075000524520874,
            6.375199794769287
          ]
        }
      ]
    },
    {
      "id": "B:195",
      "chain": "B",
      "resseq": 195,
      "icode": "",
      "resname": "GLU",
      "hetflag": " ",
      "sasa": 0.0,
      "atoms": [
        {
          "atom_index": 3176,
          "name": "N",
          "element": "N",
          "coord": [
            1.4402999877929688,
            0.8641999959945679,
            6.681700229644775
          ]
        },
        {
          "atom_index": 3177,
          "name": "CA",
          "element": "C",
          "coord": [
            1.573199987411499,
            0.8410000205039978,
            6.7378997802734375
          ]
        },
        {
          "atom_index": 3178,
          "name": "C",
          "element": "C",
          "coord": [
            1.6617000102996826,
            0.7771999835968018,
            6.632199764251709
          ]
        },
        {
          "atom_index": 3179,
          "name": "O",
          "element": "O",
          "coord": [
            1.6297999620437622,
            0.6693999767303467,
            6.580900192260742
          ]
        },
        {
          "atom_index": 3180,
          "name": "CB",
          "element": "C",
          "coord": [
            1.566499948501587,
            0.7512999773025513,
            6.861999988555908
          ]
        },
        {
          "atom_index": 3181,
          "name": "CG",
          "element": "C",
          "coord": [
            1.5077999830245972,
            0.8180999755859375,
            6.985400199890137
          ]
        },
        {
          "atom_index": 3182,
          "name": "CD",
          "element": "C",
          "coord": [
            1.5277999639511108,
            0.7354000210762024,
            7.111499786376953
          ]
        },
        {
          "atom_index": 3183,
          "name": "OE1",
          "element": "O",
          "coord": [
            1.5944000482559204,
            0.6299999952316284,
            7.103700160980225
          ]
        },
        {
          "atom_index": 3184,
          "name": "OE2",
          "element": "O",
          "coord": [
            1.4774999618530273,
            0.7756999731063843,
            7.218599796295166
          ]
        }
      ]
    },
    {
      "id": "B:196",
      "chain": "B",
      "resseq": 196,
      "icode": "",
      "resname": "ALA",
      "hetflag": " ",
      "sasa": 0.0,
      "atoms": [
        {
          "atom_index": 3185,
          "name": "N",
          "element": "N",
          "coord": [
            1.7734999656677246,
            0.8425999879837036,
            6.6006999015808105
          ]
        },
        {
          "atom_index": 3186,
          "name": "CA",
          "element": "C",
          "coord": [
            1.8657000064849854,
            0.7961000204086304,
            6.497799873352051
          ]
        },
        {
          "atom_index": 3187,
          "name": "C",
          "element": "C",
          "coord": [
            1.9941999912261963,
            0.7487999796867371,
            6.5644001960754395
          ]
        },
        {
          "atom_index": 3188,
          "name": "O",
          "element": "O",
          "coord": [
            2.0573999881744385,
            0.8242999911308289,
            6.639100074768066
          ]
        },
        {
          "atom_index": 3189,
          "name": "CB",
          "element": "C",
          "coord": [
            1.895799994468689,
            0.9071000218391418,
            6.397200107574463
          ]
        }
      ]
    },
    {
      "id": "B:197",
      "chain": "B",
      "resseq": 197,
      "icode": "",
      "resname": "THR",
      "hetflag": " ",
      "sasa": 0.0,
      "atoms": [
        {
          "atom_index": 3190,
          "name": "N",
          "element": "N",
          "coord": [
            2.0325000286102295,
            0.6247000098228455,
            6.536499977111816
          ]
        },
        {
          "atom_index": 3191,
          "name": "CA",
          "element": "C",
          "coord": [
            2.1577999591827393,
            0.5674999952316284,
            6.584199905395508
          ]
        },
        {
          "atom_index": 3192,
          "name": "C",
          "element": "C",
          "coord": [
            2.2495999336242676,
            0.5457000136375427,
            6.464799880981445
          ]
        },
        {
          "atom_index": 3193,
          "name": "O",
          "element": "O",
          "coord": [
            2.2126998901367188,
            0.4765999913215637,
            6.36929988861084
          ]
        },
        {
          "atom_index": 3194,
          "name": "CB",
          "element": "C",
          "coord": [
            2.134200096130371,
            0.4366999864578247,
            6.659900188446045
          ]
        },
        {
          "atom_index": 3195,
          "name": "OG1",
          "element": "O",
          "coord": [
            2.0483999252319336,
            0.46140000224113464,
            6.771900177001953
          ]
        },
        {
          "atom_index": 3196,
          "name": "CG2",
          "element": "C",
          "coord": [
            2.2660000324249268,
            0.3790000081062317,
            6.71019983291626
          ]
        }
      ]
    },
    {
      "id": "B:198",
      "chain": "B",
      "resseq": 198,
      "icode": "",
      "resname": "HIS",
      "hetflag": " ",
      "sasa": 0.0,
      "atoms": [
        {
          "atom_index": 3197,
          "name": "N",
          "element": "N",
          "coord": [
            2.368299961090088,
            0.6053000092506409,
            6.470699787139893
          ]
        },
        {
          "atom_index": 3198,
          "name": "CA",
          "element": "C",
          "coord": [
            2.464400053024292,
            0.6008999943733215,
            6.361599922180176
          ]
        },
        {
          "atom_index": 3199,
          "name": "C",
          "element": "C",
          "coord": [
            2.6024999618530273,
            0.5771999955177307,
            6.420599937438965
          ]
        },
        {
          "atom_index": 3200,
          "name": "O",
          "element": "O",
          "coord": [
            2.6319000720977783,
            0.6202999949455261,
            6.532400131225586
          ]
        },
        {
          "atom_index": 3201,
          "name": "CB",
          "element": "C",
          "coord": [
            2.461699962615967,
            0.7311000227928162,
            6.280200004577637
          ]
        },
        {
          "atom_index": 3202,
          "name": "CG",
          "element": "C",
          "coord": [
            2.541599988937378,
            0.7253999710083008,
            6.153800010681152
          ]
        },
        {
          "atom_index": 3203,
          "name": "ND1",
          "element": "N",
          "coord": [
            2.658799886703491,
            0.7958999872207642,
            6.13700008392334
          ]
        },
        {
          "atom_index": 3204,
          "name": "CD2",
          "element": "C",
          "coord": [
            2.520699977874756,
            0.6589000225067139,
            6.037700176239014
          ]
        },
        {
          "atom_index": 3205,
          "name": "CE1",
          "element": "C",
          "coord": [
            2.707200050354004,
            0.7724000215530396,
            6.01639986038208
          ]
        },
        {
          "atom_index": 3206,
          "name": "NE2",
          "element": "N",
          "coord": [
            2.625200033187866,
            0.6894999742507935,
            5.953999996185303
          ]
        }
      ]
    },
    {
      "id": "B:199",
      "chain": "B",
      "resseq": 199,
      "icode": "",
      "resname": "LYS",
      "hetflag": " ",
      "sasa": 2.627105474472046,
      "atoms": [
        {
          "atom_index": 3207,
          "name": "N",
          "element": "N",
          "coord": [
            2.6875,
            0.5077999830245972,
            6.344399929046631
          ]
        },
        {
          "atom_index": 3208,
          "name": "CA",
          "element": "C",
          "coord": [
            2.816999912261963,
            0.46639999747276306,
            6.39769983291626
          ]
        },
        {
          "atom_index": 3209,
          "name": "C",
          "element": "C",
          "coord": [
            2.900899887084961,
            0.5834000110626221,
            6.4475998878479
          ]
        },
        {
          "atom_index": 3210,
          "name": "O",
          "element": "O",
          "coord": [
            2.997299909591675,
            0.5612999796867371,
            6.521900177001953
          ]
        },
        {
          "atom_index": 3211,
          "name": "CB",
          "element": "C",
          "coord": [
            2.8970000743865967,
            0.3887999951839447,
            6.292500019073486
          ]
        },
        {
          "atom_index": 3212,
          "name": "CG",
          "element": "C",
          "coord": [
            2.9588000774383545,
            0.47519999742507935,
            6.182199954986572
          ]
        },
        {
          "atom_index": 3213,
          "name": "CD",
          "element": "C",
          "coord": [
            3.078000068664551,
            0.40639999508857727,
            6.11959981918335
          ]
        },
        {
          "atom_index": 3214,
          "name": "CE",
          "element": "C",
          "coord": [
            3.2018001079559326,
            0.4318000078201294,
            6.205100059509277
          ]
        },
        {
          "atom_index": 3215,
          "name": "NZ",
          "element": "N",
          "coord": [
            3.327399969100952,
            0.3824999928474426,
            6.143199920654297
          ]
        }
      ]
    },
    {
      "id": "B:200",
      "chain": "B",
      "resseq": 200,
      "icode": "",
      "resname": "THR",
      "hetflag": " ",
      "sasa": 1.2296644449234009,
      "atoms": [
        {
          "atom_index": 3216,
          "name": "N",
          "element": "N",
          "coord": [
            2.868000030517578,
            0.7063000202178955,
            6.408699989318848
          ]
        },
        {
          "atom_index": 3217,
          "name": "CA",
          "element": "C",
          "coord": [
            2.9458000659942627,
            0.821399986743927,
            6.4532999992370605
          ]
        },
        {
          "atom_index": 3218,
          "name": "C",
          "element": "C",
          "coord": [
            2.9235999584198,
            0.8557000160217285,
            6.599899768829346
          ]
        },
        {
          "atom_index": 3219,
          "name": "O",
          "element": "O",
          "coord": [
            2.9848999977111816,
            0.9516000151634216,
            6.648099899291992
          ]
        },
        {
          "atom_index": 3220,
          "name": "CB",
          "element": "C",
          "coord": [
            2.9131999015808105,
            0.9438999891281128,
            6.367300033569336
          ]
        },
        {
          "atom_index": 3221,
          "name": "OG1",
          "element": "O",
          "coord": [
            2.772200107574463,
            0.9697999954223633,
            6.3709001541137695
          ]
        },
        {
          "atom_index": 3222,
          "name": "CG2",
          "element": "C",
          "coord": [
            2.9577999114990234,
            0.9222999811172485,
            6.223400115966797
          ]
        }
      ]
    },
    {
      "id": "B:201",
      "chain": "B",
      "resseq": 201,
      "icode": "",
      "resname": "SER",
      "hetflag": " ",
      "sasa": 0.1261194348335266,
      "atoms": [
        {
          "atom_index": 3223,
          "name": "N",
          "element": "N",
          "coord": [
            2.8401999473571777,
            0.7810999751091003,
            6.6722002029418945
          ]
        },
        {
          "atom_index": 3224,
          "name": "CA",
          "element": "C",
          "coord": [
            2.8164000511169434,
            0.8109999895095825,
            6.812699794769287
          ]
        },
        {
          "atom_index": 3225,
          "name": "C",
          "element": "C",
          "coord": [
            2.7346999645233154,
            0.699400007724762,
            6.875699996948242
          ]
        },
        {
          "atom_index": 3226,
          "name": "O",
          "element": "O",
          "coord": [
            2.643699884414673,
            0.6452999711036682,
            6.8125
          ]
        },
        {
          "atom_index": 3227,
          "name": "CB",
          "element": "C",
          "coord": [
            2.7432000637054443,
            0.944599986076355,
            6.829599857330322
          ]
        },
        {
          "atom_index": 3228,
          "name": "OG",
          "element": "O",
          "coord": [
            2.718600034713745,
            0.9708999991416931,
            6.9664998054504395
          ]
        }
      ]
    },
    {
      "id": "B:202",
      "chain": "B",
      "resseq": 202,
      "icode": "",
      "resname": "THR",
      "hetflag": " ",
      "sasa": 7.338034152984619,
      "atoms": [
        {
          "atom_index": 3229,
          "name": "N",
          "element": "N",
          "coord": [
            2.7683000564575195,
            0.6656000018119812,
            7.0005998611450195
          ]
        },
        {
          "atom_index": 3230,
          "name": "CA",
          "element": "C",
          "coord": [
            2.6835999488830566,
            0.5756999850273132,
            7.078000068664551
          ]
        },
        {
          "atom_index": 3231,
          "name": "C",
          "element": "C",
          "coord": [
            2.5552000999450684,
            0.6450999975204468,
            7.121500015258789
          ]
        },
        {
          "atom_index": 3232,
          "name": "O",
          "element": "O",
          "coord": [
            2.4535000324249268,
            0.578499972820282,
            7.143899917602539
          ]
        },
        {
          "atom_index": 3233,
          "name": "CB",
          "element": "C",
          "coord": [
            2.757699966430664,
            0.5249000191688538,
            7.202000141143799
          ]
        },
        {
          "atom_index": 3234,
          "name": "OG1",
          "element": "O",
          "coord": [
            2.795799970626831,
            0.6359999775886536,
            7.284200191497803
          ]
        },
        {
          "atom_index": 3235,
          "name": "CG2",
          "element": "C",
          "coord": [
            2.881700038909912,
            0.4453999996185303,
            7.163400173187256
          ]
        }
      ]
    },
    {
      "id": "B:203",
      "chain": "B",
      "resseq": 203,
      "icode": "",
      "resname": "SER",
      "hetflag": " ",
      "sasa": 3.7520532608032227,
      "atoms": [
        {
          "atom_index": 3236,
          "name": "N",
          "element": "N",
          "coord": [
            2.5580999851226807,
            0.7773000001907349,
            7.134200096130371
          ]
        },
        {
          "atom_index": 3237,
          "name": "CA",
          "element": "C",
          "coord": [
            2.438999891281128,
            0.8528000116348267,
            7.171299934387207
          ]
        },
        {
          "atom_index": 3238,
          "name": "C",
          "element": "C",
          "coord": [
            2.34879994392395,
            0.8734999895095825,
            7.050099849700928
          ]
        },
        {
          "atom_index": 3239,
          "name": "O",
          "element": "O",
          "coord": [
            2.393399953842163,
            0.9312000274658203,
            6.950300216674805
          ]
        },
        {
          "atom_index": 3240,
          "name": "CB",
          "element": "C",
          "coord": [
            2.4781999588012695,
            0.9879000186920166,
            7.229599952697754
          ]
        },
        {
          "atom_index": 3241,
          "name": "OG",
          "element": "O",
          "coord": [
            2.567699909210205,
            0.972599983215332,
            7.338200092315674
          ]
        }
      ]
    },
    {
      "id": "B:204",
      "chain": "B",
      "resseq": 204,
      "icode": "",
      "resname": "PRO",
      "hetflag": " ",
      "sasa": 0.0,
      "atoms": [
        {
          "atom_index": 3242,
          "name": "N",
          "element": "N",
          "coord": [
            2.2237000465393066,
            0.8276000022888184,
            7.053199768066406
          ]
        },
        {
          "atom_index": 3243,
          "name": "CA",
          "element": "C",
          "coord": [
            2.134999990463257,
            0.8511999845504761,
            6.939000129699707
          ]
        },
        {
          "atom_index": 3244,
          "name": "C",
          "element": "C",
          "coord": [
            2.0996999740600586,
            0.9984999895095825,
            6.926199913024902
          ]
        },
        {
          "atom_index": 3245,
          "name": "O",
          "element": "O",
          "coord": [
            2.0966999530792236,
            1.073099970817566,
            7.024400234222412
          ]
        },
        {
          "atom_index": 3246,
          "name": "CB",
          "element": "C",
          "coord": [
            2.0111000537872314,
            0.7670999765396118,
            6.972099781036377
          ]
        },
        {
          "atom_index": 3247,
          "name": "CG",
          "element": "C",
          "coord": [
            2.0116000175476074,
            0.7573000192642212,
            7.1203999519348145
          ]
        },
        {
          "atom_index": 3248,
          "name": "CD",
          "element": "C",
          "coord": [
            2.1563000679016113,
            0.7519999742507935,
            7.160299777984619
          ]
        }
      ]
    },
    {
      "id": "B:205",
      "chain": "B",
      "resseq": 205,
      "icode": "",
      "resname": "ILE",
      "hetflag": " ",
      "sasa": 0.0,
      "atoms": [
        {
          "atom_index": 3249,
          "name": "N",
          "element": "N",
          "coord": [
            2.0732998847961426,
            1.0405999422073364,
            6.802999973297119
          ]
        },
        {
          "atom_index": 3250,
          "name": "CA",
          "element": "C",
          "coord": [
            2.020900011062622,
            1.1744999885559082,
            6.778200149536133
          ]
        },
        {
          "atom_index": 3251,
          "name": "C",
          "element": "C",
          "coord": [
            1.8696999549865723,
            1.169100046157837,
            6.795100212097168
          ]
        },
        {
          "atom_index": 3252,
          "name": "O",
          "element": "O",
          "coord": [
            1.801200032234192,
            1.0937999486923218,
            6.725100040435791
          ]
        },
        {
          "atom_index": 3253,
          "name": "CB",
          "element": "C",
          "coord": [
            2.0608999729156494,
            1.2246999740600586,
            6.638700008392334
          ]
        },
        {
          "atom_index": 3254,
          "name": "CG1",
          "element": "C",
          "coord": [
            2.2135000228881836,
            1.222100019454956,
            6.624599933624268
          ]
        },
        {
          "atom_index": 3255,
          "name": "CG2",
          "element": "C",
          "coord": [
            2.006999969482422,
            1.365399956703186,
            6.614999771118164
          ]
        },
        {
          "atom_index": 3256,
          "name": "CD1",
          "element": "C",
          "coord": [
            2.2627999782562256,
            1.242799997329712,
            6.484399795532227
          ]
        }
      ]
    },
    {
      "id": "B:206",
      "chain": "B",
      "resseq": 206,
      "icode": "",
      "resname": "VAL",
      "hetflag": " ",
      "sasa": 0.12906184792518616,
      "atoms": [
        {
          "atom_index": 3257,
          "name": "N",
          "element": "N",
          "coord": [
            1.8174999952316284,
            1.2497999668121338,
            6.88700008392334
          ]
        },
        {
          "atom_index": 3258,
          "name": "CA",
          "element": "C",
          "coord": [
            1.6778000593185425,
            1.242799997329712,
            6.928899765014648
          ]
        },
        {
          "atom_index": 3259,
          "name": "C",
          "element": "C",
          "coord": [
            1.6083999872207642,
            1.3723000288009644,
            6.889500141143799
          ]
        },
        {
          "atom_index": 3260,
          "name": "O",
          "element": "O",
          "coord": [
            1.6506999731063843,
            1.4810999631881714,
            6.930699825286865
          ]
        },
        {
          "atom_index": 3261,
          "name": "CB",
          "element": "C",
          "coord": [
            1.6650999784469604,
            1.2187000513076782,
            7.0802001953125
          ]
        },
        {
          "atom_index": 3262,
          "name": "CG1",
          "element": "C",
          "coord": [
            1.5198999643325806,
            1.1924999952316284,
            7.118199825286865
          ]
        },
        {
          "atom_index": 3263,
          "name": "CG2",
          "element": "C",
          "coord": [
            1.7539000511169434,
            1.1024999618530273,
            7.123700141906738
          ]
        }
      ]
    },
    {
      "id": "B:207",
      "chain": "B",
      "resseq": 207,
      "icode": "",
      "resname": "LYS",
      "hetflag": " ",
      "sasa": 0.0,
      "atoms": [
        {
          "atom_index": 3264,
          "name": "N",
          "element": "N",
          "coord": [
            1.5027999877929688,
            1.360700011253357,
            6.809299945831299
          ]
        },
        {
          "atom_index": 3265,
          "name": "CA",
          "element": "C",
          "coord": [
            1.4127000570297241,
            1.4714000225067139,
            6.780300140380859
          ]
        },
        {
          "atom_index": 3266,
          "name": "C",
          "element": "C",
          "coord": [
            1.271399974822998,
            1.432800054550171,
            6.822000026702881
          ]
        },
        {
          "atom_index": 3267,
          "name": "O",
          "element": "O",
          "coord": [
            1.226099967956543,
            1.3208999633789062,
            6.79580020904541
          ]
        },
        {
          "atom_index": 3268,
          "name": "CB",
          "element": "C",
          "coord": [
            1.4148999452590942,
            1.5091999769210815,
            6.631499767303467
          ]
        },
        {
          "atom_index": 3269,
          "name": "CG",
          "element": "C",
          "coord": [
            1.5404000282287598,
            1.5846999883651733,
            6.587299823760986
          ]
        },
        {
          "atom_index": 3270,
          "name": "CD",
          "element": "C",
          "coord": [
            1.5670000314712524,
            1.7081999778747559,
            6.672500133514404
          ]
        },
        {
          "atom_index": 3271,
          "name": "CE",
          "element": "C",
          "coord": [
            1.6828999519348145,
            1.7904000282287598,
            6.6184000968933105
          ]
        },
        {
          "atom_index": 3272,
          "name": "NZ",
          "element": "N",
          "coord": [
            1.6411999464035034,
            1.8760000467300415,
            6.503699779510498
          ]
        }
      ]
    },
    {
      "id": "B:208",
      "chain": "B",
      "resseq": 208,
      "icode": "",
      "resname": "SER",
      "hetflag": " ",
      "sasa": 0.0,
      "atoms": [
        {
          "atom_index": 3273,
          "name": "N",
          "element": "N",
          "coord": [
            1.201799988746643,
            1.5256999731063843,
            6.88730001449585
          ]
        },
        {
          "atom_index": 3274,
          "name": "CA",
          "element": "C",
          "coord": [
            1.073699951171875,
            1.4946000576019287,
            6.948400020599365
          ]
        },
        {
          "atom_index": 3275,
          "name": "C",
          "element": "C",
          "coord": [
            0.9847000241279602,
            1.6180000305175781,
            6.9471001625061035
          ]
        },
        {
          "atom_index": 3276,
          "name": "O",
          "element": "O",
          "coord": [
            1.032099962234497,
            1.7311999797821045,
            6.934000015258789
          ]
        },
        {
          "atom_index": 3277,
          "name": "CB",
          "element": "C",
          "coord": [
            1.0925999879837036,
            1.4444999694824219,
            7.092100143432617
          ]
        },
        {
          "atom_index": 3278,
          "name": "OG",
          "element": "O",
          "coord": [
            0.9690999984741211,
            1.4057999849319458,
            7.149600028991699
          ]
        }
      ]
    },
    {
      "id": "B:209",
      "chain": "B",
      "resseq": 209,
      "icode": "",
      "resname": "PHE",
      "hetflag": " ",
      "sasa": 0.0,
      "atoms": [
        {
          "atom_index": 3279,
          "name": "N",
          "element": "N",
          "coord": [
            0.854200005531311,
            1.594499945640564,
            6.95989990234375
          ]
        },
        {
          "atom_index": 3280,
          "name": "CA",
          "element": "C",
          "coord": [
            0.758400022983551,
            1.7027000188827515,
            6.97730016708374
          ]
        },
        {
          "atom_index": 3281,
          "name": "C",
          "element": "C",
          "coord": [
            0.6410999894142151,
            1.6519999504089355,
            7.059800148010254
          ]
        },
        {
          "atom_index": 3282,
          "name": "O",
          "element": "O",
          "coord": [
            0.619700014591217,
            1.5313999652862549,
            7.0742998123168945
          ]
        },
        {
          "atom_index": 3283,
          "name": "CB",
          "element": "C",
          "coord": [
            0.7081000208854675,
            1.7582000494003296,
            6.843299865722656
          ]
        },
        {
          "atom_index": 3284,
          "name": "CG",
          "element": "C",
          "coord": [
            0.6194000244140625,
            1.6634000539779663,
            6.767399787902832
          ]
        },
        {
          "atom_index": 3285,
          "name": "CD1",
          "element": "C",
          "coord": [
            0.4828999936580658,
            1.6601999998092651,
            6.791399955749512
          ]
        },
        {
          "atom_index": 3286,
          "name": "CD2",
          "element": "C",
          "coord": [
            0.671999990940094,
            1.5791000127792358,
            6.67110013961792
          ]
        },
        {
          "atom_index": 3287,
          "name": "CE1",
          "element": "C",
          "coord": [
            0.40070000290870667,
            1.5735000371932983,
            6.721700191497803
          ]
        },
        {
          "atom_index": 3288,
          "name": "CE2",
          "element": "C",
          "coord": [
            0.5903000235557556,
            1.4924999475479126,
            6.600900173187256
          ]
        },
        {
          "atom_index": 3289,
          "name": "CZ",
          "element": "C",
          "coord": [
            0.4544999897480011,
            1.4895000457763672,
            6.626299858093262
          ]
        }
      ]
    },
    {
      "id": "B:210",
      "chain": "B",
      "resseq": 210,
      "icode": "",
      "resname": "ASN",
      "hetflag": " ",
      "sasa": 0.9179043173789978,
      "atoms": [
        {
          "atom_index": 3290,
          "name": "N",
          "element": "N",
          "coord": [
            0.5651999711990356,
            1.7467999458312988,
            7.11359977722168
          ]
        },
        {
          "atom_index": 3291,
          "name": "CA",
          "element": "C",
          "coord": [
            0.4465000033378601,
            1.7193000316619873,
            7.192999839782715
          ]
        },
        {
          "atom_index": 3292,
          "name": "C",
          "element": "C",
          "coord": [
            0.3239000141620636,
            1.7807999849319458,
            7.127099990844727
          ]
        },
        {
          "atom_index": 3293,
          "name": "O",
          "element": "O",
          "coord": [
            0.32850000262260437,
            1.8952000141143799,
            7.08050012588501
          ]
        },
        {
          "atom_index": 3294,
          "name": "CB",
          "element": "C",
          "coord": [
            0.46050000190734863,
            1.7746000289916992,
            7.335100173950195
          ]
        },
        {
          "atom_index": 3295,
          "name": "CG",
          "element": "C",
          "coord": [
            0.5746999979019165,
            1.7115000486373901,
            7.411300182342529
          ]
        },
        {
          "atom_index": 3296,
          "name": "OD1",
          "element": "O",
          "coord": [
            0.5927000045776367,
            1.5896999835968018,
            7.40939998626709
          ]
        },
        {
          "atom_index": 3297,
          "name": "ND2",
          "element": "N",
          "coord": [
            0.6534000039100647,
            1.7944999933242798,
            7.478799819946289
          ]
        }
      ]
    },
    {
      "id": "B:211",
      "chain": "B",
      "resseq": 211,
      "icode": "",
      "resname": "ARG",
      "hetflag": " ",
      "sasa": 0.15825936198234558,
      "atoms": [
        {
          "atom_index": 3298,
          "name": "N",
          "element": "N",
          "coord": [
            0.21439999341964722,
            1.704699993133545,
            7.123000144958496
          ]
        },
        {
          "atom_index": 3299,
          "name": "CA",
          "element": "C",
          "coord": [
            0.08910000324249268,
            1.7561999559402466,
            7.06879997253418
          ]
        },
        {
          "atom_index": 3300,
          "name": "C",
          "element": "C",
          "coord": [
            0.04360000044107437,
            1.8812999725341797,
            7.14300012588501
          ]
        },
        {
          "atom_index": 3301,
          "name": "O",
          "element": "O",
          "coord": [
            -0.04749999940395355,
            1.9503999948501587,
            7.096199989318848
          ]
        },
        {
          "atom_index": 3302,
          "name": "CB",
          "element": "C",
          "coord": [
            -0.019899999722838402,
            1.6490000486373901,
            7.075799942016602
          ]
        },
        {
          "atom_index": 3303,
          "name": "CG",
          "element": "C",
          "coord": [
            -0.012400000356137753,
            1.5443999767303467,
            6.965700149536133
          ]
        },
        {
          "atom_index": 3304,
          "name": "CD",
          "element": "C",
          "coord": [
            -0.1485999971628189,
            1.4829000234603882,
            6.938000202178955
          ]
        },
        {
          "atom_index": 3305,
          "name": "NE",
          "element": "N",
          "coord": [
            -0.21649999916553497,
            1.444599986076355,
            7.061800003051758
          ]
        },
        {
          "atom_index": 3306,
          "name": "CZ",
          "element": "C",
          "coord": [
            -0.3400000035762787,
            1.480299949645996,
            7.095900058746338
          ]
        },
        {
          "atom_index": 3307,
          "name": "NH1",
          "element": "N",
          "coord": [
            -0.4146000146865845,
            1.5549999475479126,
            7.015399932861328
          ]
        },
        {
          "atom_index": 3308,
          "name": "NH2",
          "element": "N",
          "coord": [
            -0.3901999890804291,
            1.4397000074386597,
            7.211299896240234
          ]
        }
      ]
    },
    {
      "id": "B:212",
      "chain": "B",
      "resseq": 212,
      "icode": "",
      "resname": "ASN",
      "hetflag": " ",
      "sasa": 5.790950775146484,
      "atoms": [
        {
          "atom_index": 3309,
          "name": "N",
          "element": "N",
          "coord": [
            0.10509999841451645,
            1.910099983215332,
            7.257900238037109
          ]
        },
        {
          "atom_index": 3310,
          "name": "CA",
          "element": "C",
          "coord": [
            0.0754999965429306,
            2.0297999382019043,
            7.335899829864502
          ]
        },
        {
          "atom_index": 3311,
          "name": "C",
          "element": "C",
          "coord": [
            0.11999999731779099,
            2.1561999320983887,
            7.263400077819824
          ]
        },
        {
          "atom_index": 3312,
          "name": "O",
          "element": "O",
          "coord": [
            0.04430000111460686,
            2.2532999515533447,
            7.252399921417236
          ]
        },
        {
          "atom_index": 3313,
          "name": "CB",
          "element": "C",
          "coord": [
            0.148499995470047,
            2.0215001106262207,
            7.470200061798096
          ]
        },
        {
          "atom_index": 3314,
          "name": "CG",
          "element": "C",
          "coord": [
            0.057100001722574234,
            1.9896999597549438,
            7.585700035095215
          ]
        },
        {
          "atom_index": 3315,
          "name": "OD1",
          "element": "O",
          "coord": [
            0.023099999874830246,
            1.8738000392913818,
            7.609799861907959
          ]
        },
        {
          "atom_index": 3316,
          "name": "ND2",
          "element": "N",
          "coord": [
            0.019300000742077827,
            2.0924999713897705,
            7.660399913787842
          ]
        }
      ]
    },
    {
      "id": "B:213",
      "chain": "B",
      "resseq": 213,
      "icode": "",
      "resname": "GLU",
      "hetflag": " ",
      "sasa": 1.103545069694519,
      "atoms": [
        {
          "atom_index": 3317,
          "name": "N",
          "element": "N",
          "coord": [
            0.24310000240802765,
            2.1549999713897705,
            7.212100028991699
          ]
        },
        {
          "atom_index": 3318,
          "name": "CA",
          "element": "C",
          "coord": [
            0.3296000063419342,
            2.272599935531616,
            7.213200092315674
          ]
        },
        {
          "atom_index": 3319,
          "name": "C",
          "element": "C",
          "coord": [
            0.2619999945163727,
            2.3984999656677246,
            7.159200191497803
          ]
        },
        {
          "atom_index": 3320,
          "name": "O",
          "element": "O",
          "coord": [
            0.25859999656677246,
            2.501499891281128,
            7.22730016708374
          ]
        },
        {
          "atom_index": 3321,
          "name": "CB",
          "element": "C",
          "coord": [
            0.45649999380111694,
            2.2402000427246094,
            7.134500026702881
          ]
        },
        {
          "atom_index": 3322,
          "name": "CG",
          "element": "C",
          "coord": [
            0.5453000068664551,
            2.142199993133545,
            7.209700107574463
          ]
        },
        {
          "atom_index": 3323,
          "name": "CD",
          "element": "C",
          "coord": [
            0.6603999733924866,
            2.0896999835968018,
            7.1269001960754395
          ]
        },
        {
          "atom_index": 3324,
          "name": "OE1",
          "element": "O",
          "coord": [
            0.6536999940872192,
            2.0994999408721924,
            7.002900123596191
          ]
        },
        {
          "atom_index": 3325,
          "name": "OE2",
          "element": "O",
          "coord": [
            0.757099986076355,
            2.0373001098632812,
            7.186100006103516
          ]
        }
      ]
    },
    {
      "id": "B:214",
      "chain": "B",
      "resseq": 214,
      "icode": "",
      "resname": "CYS",
      "hetflag": " ",
      "sasa": 0.2266829013824463,
      "atoms": [
        {
          "atom_index": 3326,
          "name": "N",
          "element": "N",
          "coord": [
            0.20759999752044678,
            2.3933000564575195,
            7.038000106811523
          ]
        },
        {
          "atom_index": 3327,
          "name": "CA",
          "element": "C",
          "coord": [
            0.1454000025987625,
            2.5132999420166016,
            6.9822001457214355
          ]
        },
        {
          "atom_index": 3328,
          "name": "C",
          "element": "C",
          "coord": [
            0.0723000019788742,
            2.4872000217437744,
            6.850900173187256
          ]
        },
        {
          "atom_index": 3329,
          "name": "O",
          "element": "O",
          "coord": [
            0.051100000739097595,
            2.3724000453948975,
            6.811999797821045
          ]
        },
        {
          "atom_index": 3330,
          "name": "CB",
          "element": "C",
          "coord": [
            0.2531000077724457,
            2.6217000484466553,
            6.964000225067139
          ]
        },
        {
          "atom_index": 3331,
          "name": "SG",
          "element": "S",
          "coord": [
            0.2689000070095062,
            2.7014999389648438,
            6.801000118255615
          ]
        }
      ]
    }
  ],
  "overlaps": {
    "A:2": [
      "A:10",
      "A:100",
      "A:101",
      "A:102",
      "A:103",
      "A:104",
      "A:105",
      "A:106",
      "A:107",
      "A:108",
      "A:109",
      "A:11",
      "A:110",
      "A:111",
      "A:112",
      "A:113",
      "A:114",
      "A:115",
      "A:116",
      "A:117",
      "A:118",
      "A:119",
      "A:12",
      "A:120",
      "A:121",
      "A:122",
      "A:123",
      "A:124",
      "A:125",
      "A:126",
      "A:127",
      "A:128",
      "A:129",
      "A:13",
      "A:130",
      "A:131",
      "A:132",
      "A:133",
      "A:134",
      "A:135",
      "A:136",
      "A:137",
      "A:138",
      "A:139",
      "A:14",
      "A:140",
      "A:141",
      "A:142",
      "A:143",
      "A:144",
      "A:145",
      "A:146",
      "A:147",
      "A:148",
      "A:149",
      "A:15",
      "A:150",
      "A:151",
      "A:152",
      "A:153",
      "A:154",
      "A:155",
      "A:156",
      "A:157",
      "A:158",
      "A:159",
      "A:16",
      "A:160",
      "A:161",
      "A:162",
      "A:163",
      "A:164",
      "A:165",
      "A:166",
      "A:167",
      "A:168",
      "A:169",
      "A:17",
      "A:170",
      "A:171",
      "A:172",
      "A:173",
      "A:174",
      "A:175",
      "A:176",
      "A:177",
      "A:178",
      "A:179",
      "A:18",
      "A:180",
      "A:181",
      "A:182",
      "A:183",
      "A:184",
      "A:185",
      "A:186",
      "A:187",
      "A:188",
      "A:189",
      "A:19",
      "A:190",
      "A:191",
      "A:192",
      "A:193",
      "A:194",
      "A:195",
      "A:196",
      "A:197",
      "A:198",
      "A:199",
      "A:20",
      "A:200",
      "A:201",
      "A:202",
      "A:203",
      "A:204",
      "A:205",
      "A:206",
      "A:207",
      "A:208",
      "A:209",
      "A:21",
      "A:210",
      "A:211",
      "A:212",
      "A:213",
      "A:214",
      "A:22",
      "A:23",
      "A:24",
      "A:25",
      "A:26",
      "A:27",
      "A:28",
      "A:29",
      "A:3",
      "A:30",
      "A:31",
      "A:32",
      "A:33",
      "A:34",
      "A:35",
      "A:36",
      "A:37",
      "A:38",
      "A:39",
      "A:4",
      "A:40",
      "A:41",
      "A:42",
      "A:43",
      "A:44",
      "A:45",
      "A:46",
      "A:47",
      "A:48",
      "A:49",
      "A:5",
      "A:50",
      "A:51",
      "A:52",
      "A:53",
      "A:54",
      "A:55",
      "A:56",
      "A:57",
      "A:58",
      "A:59",
      "A:6",
      "A:60",
      "A:61",
      "A:62",
      "A:63",
      "A:64",
      "A:65",
      "A:66",
      "A:67",
      "A:68",
      "A:69",
      "A:7",
      "A:70",
      "A:71",
      "A:72",
      "A:73",
      "A:74",
      "A:75",
      "A:76",
      "A:77",
      "A:78",
      "A:79",
      "A:8",
      "A:80",
      "A:81",
      "A:82",
      "A:83",
      "A:84",
      "A:85",
      "A:86",
      "A:87",
      "A:88",
      "A:89",
      "A:9",
      "A:90",
      "A:91",
      "A:92",
      "A:93",
      "A:94",
      "A:95",
      "A:96",
      "A:97",
      "A:98",
      "A:99",
      "B:1",
      "B:10",
      "B:100",
      "B:101",
      "B:102",
      "B:103",
      "B:104",
      "B:105",
      "B:106",
      "B:107",
      "B:108",
      "B:109",
      "B:11",
      "B:110",
      "B:111",
      "B:112",
      "B:113",
      "B:114",
      "B:115",
      "B:116",
      "B:117",
      "B:118",
      "B:119",
      "B:12",
      "B:120",
      "B:121",
      "B:122",
      "B:123",
      "B:124",
      "B:125",
      "B:126",
      "B:127",
      "B:128",
      "B:129",
      "B:13",
      "B:130",
      "B:131",
      "B:132",
      "B:133",
      "B:134",
      "B:135",
      "B:136",
      "B:137",
      "B:138",
      "B:139",
      "B:14",
      "B:140",
      "B:141",
      "B:142",
      "B:143",
      "B:144",
      "B:145",
      "B:146",
      "B:147",
      "B:148",
      "B:149",
      "B:15",
      "B:150",
      "B:151",
      "B:152",
      "B:153",
      "B:154",
      "B:155",
      "B:156",
      "B:157",
      "B:158",
      "B:159",
      "B:16",
      "B:160",
      "B:161",
      "B:162",
      "B:163",
      "B:164",
      "B:165",
      "B:166",
      "B:167",
      "B:168",
      "B:169",
      "B:17",
      "B:170",
      "B:171",
      "B:172",
      "B:173",
      "B:174",
      "B:175",
      "B:176",
      "B:177",
      "B:178",
      "B:179",
      "B:18",
      "B:180",
      "B:181",
      "B:182",
      "B:183",
      "B:184",
      "B:185",
      "B:186",
      "B:187",
      "B:188",
      "B:189",
      "B:19",
      "B:190",
      "B:191",
      "B:192",
      "B:193",
      "B:194",
      "B:195",
      "B:196",
      "B:197",
      "B:198",
      "B:199",
      "B:2",
      "B:20",
      "B:200",
      "B:201",
      "B:202",
      "B:203",
      "B:204",
      "B:205",
      "B:206",
      "B:207",
      "B:208",
      "B:209",
      "B:21",
      "B:210",
      "B:211",
      "B:212",
      "B:213",
      "B:214",
      "B:22",
      "B:23",
      "B:24",
      "B:25",
      "B:26",
      "B:27",
      "B:28",
      "B:29",
      "B:3",
      "B:30",
      "B:31",
      "B:32",
      "B:33",
      "B:34",
      "B:35",
      "B:36",
      "B:37",
      "B:38",
      "B:39",
      "B:4",
      "B:40",
      "B:41",
      "B:42",
      "B:43",
      "B:44",
      "B:45",
      "B:46",
      "B:47",
      "B:48",
      "B:49",
      "B:5",
      "B:50",
      "B:51",
      "B:52",
      "B:53",
      "B:54",
      "B:55",
      "B:56",
      "B:57",
      "B:58",
      "B:59",
      "B:6",
      "B:60",
      "B:61",
      "B:62",
      "B:63",
      "B:64",
      "B:65",
      "B:66",
      "B:67",
      "B:68",
      "B:69",
      "B:7",
      "B:70",
      "B:71",
      "B:72",
      "B:73",
      "B:74",
      "B:75",
      "B:76",
      "B:77",
      "B:78",
      "B:79",
      "B:8",
      "B:80",
      "B:81",
      "B:82",
      "B:83",
      "B:84",
      "B:85",
      "B:86",
      "B:87",
      "B:88",
      "B:89",
      "B:9",
      "B:90",
      "B:91",
      "B:92",
      "B:93",
      "B:94",
      "B:95",
      "B:96",
      "B:97",
      "B:98",
      "B:99"
    ],
    "A:3": [
      "A:10",
      "A:100",
      "A:101",
      "A:102",
      "A:103",
      "A:104",
      "A:105",
      "A:106",
      "A:107",
      "A:108",
      "A:109",
      "A:11",
      "A:110",
      "A:111",
      "A:112",
      "A:113",
      "A:114",
      "A:115",
      "A:116",
      "A:117",
      "A:118",
      "A:119",
      "A:12",
      "A:120",
      "A:121",
      "A:122",
      "A:123",
      "A:124",
      "A:125",
      "A:126",
      "A:127",
      "A:128",
      "A:129",
      "A:13",
      "A:130",
      "A:131",
      "A:132",
      "A:133",
      "A:134",
      "A:135",
      "A:136",
      "A:137",
      "A:138",
      "A:139",
      "A:14",
      "A:140",
      "A:141",
      "A:142",
      "A:143",
      "A:144",
      "A:145",
      "A:146",
      "A:147",
      "A:148",
      "A:149",
      "A:15",
      "A:150",
      "A:151",
      "A:152",
      "A:153",
      "A:154",
      "A:155",
      "A:156",
      "A:157",
      "A:158",
      "A:159",
      "A:16",
      "A:160",
      "A:161",
      "A:162",
      "A:163",
      "A:164",
      "A:165",
      "A:166",
      "A:167",
      "A:168",
      "A:169",
      "A:17",
      "A:170",
      "A:171",
      "A:172",
      "A:173",
      "A:174",
      "A:175",
      "A:176",
      "A:177",
      "A:178",
      "A:179",
      "A:18",
      "A:180",
      "A:181",
      "A:182",
      "A:183",
      "A:184",
      "A:185",
      "A:186",
      "A:187",
      "A:188",
      "A:189",
      "A:19",
      "A:190",
      "A:191",
      "A:192",
      "A:193",
      "A:194",
      "A:195",
      "A:196",
      "A:197",
      "A:198",
      "A:199",
      "A:2",
      "A:20",
      "A:200",
      "A:201",
      "A:202",
      "A:203",
      "A:204",
      "A:205",
      "A:206",
      "A:207",
      "A:208",
      "A:209",
      "A:21",
      "A:210",
      "A:211",
      "A:212",
      "A:213",
      "A:214",
      "A:22",
      "A:23",
      "A:24",
      "A:25",
      "A:26",
      "A:27",
      "A:28",
      "A:29",
      "A:30",
      "A:31",
      "A:32",
      "A:33",
      "A:34",
      "A:35",
      "A:36",
      "A:37",
      "A:38",
      "A:39",
      "A:4",
      "A:40",
      "A:41",
      "A:42",
      "A:43",
      "A:44",
      "A:45",
      "A:46",
      "A:47",
      "A:48",
      "A:49",
      "A:5",
      "A:50",
      "A:51",
      "A:52",
      "A:53",
      "A:54",
      "A:55",
      "A:56",
      "A:57",
      "A:58",
      "A:59",
      "A:6",
      "A:60",
      "A:61",
      "A:62",
      "A:63",
      "A:64",
      "A:65",
      "A:66",
      "A:67",
      "A:68",
      "A:69",
      "A:7",
      "A:70",
      "A:71",
      "A:72",
      "A:73",
      "A:74",
      "A:75",
      "A:76",
      "A:77",
      "A:78",
      "A:79",
      "A:8",
      "A:80",
      "A:81",
      "A:82",
      "A:83",
      "A:84",
      "A:85",
      "A:86",
      "A:87",
      "A:88",
      "A:89",
      "A:9",
      "A:90",
      "A:91",
      "A:92",
      "A:93",
      "A:94",
      "A:95",
      "A:96",
      "A:97",
      "A:98",
      "A:99",
      "B:1",
      "B:10",
      "B:100",
      "B:101",
      "B:102",
      "B:103",
      "B:104",
      "B:105",
      "B:106",
      "B:107",
      "B:108",
      "B:109",
      "B:11",
      "B:110",
      "B:111",
      "B:112",
      "B:113",
      "B:114",
      "B:115",
      "B:116",
      "B:117",
      "B:118",
      "B:119",
      "B:12",
      "B:120",
      "B:121",
      "B:122",
      "B:123",
      "B:124",
      "B:125",
      "B:126",
      "B:127",
      "B:128",
      "B:129",
      "B:13",
      "B:130",
      "B:131",
      "B:132",
      "B:133",
      "B:134",
      "B:135",
      "B:136",
      "B:137",
      "B:138",
      "B:139",
      "B:14",
      "B:140",
      "B:141",
      "B:142",
      "B:143",
      "B:144",
      "B:145",
      "B:146",
      "B:147",
      "B:148",
      "B:149",
      "B:15",
      "B:150",
      "B:151",
      "B:152",
      "B:153",
      "B:154",
      "B:155",
      "B:156",
      "B:157",
      "B:158",
      "B:159",
      "B:16",
      "B:160",
      "B:161",
      "B:162",
      "B:163",
      "B:164",
      "B:165",
      "B:166",
      "B:167",
      "B:168",
      "B:169",
      "B:17",
      "B:170",
      "B:171",
      "B:172",
      "B:173",
      "B:174",
      "B:175",
      "B:176",
      "B:177",
      "B:178",
      "B:179",
      "B:18",
      "B:180",
      "B:181",
      "B:182",
      "B:183",
      "B:184",
      "B:185",
      "B:186",
      "B:187",
      "B:188",
      "B:189",
      "B:19",
      "B:190",
      "B:191",
      "B:192",
      "B:193",
      "B:194",
      "B:195",
      "B:196",
      "B:197",
      "B:198",
      "B:199",
      "B:2",
      "B:20",
      "B:200",
      "B:201",
      "B:202",
      "B:203",
      "B:204",
      "B:205",
      "B:206",
      "B:207",
      "B:208",
      "B:209",
      "B:21",
      "B:210",
      "B:211",
      "B:212",
      "B:213",
      "B:214",
      "B:22",
      "B:23",
      "B:24",
      "B:25",
      "B:26",
      "B:27",
      "B:28",
      "B:29",
      "B:3",
      "B:30",
      "B:31",
      "B:32",
      "B:33",
      "B:34",
      "B:35",
      "B:36",
      "B:37",
      "B:38",
      "B:39",
      "B:4",
      "B:40",
      "B:41",
      "B:42",
      "B:43",
      "B:44",
      "B:45",
      "B:46",
      "B:47",
      "B:48",
      "B:49",
      "B:5",
      "B:50",
      "B:51",
      "B:52",
      "B:53",
      "B:54",
      "B:55",
      "B:56",
      "B:57",
      "B:58",
      "B:59",
      "B:6",
      "B:60",
      "B:61",
      "B:62",
      "B:63",
      "B:64",
      "B:65",
      "B:66",
      "B:67",
      "B:68",
      "B:69",
      "B:7",
      "B:70",
      "B:71",
      "B:72",
      "B:73",
      "B:74",
      "B:75",
      "B:76",
      "B:77",
      "B:78",
      "B:79",
      "B:8",
      "B:80",
      "B:81",
      "B:82",
      "B:83",
      "B:84",
      "B:85",
      "B:86",
      "B:87",
      "B:88",
      "B:89",
      "B:9",
      "B:90",
      "B:91",
      "B:92",
      "B:93",
      "B:94",
      "B:95",
      "B:96",
      "B:97",
      "B:98",
      "B:99"
    ],
    "A:4": [
      "A:10",
      "A:100",
      "A:101",
      "A:102",
      "A:103",
      "A:104",
      "A:105",
      "A:106",
      "A:107",
      "A:108",
      "A:109",
      "A:11",
      "A:110",
      "A:111",
      "A:112",
      "A:113",
      "A:114",
      "A:115",
      "A:116",
      "A:117",
      "A:118",
      "A:119",
      "A:12",
      "A:120",
      "A:121",
      "A:122",
      "A:123",
      "A:124",
      "A:125",
      "A:126",
      "A:127",
      "A:128",
      "A:129",
      "A:13",
      "A:130",
      "A:131",
      "A:132",
      "A:133",
      "A:134",
      "A:135",
      "A:136",
      "A:137",
      "A:138",
      "A:139",
      "A:14",
      "A:140",
      "A:141",
      "A:142",
      "A:143",
      "A:144",
      "A:145",
      "A:146",
      "A:147",
      "A:148",
      "A:149",
      "A:15",
      "A:150",
      "A:151",
      "A:152",
      "A:153",
      "A:154",
      "A:155",
      "A:156",
      "A:157",
      "A:158",
      "A:159",
      "A:16",
      "A:160",
      "A:161",
      "A:162",
      "A:163",
      "A:164",
      "A:165",
      "A:166",
      "A:167",
      "A:168",
      "A:169",
      "A:17",
      "A:170",
      "A:171",
      "A:172",
      "A:173",
      "A:174",
      "A:175",
      "A:176",
      "A:177",
      "A:178",
      "A:179",
      "A:18",
      "A:180",
      "A:181",
      "A:182",
      "A:183",
      "A:184",
      "A:185",
      "A:186",
      "A:187",
      "A:188",
      "A:189",
      "A:19",
      "A:190",
      "A:191",
      "A:192",
      "A:193",
      "A:194",
      "A:195",
      "A:196",
      "A:197",
      "A:198",
      "A:199",
      "A:2",
      "A:20",
      "A:200",
      "A:201",
      "A:202",
      "A:203",
      "A:204",
      "A:205",
      "A:206",
      "A:207",
      "A:208",
      "A:209",
      "A:21",
      "A:210",
      "A:211",
      "A:212",
      "A:213",
      "A:214",
      "A:22",
      "A:23",
      "A:24",
      "A:25",
      "A:26",
      "A:27",
      "A:28",
      "A:29",
      "A:3",
      "A:30",
      "A:31",
      "A:32",
      "A:33",
      "A:34",
      "A:35",
      "A:36",
      "A:37",
      "A:38",
      "A:39",
      "A:40",
      "A:41",
      "A:42",
      "A:43",
      "A:44",
      "A:45",
      "A:46",
      "A:47",
      "A:48",
      "A:49",
      "A:5",
      "A:50",
      "A:51",
      "A:52",
      "A:53",
      "A:54",
      "A:55",
      "A:56",
      "A:57",
      "A:58",
      "A:59",
      "A:6",
      "A:60",
      "A:61",
      "A:62",
      "A:63",
      "A:64",
      "A:65",
      "A:66",
      "A:67",
      "A:68",
      "A:69",
      "A:7",
      "A:70",
      "A:71",
      "A:72",
      "A:73",
      "A:74",
      "A:75",
      "A:76",
      "A:77",
      "A:78",
      "A:79",
      "A:8",
      "A:80",
      "A:81",
      "A:82",
      "A:83",
      "A:84",
      "A:85",
      "A:86",
      "A:87",
      "A:88",
      "A:89",
      "A:9",
      "A:90",
      "A:91",
      "A:92",
      "A:93",
      "A:94",
      "A:95",
      "A:96",
      "A:97",
      "A:98",
      "A:99",
      "B:1",
      "B:10",
      "B:100",
      "B:101",
      "B:102",
      "B:103",
      "B:104",
      "B:105",
      "B:106",
      "B:107",
      "B:108",
      "B:109",
      "B:11",
      "B:110",
      "B:111",
      "B:112",
      "B:113",
      "B:114",
      "B:115",
      "B:116",
      "B:117",
      "B:118",
      "B:119",
      "B:12",
      "B:120",
      "B:121",
      "B:122",
      "B:123",
      "B:124",
      "B:125",
      "B:126",
      "B:127",
      "B:128",
      "B:129",
      "B:13",
      "B:130",
      "B:131",
      "B:132",
      "B:133",
      "B:134",
      "B:135",
      "B:136",
      "B:137",
      "B:138",
      "B:139",
      "B:14",
      "B:140",
      "B:141",
      "B:142",
      "B:143",
      "B:144",
      "B:145",
      "B:146",
      "B:147",
      "B:148",
      "B:149",
      "B:15",
      "B:150",
      "B:151",
      "B:152",
      "B:153",
      "B:154",
      "B:155",
      "B:156",
      "B:157",
      "B:158",
      "B:159",
      "B:16",
      "B:160",
      "B:161",
      "B:162",
      "B:163",
      "B:164",
      "B:165",
      "B:166",
      "B:167",
      "B:168",
      "B:169",
      "B:17",
      "B:170",
      "B:171",
      "B:172",
      "B:173",
      "B:174",
      "B:175",
      "B:176",
      "B:177",
      "B:178",
      "B:179",
      "B:18",
      "B:180",
      "B:181",
      "B:182",
      "B:183",
      "B:184",
      "B:185",
      "B:186",
      "B:187",
      "B:188",
      "B:189",
      "B:19",
      "B:190",
      "B:191",
      "B:192",
      "B:193",
      "B:194",
      "B:195",
      "B:196",
      "B:197",
      "B:198",
      "B:199",
      "B:2",
      "B:20",
      "B:200",
      "B:201",
      "B:202",
      "B:203",
      "B:204",
      "B:205",
      "B:206",
      "B:207",
      "B:208",
      "B:209",
      "B:21",
      "B:210",
      "B:211",
      "B:212",
      "B:213",
      "B:214",
      "B:22",
      "B:23",
      "B:24",
      "B:25",
      "B:26",
      "B:27",
      "B:28",
      "B:29",
      "B:3",
      "B:30",
      "B:31",
      "B:32",
      "B:33",
      "B:34",
      "B:35",
      "B:36",
      "B:37",
      "B:38",
      "B:39",
      "B:4",
      "B:40",
      "B:41",
      "B:42",
      "B:43",
      "B:44",
      "B:45",
      "B:46",
      "B:47",
      "B:48",
      "B:49",
      "B:5",
      "B:50",
      "B:51",
      "B:52",
      "B:53",
      "B:54",
      "B:55",
      "B:56",
      "B:57",
      "B:58",
      "B:59",
      "B:6",
      "B:60",
      "B:61",
      "B:62",
      "B:63",
      "B:64",
      "B:65",
      "B:66",
      "B:67",
      "B:68",
      "B:69",
      "B:7",
      "B:70",
      "B:71",
      "B:72",
      "B:73",
      "B:74",
      "B:75",
      "B:76",
      "B:77",
      "B:78",
      "B:79",
      "B:8",
      "B:80",
      "B:81",
      "B:82",
      "B:83",
      "B:84",
      "B:85",
      "B:86",
      "B:87",
      "B:88",
      "B:89",
      "B:9",
      "B:90",
      "B:91",
      "B:92",
      "B:93",
      "B:94",
      "B:95",
      "B:96",
      "B:97",
      "B:98",
      "B:99"
    ],
    "A:5": [
      "A:10",
      "A:100",
      "A:101",
      "A:102",
      "A:103",
      "A:104",
      "A:105",
      "A:106",
      "A:107",
      "A:108",
      "A:109",
      "A:11",
      "A:110",
      "A:111",
      "A:112",
      "A:113",
      "A:114",
      "A:115",
      "A:116",
      "A:117",
      "A:118",
      "A:119",
      "A:12",
      "A:120",
      "A:121",
      "A:122",
      "A:123",
      "A:124",
      "A:125",
      "A:126",
      "A:127",
      "A:128",
      "A:129",
      "A:13",
      "A:130",
      "A:131",
      "A:132",
      "A:133",
      "A:134",
      "A:135",
      "A:136",
      "A:137",
      "A:138",
      "A:139",
      "A:14",
      "A:140",
      "A:141",
      "A:142",
      "A:143",
      "A:144",
      "A:145",
      "A:146",
      "A:147",
      "A:148",
      "A:149",
      "A:15",
      "A:150",
      "A:151",
      "A:152",
      "A:153",
      "A:154",
      "A:155",
      "A:156",
      "A:157",
      "A:158",
      "A:159",
      "A:16",
      "A:160",
      "A:161",
      "A:162",
      "A:163",
      "A:164",
      "A:165",
      "A:166",
      "A:167",
      "A:168",
      "A:169",
      "A:17",
      "A:170",
      "A:171",
      "A:172",
      "A:173",
      "A:174",
      "A:175",
      "A:176",
      "A:177",
      "A:178",
      "A:179",
      "A:18",
      "A:180",
      "A:181",
      "A:182",
      "A:183",
      "A:184",
      "A:185",
      "A:186",
      "A:187",
      "A:188",
      "A:189",
      "A:19",
      "A:190",
      "A:191",
      "A:192",
      "A:193",
      "A:194",
      "A:195",
      "A:196",
      "A:197",
      "A:198",
      "A:199",
      "A:2",
      "A:20",
      "A:200",
      "A:201",
      "A:202",
      "A:203",
      "A:204",
      "A:205",
      "A:206",
      "A:207",
      "A:208",
      "A:209",
      "A:21",
      "A:210",
      "A:211",
      "A:212",
      "A:213",
      "A:214",
      "A:22",
      "A:23",
      "A:24",
      "A:25",
      "A:26",
      "A:27",
      "A:28",
      "A:29",
      "A:3",
      "A:30",
      "A:31",
      "A:32",
      "A:33",
      "A:34",
      "A:35",
      "A:36",
      "A:37",
      "A:38",
      "A:39",
      "A:4",
      "A:40",
      "A:41",
      "A:42",
      "A:43",
      "A:44",
      "A:45",
      "A:46",
      "A:47",
      "A:48",
      "A:49",
      "A:50",
      "A:51",
      "A:52",
      "A:53",
      "A:54",
      "A:55",
      "A:56",
      "A:57",
      "A:58",
      "A:59",
      "A:6",
      "A:60",
      "A:61",
      "A:62",
      "A:63",
      "A:64",
      "A:65",
      "A:66",
      "A:67",
      "A:68",
      "A:69",
      "A:7",
      "A:70",
      "A:71",
      "A:72",
      "A:73",
      "A:74",
      "A:75",
      "A:76",
      "A:77",
      "A:78",
      "A:79",
      "A:8",
      "A:80",
      "A:81",
      "A:82",
      "A:83",
      "A:84",
      "A:85",
      "A:86",
      "A:87",
      "A:88",
      "A:89",
      "A:9",
      "A:90",
      "A:91",
      "A:92",
      "A:93",
      "A:94",
      "A:95",
      "A:96",
      "A:97",
      "A:98",
      "A:99",
      "B:1",
      "B:10",
      "B:100",
      "B:101",
      "B:102",
      "B:103",
      "B:104",
      "B:105",
      "B:106",
      "B:107",
      "B:108",
      "B:109",
      "B:11",
      "B:110",
      "B:111",
      "B:112",
      "B:113",
      "B:114",
      "B:115",
      "B:116",
      "B:117",
      "B:118",
      "B:119",
      "B:12",
      "B:120",
      "B:121",
      "B:122",
      "B:123",
      "B:124",
      "B:125",
      "B:126",
      "B:127",
      "B:128",
      "B:129",
      "B:13",
      "B:130",
      "B:131",
      "B:132",
      "B:133",
      "B:134",
      "B:135",
      "B:136",
      "B:137",
      "B:138",
      "B:139",
      "B:14",
      "B:140",
      "B:141",
      "B:142",
      "B:143",
      "B:144",
      "B:145",
      "B:146",
      "B:147",
      "B:148",
      "B:149",
      "B:15",
      "B:150",
      "B:151",
      "B:152",
      "B:153",
      "B:154",
      "B:155",
      "B:156",
      "B:157",
      "B:158",
      "B:159",
      "B:16",
      "B:160",
      "B:161",
      "B:162",
      "B:163",
      "B:164",
      "B:165",
      "B:166",
      "B:167",
      "B:168",
      "B:169",
      "B:17",
      "B:170",
      "B:171",
      "B:172",
      "B:173",
      "B:174",
      "B:175",
      "B:176",
      "B:177",
      "B:178",
      "B:179",
      "B:18",
      "B:180",
      "B:181",
      "B:182",
      "B:183",
      "B:184",
      "B:185",
      "B:186",
      "B:187",
      "B:188",
      "B:189",
      "B:19",
      "B:190",
      "B:191",
      "B:192",
      "B:193",
      "B:194",
      "B:195",
      "B:196",
      "B:197",
      "B:198",
      "B:199",
      "B:2",
      "B:20",
      "B:200",
      "B:201",
      "B:202",
      "B:203",
      "B:204",
      "B:205",
      "B:206",
      "B:207",
      "B:208",
      "B:209",
      "B:21",
      "B:210",
      "B:211",
      "B:212",
      "B:213",
      "B:214",
      "B:22",
      "B:23",
      "B:24",
      "B:25",
      "B:26",
      "B:27",
      "B:28",
      "B:29",
      "B:3",
      "B:30",
      "B:31",
      "B:32",
      "B:33",
      "B:34",
      "B:35",
      "B:36",
      "B:37",
      "B:38",
      "B:39",
      "B:4",
      "B:40",
      "B:41",
      "B:42",
      "B:43",
      "B:44",
      "B:45",
      "B:46",
      "B:47",
      "B:48",
      "B:49",
      "B:5",
      "B:50",
      "B:51",
      "B:52",
      "B:53",
      "B:54",
      "B:55",
      "B:56",
      "B:57",
      "B:58",
      "B:59",
      "B:6",
      "B:60",
      "B:61",
      "B:62",
      "B:63",
      "B:64",
      "B:65",
      "B:66",
      "B:67",
      "B:68",
      "B:69",
      "B:7",
      "B:70",
      "B:71",
      "B:72",
      "B:73",
      "B:74",
      "B:75",
      "B:76",
      "B:77",
      "B:78",
      "B:79",
      "B:8",
      "B:80",
      "B:81",
      "B:82",
      "B:83",
      "B:84",
      "B:85",
      "B:86",
      "B:87",
      "B:88",
      "B:89",
      "B:9",
      "B:90",
      "B:91",
      "B:92",
      "B:93",
      "B:94",
      "B:95",
      "B:96",
      "B:97",
      "B:98",
      "B:99"
    ],
    "A:6": [
      "A:10",
      "A:100",
      "A:101",
      "A:102",
      "A:103",
      "A:104",
      "A:105",
      "A:106",
      "A:107",
      "A:108",
      "A:109",
      "A:11",
      "A:110",
      "A:111",
      "A:112",
      "A:113",
      "A:114",
      "A:115",
      "A:116",
      "A:117",
      "A:118",
      "A:119",
      "A:12",
      "A:120",
      "A:121",
      "A:122",
      "A:123",
      "A:124",
      "A:125",
      "A:126",
      "A:127",
      "A:128",
      "A:129",
      "A:13",
      "A:130",
      "A:131",
      "A:132",
      "A:133",
      "A:134",
      "A:135",
      "A:136",
      "A:137",
      "A:138",
      "A:139",
      "A:14",
      "A:140",
      "A:141",
      "A:142",
      "A:143",
      "A:144",
      "A:145",
      "A:146",
      "A:147",
      "A:148",
      "A:149",
      "A:15",
      "A:150",
      "A:151",
      "A:152",
      "A:153",
      "A:154",
      "A:155",
      "A:156",
      "A:157",
      "A:158",
      "A:159",
      "A:16",
      "A:160",
      "A:161",
      "A:162",
      "A:163",
      "A:164",
      "A:165",
      "A:166",
      "A:167",
      "A:168",
      "A:169",
      "A:17",
      "A:170",
      "A:171",
      "A:172",
      "A:173",
      "A:174",
      "A:175",
      "A:176",
      "A:177",
      "A:178",
      "A:179",
      "A:18",
      "A:180",
      "A:181",
      "A:182",
      "A:183",
      "A:184",
      "A:185",
      "A:186",
      "A:187",
      "A:188",
      "A:189",
      "A:19",
      "A:190",
      "A:191",
      "A:192",
      "A:193",
      "A:194",
      "A:195",
      "A:196",
      "A:197",
      "A:198",
      "A:199",
      "A:2",
      "A:20",
      "A:200",
      "A:201",
      "A:202",
      "A:203",
      "A:204",
      "A:205",
      "A:206",
      "A:207",
      "A:208",
      "A:209",
      "A:21",
      "A:210",
      "A:211",
      "A:212",
      "A:213",
      "A:214",
      "A:22",
      "A:23",
      "A:24",
      "A:25",
      "A:26",
      "A:27",
      "A:28",
      "A:29",
      "A:3",
      "A:30",
      "A:31",
      "A:32",
      "A:33",
      "A:34",
      "A:35",
      "A:36",
      "A:37",
      "A:38",
      "A:39",
      "A:4",
      "A:40",
      "A:41",
      "A:42",
      "A:43",
      "A:44",
      "A:45",
      "A:46",
      "A:47",
      "A:48",
      "A:49",
      "A:5",
      "A:50",
      "A:51",
      "A:52",
      "A:53",
      "A:54",
      "A:55",
      "A:56",
      "A:57",
      "A:58",
      "A:59",
      "A:60",
      "A:61",
      "A:62",
      "A:63",
      "A:64",
      "A:65",
      "A:66",
      "A:67",
      "A:68",
      "A:69",
      "A:7",
      "A:70",
      "A:71",
      "A:72",
      "A:73",
      "A:74",
      "A:75",
      "A:76",
      "A:77",
      "A:78",
      "A:79",
      "A:8",
      "A:80",
      "A:81",
      "A:82",
      "A:83",
      "A:84",
      "A:85",
      "A:86",
      "A:87",
      "A:88",
      "A:89",
      "A:9",
      "A:90",
      "A:91",
      "A:92",
      "A:93",
      "A:94",
      "A:95",
      "A:96",
      "A:97",
      "A:98",
      "A:99",
      "B:1",
      "B:10",
      "B:100",
      "B:101",
      "B:102",
      "B:103",
      "B:104",
      "B:105",
      "B:106",
      "B:107",
      "B:108",
      "B:109",
      "B:11",
      "B:110",
      "B:111",
      "B:112",
      "B:113",
      "B:114",
      "B:115",
      "B:116",
      "B:117",
      "B:118",
      "B:119",
      "B:12",
      "B:120",
      "B:121",
      "B:122",
      "B:123",
      "B:124",
      "B:125",
      "B:126",
      "B:127",
      "B:128",
      "B:129",
      "B:13",
      "B:130",
      "B:131",
      "B:132",
      "B:133",
      "B:134",
      "B:135",
      "B:136",
      "B:137",
      "B:138",
      "B:139",
      "B:14",
      "B:140",
      "B:141",
      "B:142",
      "B:143",
      "B:144",
      "B:145",
      "B:146",
      "B:147",
      "B:148",
      "B:149",
      "B:15",
      "B:150",
      "B:151",
      "B:152",
      "B:153",
      "B:154",
      "B:155",
      "B:156",
      "B:157",
      "B:158",
      "B:159",
      "B:16",
      "B:160",
      "B:161",
      "B:162",
      "B:163",
      "B:164",
      "B:165",
      "B:166",
      "B:167",
      "B:168",
      "B:169",
      "B:17",
      "B:170",
      "B:171",
      "B:172",
      "B:173",
      "B:174",
      "B:175",
      "B:176",
      "B:177",
      "B:178",
      "B:179",
      "B:18",
      "B:180",
      "B:181",
      "B:182",
      "B:183",
      "B:184",
      "B:185",
      "B:186",
      "B:187",
      "B:188",
      "B:189",
      "B:19",
      "B:190",
      "B:191",
      "B:192",
      "B:193",
      "B:194",
      "B:195",
      "B:196",
      "B:197",
      "B:198",
      "B:199",
      "B:2",
      "B:20",
      "B:200",
      "B:201",
      "B:202",
      "B:203",
      "B:204",
      "B:205",
      "B:206",
      "B:207",
      "B:208",
      "B:209",
      "B:21",
      "B:210",
      "B:211",
      "B:212",
      "B:213",
      "B:214",
      "B:22",
      "B:23",
      "B:24",
      "B:25",
      "B:26",
      "B:27",
      "B:28",
      "B:29",
      "B:3",
      "B:30",
      "B:31",
      "B:32",
      "B:33",
      "B:34",
      "B:35",
      "B:36",
      "B:37",
      "B:38",
      "B:39",
      "B:4",
      "B:40",
      "B:41",
      "B:42",
      "B:43",
      "B:44",
      "B:45",
      "B:46",
      "B:47",
      "B:48",
      "B:49",
      "B:5",
      "B:50",
      "B:51",
      "B:52",
      "B:53",
      "B:54",
      "B:55",
      "B:56",
      "B:57",
      "B:58",
      "B:59",
      "B:6",
      "B:60",
      "B:61",
      "B:62",
      "B:63",
      "B:64",
      "B:65",
      "B:66",
      "B:67",
      "B:68",
      "B:69",
      "B:7",
      "B:70",
      "B:71",
      "B:72",
      "B:73",
      "B:74",
      "B:75",
      "B:76",
      "B:77",
      "B:78",
      "B:79",
      "B:8",
      "B:80",
      "B:81",
      "B:82",
      "B:83",
      "B:84",
      "B:85",
      "B:86",
      "B:87",
      "B:88",
      "B:89",
      "B:9",
      "B:90",
      "B:91",
      "B:92",
      "B:93",
      "B:94",
      "B:95",
      "B:96",
      "B:97",
      "B:98",
      "B:99"
    ],
    "A:7": [
      "A:10",
      "A:100",
      "A:101",
      "A:102",
      "A:103",
      "A:104",
      "A:105",
      "A:106",
      "A:107",
      "A:108",
      "A:109",
      "A:11",
      "A:110",
      "A:111",
      "A:112",
      "A:113",
      "A:114",
      "A:115",
      "A:116",
      "A:117",
      "A:118",
      "A:119",
      "A:12",
      "A:120",
      "A:121",
      "A:122",
      "A:123",
      "A:124",
      "A:125",
      "A:126",
      "A:127",
      "A:128",
      "A:129",
      "A:13",
      "A:130",
      "A:131",
      "A:132",
      "A:133",
      "A:134",
      "A:135",
      "A:136",
      "A:137",
      "A:138",
      "A:139",
      "A:14",
      "A:140",
      "A:141",
      "A:142",
      "A:143",
      "A:144",
      "A:145",
      "A:146",
      "A:147",
      "A:148",
      "A:149",
      "A:15",
      "A:150",
      "A:151",
      "A:152",
      "A:153",
      "A:154",
      "A:155",
      "A:156",
      "A:157",
      "A:158",
      "A:159",
      "A:16",
      "A:160",
      "A:161",
      "A:162",
      "A:163",
      "A:164",
      "A:165",
      "A:166",
      "A:167",
      "A:168",
      "A:169",
      "A:17",
      "A:170",
      "A:171",
      "A:172",
      "A:173",
      "A:174",
      "A:175",
      "A:176",
      "A:177",
      "A:178",
      "A:179",
      "A:18",
      "A:180",
      "A:181",
      "A:182",
      "A:183",
      "A:184",
      "A:185",
      "A:186",
      "A:187",
      "A:188",
      "A:189",
      "A:19",
      "A:190",
      "A:191",
      "A:192",
      "A:193",
      "A:194",
      "A:195",
      "A:196",
      "A:197",
      "A:198",
      "A:199",
      "A:2",
      "A:20",
      "A:200",
      "A:201",
      "A:202",
      "A:203",
      "A:204",
      "A:205",
      "A:206",
      "A:207",
      "A:208",
      "A:209",
      "A:21",
      "A:210",
      "A:211",
      "A:212",
      "A:213",
      "A:214",
      "A:22",
      "A:23",
      "A:24",
      "A:25",
      "A:26",
      "A:27",
      "A:28",
      "A:29",
      "A:3",
      "A:30",
      "A:31",
      "A:32",
      "A:33",
      "A:34",
      "A:35",
      "A:36",
      "A:37",
      "A:38",
      "A:39",
      "A:4",
      "A:40",
      "A:41",
      "A:42",
      "A:43",
      "A:44",
      "A:45",
      "A:46",
      "A:47",
      "A:48",
      "A:49",
      "A:5",
      "A:50",
      "A:51",
      "A:52",
      "A:53",
      "A:54",
      "A:55",
      "A:56",
      "A:57",
      "A:58",
      "A:59",
      "A:6",
      "A:60",
      "A:61",
      "A:62",
      "A:63",
      "A:64",
      "A:65",
      "A:66",
      "A:67",
      "A:68",
      "A:69",
      "A:70",
      "A:71",
      "A:72",
      "A:73",
      "A:74",
      "A:75",
      "A:76",
      "A:77",
      "A:78",
      "A:79",
      "A:8",
      "A:80",
      "A:81",
      "A:82",
      "A:83",
      "A:84",
      "A:85",
      "A:86",
      "A:87",
      "A:88",
      "A:89",
      "A:9",
      "A:90",
      "A:91",
      "A:92",
      "A:93",
      "A:94",
      "A:95",
      "A:96",
      "A:97",
      "A:98",
      "A:99",
      "B:1",
      "B:10",
      "B:100",
      "B:101",
      "B:102",
      "B:103",
      "B:104",
      "B:105",
      "B:106",
      "B:107",
      "B:108",
      "B:109",
      "B:11",
      "B:110",
      "B:111",
      "B:112",
      "B:113",
      "B:114",
      "B:115",
      "B:116",
      "B:117",
      "B:118",
      "B:119",
      "B:12",
      "B:120",
      "B:121",
      "B:122",
      "B:123",
      "B:124",
      "B:125",
      "B:126",
      "B:127",
      "B:128",
      "B:129",
      "B:13",
      "B:130",
      "B:131",
      "B:132",
      "B:133",
      "B:134",
      "B:135",
      "B:136",
      "B:137",
      "B:138",
      "B:139",
      "B:14",
      "B:140",
      "B:141",
      "B:142",
      "B:143",
      "B:144",
      "B:145",
      "B:146",
      "B:147",
      "B:148",
      "B:149",
      "B:15",
      "B:150",
      "B:151",
      "B:152",
      "B:153",
      "B:154",
      "B:155",
      "B:156",
      "B:157",
      "B:158",
      "B:159",
      "B:16",
      "B:160",
      "B:161",
      "B:162",
      "B:163",
      "B:164",
      "B:165",
      "B:166",
      "B:167",
      "B:168",
      "B:169",
      "B:17",
      "B:170",
      "B:171",
      "B:172",
      "B:173",
      "B:174",
      "B:175",
      "B:176",
      "B:177",
      "B:178",
      "B:179",
      "B:18",
      "B:180",
      "B:181",
      "B:182",
      "B:183",
      "B:184",
      "B:185",
      "B:186",
      "B:187",
      "B:188",
      "B:189",
      "B:19",
      "B:190",
      "B:191",
      "B:192",
      "B:193",
      "B:194",
      "B:195",
      "B:196",
      "B:197",
      "B:198",
      "B:199",
      "B:2",
      "B:20",
      "B:200",
      "B:201",
      "B:202",
      "B:203",
      "B:204",
      "B:205",
      "B:206",
      "B:207",
      "B:208",
      "B:209",
      "B:21",
      "B:210",
      "B:211",
      "B:212",
      "B:213",
      "B:214",
      "B:22",
      "B:23",
      "B:24",
      "B:25",
      "B:26",
      "B:27",
      "B:28",
      "B:29",
      "B:3",
      "B:30",
      "B:31",
      "B:32",
      "B:33",
      "B:34",
      "B:35",
      "B:36",
      "B:37",
      "B:38",
      "B:39",
      "B:4",
      "B:40",
      "B:41",
      "B:42",
      "B:43",
      "B:44",
      "B:45",
      "B:46",
      "B:47",
      "B:48",
      "B:49",
      "B:5",
      "B:50",
      "B:51",
      "B:52",
      "B:53",
      "B:54",
      "B:55",
      "B:56",
      "B:57",
      "B:58",
      "B:59",
      "B:6",
      "B:60",
      "B:61",
      "B:62",
      "B:63",
      "B:64",
      "B:65",
      "B:66",
      "B:67",
      "B:68",
      "B:69",
      "B:7",
      "B:70",
      "B:71",
      "B:72",
      "B:73",
      "B:74",
      "B:75",
      "B:76",
      "B:77",
      "B:78",
      "B:79",
      "B:8",
      "B:80",
      "B:81",
      "B:82",
      "B:83",
      "B:84",
      "B:85",
      "B:86",
      "B:87",
      "B:88",
      "B:89",
      "B:9",
      "B:90",
      "B:91",
      "B:92",
      "B:93",
      "B:94",
      "B:95",
      "B:96",
      "B:97",
      "B:98",
      "B:99"
    ],
    "A:8": [
      "A:10",
      "A:100",
      "A:101",
      "A:102",
      "A:103",
      "A:104",
      "A:105",
      "A:106",
      "A:107",
      "A:108",
      "A:109",
      "A:11",
      "A:110",
      "A:111",
      "A:112",
      "A:113",
      "A:114",
      "A:115",
      "A:116",
      "A:117",
      "A:118",
      "A:119",
      "A:12",
      "A:120",
      "A:121",
      "A:122",
      "A:123",
      "A:124",
      "A:125",
      "A:126",
      "A:127",
      "A:128",
      "A:129",
      "A:13",
      "A:130",
      "A:131",
      "A:132",
      "A:133",
      "A:134",
      "A:135",
      "A:136",
      "A:137",
      "A:138",
      "A:139",
      "A:14",
      "A:140",
      "A:141",
      "A:142",
      "A:143",
      "A:144",
      "A:145",
      "A:146",
      "A:147",
      "A:148",
      "A:149",
      "A:15",
      "A:150",
      "A:151",
      "A:152",
      "A:153",
      "A:154",
      "A:155",
      "A:156",
      "A:157",
      "A:158",
      "A:159",
      "A:16",
      "A:160",
      "A:161",
      "A:162",
      "A:163",
      "A:164",
      "A:165",
      "A:166",
      "A:167",
      "A:168",
      "A:169",
      "A:17",
      "A:170",
      "A:171",
      "A:172",
      "A:173",
      "A:174",
      "A:175",
      "A:176",
      "A:177",
      "A:178",
      "A:179",
      "A:18",
      "A:180",
      "A:181",
      "A:182",
      "A:183",
      "A:184",
      "A:185",
      "A:186",
      "A:187",
      "A:188",
      "A:189",
      "A:19",
      "A:190",
      "A:191",
      "A:192",
      "A:193",
      "A:194",
      "A:195",
      "A:196",
      "A:197",
      "A:198",
      "A:199",
      "A:2",
      "A:20",
      "A:200",
      "A:201",
      "A:202",
      "A:203",
      "A:204",
      "A:205",
      "A:206",
      "A:207",
      "A:208",
      "A:209",
      "A:21",
      "A:210",
      "A:211",
      "A:212",
      "A:213",
      "A:214",
      "A:22",
      "A:23",
      "A:24",
      "A:25",
      "A:26",
      "A:27",
      "A:28",
      "A:29",
      "A:3",
      "A:30",
      "A:31",
      "A:32",
      "A:33",
      "A:34",
      "A:35",
      "A:36",
      "A:37",
      "A:38",
      "A:39",
      "A:4",
      "A:40",
      "A:41",
      "A:42",
      "A:43",
      "A:44",
      "A:45",
      "A:46",
      "A:47",
      "A:48",
      "A:49",
      "A:5",
      "A:50",
      "A:51",
      "A:52",
      "A:53",
      "A:54",
      "A:55",
      "A:56",
      "A:57",
      "A:58",
      "A:59",
      "A:6",
      "A:60",
      "A:61",
      "A:62",
      "A:63",
      "A:64",
      "A:65",
      "A:66",
      "A:67",
      "A:68",
      "A:69",
      "A:7",
      "A:70",
      "A:71",
      "A:72",
      "A:73",
      "A:74",
      "A:75",
      "A:76",
      "A:77",
      "A:78",
      "A:79",
      "A:80",
      "A:81",
      "A:82",
      "A:83",
      "A:84",
      "A:85",
      "A:86",
      "A:87",
      "A:88",
      "A:89",
      "A:9",
      "A:90",
      "A:91",
      "A:92",
      "A:93",
      "A:94",
      "A:95",
      "A:96",
      "A:97",
      "A:98",
      "A:99",
      "B:1",
      "B:10",
      "B:100",
      "B:101",
      "B:102",
      "B:103",
      "B:104",
      "B:105",
      "B:106",
      "B:107",
      "B:108",
      "B:109",
      "B:11",
      "B:110",
      "B:111",
      "B:112",
      "B:113",
      "B:114",
      "B:115",
      "B:116",
      "B:117",
      "B:118",
      "B:119",
      "B:12",
      "B:120",
      "B:121",
      "B:122",
      "B:123",
      "B:124",
      "B:125",
      "B:126",
      "B:127",
      "B:128",
      "B:129",
      "B:13",
      "B:130",
      "B:131",
      "B:132",
      "B:133",
      "B:134",
      "B:135",
      "B:136",
      "B:137",
      "B:138",
      "B:139",
      "B:14",
      "B:140",
      "B:141",
      "B:142",
      "B:143",
      "B:144",
      "B:145",
      "B:146",
      "B:147",
      "B:148",
      "B:149",
      "B:15",
      "B:150",
      "B:151",
      "B:152",
      "B:153",
      "B:154",
      "B:155",
      "B:156",
      "B:157",
      "B:158",
      "B:159",
      "B:16",
      "B:160",
      "B:161",
      "B:162",
      "B:163",
      "B:164",
      "B:165",
      "B:166",
      "B:167",
      "B:168",
      "B:169",
      "B:17",
      "B:170",
      "B:171",
      "B:172",
      "B:173",
      "B:174",
      "B:175",
      "B:176",
      "B:177",
      "B:178",
      "B:179",
      "B:18",
      "B:180",
      "B:181",
      "B:182",
      "B:183",
      "B:184",
      "B:185",
      "B:186",
      "B:187",
      "B:188",
      "B:189",
      "B:19",
      "B:190",
      "B:191",
      "B:192",
      "B:193",
      "B:194",
      "B:195",
      "B:196",
      "B:197",
      "B:198",
      "B:199",
      "B:2",
      "B:20",
      "B:200",
      "B:201",
      "B:202",
      "B:203",
      "B:204",
      "B:205",
      "B:206",
      "B:207",
      "B:208",
      "B:209",
      "B:21",
      "B:210",
      "B:211",
      "B:212",
      "B:213",
      "B:214",
      "B:22",
      "B:23",
      "B:24",
      "B:25",
      "B:26",
      "B:27",
      "B:28",
      "B:29",
      "B:3",
      "B:30",
      "B:31",
      "B:32",
      "B:33",
      "B:34",
      "B:35",
      "B:36",
      "B:37",
      "B:38",
      "B:39",
      "B:4",
      "B:40",
      "B:41",
      "B:42",
      "B:43",
      "B:44",
      "B:45",
      "B:46",
      "B:47",
      "B:48",
      "B:49",
      "B:5",
      "B:50",
      "B:51",
      "B:52",
      "B:53",
      "B:54",
      "B:55",
      "B:56",
      "B:57",
      "B:58",
      "B:59",
      "B:6",
      "B:60",
      "B:61",
      "B:62",
      "B:63",
      "B:64",
      "B:65",
      "B:66",
      "B:67",
      "B:68",
      "B:69",
      "B:7",
      "B:70",
      "B:71",
      "B:72",
      "B:73",
      "B:74",
      "B:75",
      "B:76",
      "B:77",
      "B:78",
      "B:79",
      "B:8",
      "B:80",
      "B:81",
      "B:82",
      "B:83",
      "B:84",
      "B:85",
      "B:86",
      "B:87",
      "B:88",
      "B:89",
      "B:9",
      "B:90",
      "B:91",
      "B:92",
      "B:93",
      "B:94",
      "B:95",
      "B:96",
      "B:97",
      "B:98",
      "B:99"
    ],
    "A:9": [
      "A:10",
      "A:100",
      "A:101",
      "A:102",
      "A:103",
      "A:104",
      "A:105",
      "A:106",
      "A:107",
      "A:108",
      "A:109",
      "A:11",
      "A:110",
      "A:111",
      "A:112",
      "A:113",
      "A:114",
      "A:115",
      "A:116",
      "A:117",
      "A:118",
      "A:119",
      "A:12",
      "A:120",
      "A:121",
      "A:122",
      "A:123",
      "A:124",
      "A:125",
      "A:126",
      "A:127",
      "A:128",
      "A:129",
      "A:13",
      "A:130",
      "A:131",
      "A:132",
      "A:133",
      "A:134",
      "A:135",
      "A:136",
      "A:137",
      "A:138",
      "A:139",
      "A:14",
      "A:140",
      "A:141",
      "A:142",
      "A:143",
      "A:144",
      "A:145",
      "A:146",
      "A:147",
      "A:148",
      "A:149",
      "A:15",
      "A:150",
      "A:151",
      "A:152",
      "A:153",
      "A:154",
      "A:155",
      "A:156",
      "A:157",
      "A:158",
      "A:159",
      "A:16",
      "A:160",
      "A:161",
      "A:162",
      "A:163",
      "A:164",
      "A:165",
      "A:166",
      "A:167",
      "A:168",
      "A:169",
      "A:17",
      "A:170",
      "A:171",
      "A:172",
      "A:173",
      "A:174",
      "A:175",
      "A:176",
      "A:177",
      "A:178",
      "A:179",
      "A:18",
      "A:180",
      "A:181",
      "A:182",
      "A:183",
      "A:184",
      "A:185",
      "A:186",
      "A:187",
      "A:188",
      "A:189",
      "A:19",
      "A:190",
      "A:191",
      "A:192",
      "A:193",
      "A:194",
      "A:195",
      "A:196",
      "A:197",
      "A:198",
      "A:199",
      "A:2",
      "A:20",
      "A:200",
      "A:201",
      "A:202",
      "A:203",
      "A:204",
      "A:205",
      "A:206",
      "A:207",
      "A:208",
      "A:209",
      "A:21",
      "A:210",
      "A:211",
      "A:212",
      "A:213",
      "A:214",
      "A:22",
      "A:23",
      "A:24",
      "A:25",
      "A:26",
      "A:27",
      "A:28",
      "A:29",
      "A:3",
      "A:30",
      "A:31",
      "A:32",
      "A:33",
      "A:34",
      "A:35",
      "A:36",
      "A:37",
      "A:38",
      "A:39",
      "A:4",
      "A:40",
      "A:41",
      "A:42",
      "A:43",
      "A:44",
      "A:45",
      "A:46",
      "A:47",
      "A:48",
      "A:49",
      "A:5",
      "A:50",
      "A:51",
      "A:52",
      "A:53",
      "A:54",
      "A:55",
      "A:56",
      "A:57",
      "A:58",
      "A:59",
      "A:6",
      "A:60",
      "A:61",
      "A:62",
      "A:63",
      "A:64",
      "A:65",
      "A:66",
      "A:67",
      "A:68",
      "A:69",
      "A:7",
      "A:70",
      "A:71",
      "A:72",
      "A:73",
      "A:74",
      "A:75",
      "A:76",
      "A:77",
      "A:78",
      "A:79",
      "A:8",
      "A:80",
      "A:81",
      "A:82",
      "A:83",
      "A:84",
      "A:85",
      "A:86",
      "A:87",
      "A:88",
      "A:89",
      "A:90",
      "A:91",
      "A:92",
      "A:93",
      "A:94",
      "A:95",
      "A:96",
      "A:97",
      "A:98",
      "A:99",
      "B:1",
      "B:10",
      "B:100",
      "B:101",
      "B:102",
      "B:103",
      "B:104",
      "B:105",
      "B:106",
      "B:107",
      "B:108",
      "B:109",
      "B:11",
      "B:110",
      "B:111",
      "B:112",
      "B:113",
      "B:114",
      "B:115",
      "B:116",
      "B:117",
      "B:118",
      "B:119",
      "B:12",
      "B:120",
      "B:121",
      "B:122",
      "B:123",
      "B:124",
      "B:125",
      "B:126",
      "B:127",
      "B:128",
      "B:129",
      "B:13",
      "B:130",
      "B:131",
      "B:132",
      "B:133",
      "B:134",
      "B:135",
      "B:136",
      "B:137",
      "B:138",
      "B:139",
      "B:14",
      "B:140",
      "B:141",
      "B:142",
      "B:143",
      "B:144",
      "B:145",
      "B:146",
      "B:147",
      "B:148",
      "B:149",
      "B:15",
      "B:150",
      "B:151",
      "B:152",
      "B:153",
      "B:154",
      "B:155",
      "B:156",
      "B:157",
      "B:158",
      "B:159",
      "B:16",
      "B:160",
      "B:161",
      "B:162",
      "B:163",
      "B:164",
      "B:165",
      "B:166",
      "B:167",
      "B:168",
      "B:169",
      "B:17",
      "B:170",
      "B:171",
      "B:172",
      "B:173",
      "B:174",
      "B:175",
      "B:176",
      "B:177",
      "B:178",
      "B:179",
      "B:18",
      "B:180",
      "B:181",
      "B:182",
      "B:183",
      "B:184",
      "B:185",
      "B:186",
      "B:187",
      "B:188",
      "B:189",
      "B:19",
      "B:190",
      "B:191",
      "B:192",
      "B:193",
      "B:194",
      "B:195",
      "B:196",
      "B:197",
      "B:198",
      "B:199",
      "B:2",
      "B:20",
      "B:200",
      "B:201",
      "B:202",
      "B:203",
      "B:204",
      "B:205",
      "B:206",
      "B:207",
      "B:208",
      "B:209",
      "B:21",
      "B:210",
      "B:211",
      "B:212",
      "B:213",
      "B:214",
      "B:22",
      "B:23",
      "B:24",
      "B:25",
      "B:26",
      "B:27",
      "B:28",
      "B:29",
      "B:3",
      "B:30",
      "B:31",
      "B:32",
      "B:33",
      "B:34",
      "B:35",
      "B:36",
      "B:37",
      "B:38",
      "B:39",
      "B:4",
      "B:40",
      "B:41",
      "B:42",
      "B:43",
      "B:44",
      "B:45",
      "B:46",
      "B:47",
      "B:48",
      "B:49",
      "B:5",
      "B:50",
      "B:51",
      "B:52",
      "B:53",
      "B:54",
      "B:55",
      "B:56",
      "B:57",
      "B:58",
      "B:59",
      "B:6",
      "B:60",
      "B:61",
      "B:62",
      "B:63",
      "B:64",
      "B:65",
      "B:66",
      "B:67",
      "B:68",
      "B:69",
      "B:7",
      "B:70",
      "B:71",
      "B:72",
      "B:73",
      "B:74",
      "B:75",
      "B:76",
      "B:77",
      "B:78",
      "B:79",
      "B:8",
      "B:80",
      "B:81",
      "B:82",
      "B:83",
      "B:84",
      "B:85",
      "B:86",
      "B:87",
      "B:88",
      "B:89",
      "B:9",
      "B:90",
      "B:91",
      "B:92",
      "B:93",
      "B:94",
      "B:95",
      "B:96",
      "B:97",
      "B:98",
      "B:99"
    ],
    "A:10": [
      "A:100",
      "A:101",
      "A:102",
      "A:103",
      "A:104",
      "A:105",
      "A:106",
      "A:107",
      "A:108",
      "A:109",
      "A:11",
      "A:110",
      "A:111",
      "A:112",
      "A:113",
      "A:114",
      "A:115",
      "A:116",
      "A:117",
      "A:118",
      "A:119",
      "A:12",
      "A:120",
      "A:121",
      "A:122",
      "A:123",
      "A:124",
      "A:125",
      "A:126",
      "A:127",
      "A:128",
      "A:129",
      "A:13",
      "A:130",
      "A:131",
      "A:132",
      "A:133",
      "A:134",
      "A:135",
      "A:136",
      "A:137",
      "A:138",
      "A:139",
      "A:14",
      "A:140",
      "A:141",
      "A:142",
      "A:143",
      "A:144",
      "A:145",
      "A:146",
      "A:147",
      "A:148",
      "A:149",
      "A:15",
      "A:150",
      "A:151",
      "A:152",
      "A:153",
      "A:154",
      "A:155",
      "A:156",
      "A:157",
      "A:158",
      "A:159",
      "A:16",
      "A:160",
      "A:161",
      "A:162",
      "A:163",
      "A:164",
      "A:165",
      "A:166",
      "A:167",
      "A:168",
      "A:169",
      "A:17",
      "A:170",
      "A:171",
      "A:172",
      "A:173",
      "A:174",
      "A:175",
      "A:176",
      "A:177",
      "A:178",
      "A:179",
      "A:18",
      "A:180",
      "A:181",
      "A:182",
      "A:183",
      "A:184",
      "A:185",
      "A:186",
      "A:187",
      "A:188",
      "A:189",
      "A:19",
      "A:190",
      "A:191",
      "A:192",
      "A:193",
      "A:194",
      "A:195",
      "A:196",
      "A:197",
      "A:198",
      "A:199",
      "A:2",
      "A:20",
      "A:200",
      "A:201",
      "A:202",
      "A:203",
      "A:204",
      "A:205",
      "A:206",
      "A:207",
      "A:208",
      "A:209",
      "A:21",
      "A:210",
      "A:211",
      "A:212",
      "A:213",
      "A:214",
      "A:22",
      "A:23",
      "A:24",
      "A:25",
      "A:26",
      "A:27",
      "A:28",
      "A:29",
      "A:3",
      "A:30",
      "A:31",
      "A:32",
      "A:33",
      "A:34",
      "A:35",
      "A:36",
      "A:37",
      "A:38",
      "A:39",
      "A:4",
      "A:40",
      "A:41",
      "A:42",
      "A:43",
      "A:44",
      "A:45",
      "A:46",
      "A:47",
      "A:48",
      "A:49",
      "A:5",
      "A:50",
      "A:51",
      "A:52",
      "A:53",
      "A:54",
      "A:55",
      "A:56",
      "A:57",
      "A:58",
      "A:59",
      "A:6",
      "A:60",
      "A:61",
      "A:62",
      "A:63",
      "A:64",
      "A:65",
      "A:66",
      "A:67",
      "A:68",
      "A:69",
      "A:7",
      "A:70",
      "A:71",
      "A:72",
      "A:73",
      "A:74",
      "A:75",
      "A:76",
      "A:77",
      "A:78",
      "A:79",
      "A:8",
      "A:80",
      "A:81",
      "A:82",
      "A:83",
      "A:84",
      "A:85",
      "A:86",
      "A:87",
      "A:88",
      "A:89",
      "A:9",
      "A:90",
      "A:91",
      "A:92",
      "A:93",
      "A:94",
      "A:95",
      "A:96",
      "A:97",
      "A:98",
      "A:99",
      "B:1",
      "B:10",
      "B:100",
      "B:101",
      "B:102",
      "B:103",
      "B:104",
      "B:105",
      "B:106",
      "B:107",
      "B:108",
      "B:109",
      "B:11",
      "B:110",
      "B:111",
      "B:112",
      "B:113",
      "B:114",
      "B:115",
      "B:116",
      "B:117",
      "B:118",
      "B:119",
      "B:12",
      "B:120",
      "B:121",
      "B:122",
      "B:123",
      "B:124",
      "B:125",
      "B:126",
      "B:127",
      "B:128",
      "B:129",
      "B:13",
      "B:130",
      "B:131",
      "B:132",
      "B:133",
      "B:134",
      "B:135",
      "B:136",
      "B:137",
      "B:138",
      "B:139",
      "B:14",
      "B:140",
      "B:141",
      "B:142",
      "B:143",
      "B:144",
      "B:145",
      "B:146",
      "B:147",
      "B:148",
      "B:149",
      "B:15",
      "B:150",
      "B:151",
      "B:152",
      "B:153",
      "B:154",
      "B:155",
      "B:156",
      "B:157",
      "B:158",
      "B:159",
      "B:16",
      "B:160",
      "B:161",
      "B:162",
      "B:163",
      "B:164",
      "B:165",
      "B:166",
      "B:167",
      "B:168",
      "B:169",
      "B:17",
      "B:170",
      "B:171",
      "B:172",
      "B:173",
      "B:174",
      "B:175",
      "B:176",
      "B:177",
      "B:178",
      "B:179",
      "B:18",
      "B:180",
      "B:181",
      "B:182",
      "B:183",
      "B:184",
      "B:185",
      "B:186",
      "B:187",
      "B:188",
      "B:189",
      "B:19",
      "B:190",
      "B:191",
      "B:192",
      "B:193",
      "B:194",
      "B:195",
      "B:196",
      "B:197",
      "B:198",
      "B:199",
      "B:2",
      "B:20",
      "B:200",
      "B:201",
      "B:202",
      "B:203",
      "B:204",
      "B:205",
      "B:206",
      "B:207",
      "B:208",
      "B:209",
      "B:21",
      "B:210",
      "B:211",
      "B:212",
      "B:213",
      "B:214",
      "B:22",
      "B:23",
      "B:24",
      "B:25",
      "B:26",
      "B:27",
      "B:28",
      "B:29",
      "B:3",
      "B:30",
      "B:31",
      "B:32",
      "B:33",
      "B:34",
      "B:35",
      "B:36",
      "B:37",
      "B:38",
      "B:39",
      "B:4",
      "B:40",
      "B:41",
      "B:42",
      "B:43",
      "B:44",
      "B:45",
      "B:46",
      "B:47",
      "B:48",
      "B:49",
      "B:5",
      "B:50",
      "B:51",
      "B:52",
      "B:53",
      "B:54",
      "B:55",
      "B:56",
      "B:57",
      "B:58",
      "B:59",
      "B:6",
      "B:60",
      "B:61",
      "B:62",
      "B:63",
      "B:64",
      "B:65",
      "B:66",
      "B:67",
      "B:68",
      "B:69",
      "B:7",
      "B:70",
      "B:71",
      "B:72",
      "B:73",
      "B:74",
      "B:75",
      "B:76",
      "B:77",
      "B:78",
      "B:79",
      "B:8",
      "B:80",
      "B:81",
      "B:82",
      "B:83",
      "B:84",
      "B:85",
      "B:86",
      "B:87",
      "B:88",
      "B:89",
      "B:9",
      "B:90",
      "B:91",
      "B:92",
      "B:93",
      "B:94",
      "B:95",
      "B:96",
      "B:97",
      "B:98",
      "B:99"
    ],
    "A:11": [
      "A:10",
      "A:100",
      "A:101",
      "A:102",
      "A:103",
      "A:104",
      "A:105",
      "A:106",
      "A:107",
      "A:108",
      "A:109",
      "A:110",
      "A:111",
      "A:112",
      "A:113",
      "A:114",
      "A:115",
      "A:116",
      "A:117",
      "A:118",
      "A:119",
      "A:12",
      "A:120",
      "A:121",
      "A:122",
      "A:123",
      "A:124",
      "A:125",
      "A:126",
      "A:127",
      "A:128",
      "A:129",
      "A:13",
      "A:130",
      "A:131",
      "A:132",
      "A:133",
      "A:134",
      "A:135",
      "A:136",
      "A:137",
      "A:138",
      "A:139",
      "A:14",
      "A:140",
      "A:141",
      "A:142",
      "A:143",
      "A:144",
      "A:145",
      "A:146",
      "A:147",
      "A:148",
      "A:149",
      "A:15",
      "A:150",
      "A:151",
      "A:152",
      "A:153",
      "A:154",
      "A:155",
      "A:156",
      "A:157",
      "A:158",
      "A:159",
      "A:16",
      "A:160",
      "A:161",
      "A:162",
      "A:163",
      "A:164",
      "A:165",
      "A:166",
      "A:167",
      "A:168",
      "A:169",
      "A:17",
      "A:170",
      "A:171",
      "A:172",
      "A:173",
      "A:174",
      "A:175",
      "A:176",
      "A:177",
      "A:178",
      "A:179",
      "A:18",
      "A:180",
      "A:181",
      "A:182",
      "A:183",
      "A:184",
      "A:185",
      "A:186",
      "A:187",
      "A:188",
      "A:189",
      "A:19",
      "A:190",
      "A:191",
      "A:192",
      "A:193",
      "A:194",
      "A:195",
      "A:196",
      "A:197",
      "A:198",
      "A:199",
      "A:2",
      "A:20",
      "A:200",
      "A:201",
      "A:202",
      "A:203",
      "A:204",
      "A:205",
      "A:206",
      "A:207",
      "A:208",
      "A:209",
      "A:21",
      "A:210",
      "A:211",
      "A:212",
      "A:213",
      "A:214",
      "A:22",
      "A:23",
      "A:24",
      "A:25",
      "A:26",
      "A:27",
      "A:28",
      "A:29",
      "A:3",
      "A:30",
      "A:31",
      "A:32",
      "A:33",
      "A:34",
      "A:35",
      "A:36",
      "A:37",
      "A:38",
      "A:39",
      "A:4",
      "A:40",
      "A:41",
      "A:42",
      "A:43",
      "A:44",
      "A:45",
      "A:46",
      "A:47",
      "A:48",
      "A:49",
      "A:5",
      "A:50",
      "A:51",
      "A:52",
      "A:53",
      "A:54",
      "A:55",
      "A:56",
      "A:57",
      "A:58",
      "A:59",
      "A:6",
      "A:60",
      "A:61",
      "A:62",
      "A:63",
      "A:64",
      "A:65",
      "A:66",
      "A:67",
      "A:68",
      "A:69",
      "A:7",
      "A:70",
      "A:71",
      "A:72",
      "A:73",
      "A:74",
      "A:75",
      "A:76",
      "A:77",
      "A:78",
      "A:79",
      "A:8",
      "A:80",
      "A:81",
      "A:82",
      "A:83",
      "A:84",
      "A:85",
      "A:86",
      "A:87",
      "A:88",
      "A:89",
      "A:9",
      "A:90",
      "A:91",
      "A:92",
      "A:93",
      "A:94",
      "A:95",
      "A:96",
      "A:97",
      "A:98",
      "A:99",
      "B:1",
      "B:10",
      "B:100",
      "B:101",
      "B:102",
      "B:103",
      "B:104",
      "B:105",
      "B:106",
      "B:107",
      "B:108",
      "B:109",
      "B:11",
      "B:110",
      "B:111",
      "B:112",
      "B:113",
      "B:114",
      "B:115",
      "B:116",
      "B:117",
      "B:118",
      "B:119",
      "B:12",
      "B:120",
      "B:121",
      "B:122",
      "B:123",
      "B:124",
      "B:125",
      "B:126",
      "B:127",
      "B:128",
      "B:129",
      "B:13",
      "B:130",
      "B:131",
      "B:132",
      "B:133",
      "B:134",
      "B:135",
      "B:136",
      "B:137",
      "B:138",
      "B:139",
      "B:14",
      "B:140",
      "B:141",
      "B:142",
      "B:143",
      "B:144",
      "B:145",
      "B:146",
      "B:147",
      "B:148",
      "B:149",
      "B:15",
      "B:150",
      "B:151",
      "B:152",
      "B:153",
      "B:154",
      "B:155",
      "B:156",
      "B:157",
      "B:158",
      "B:159",
      "B:16",
      "B:160",
      "B:161",
      "B:162",
      "B:163",
      "B:164",
      "B:165",
      "B:166",
      "B:167",
      "B:168",
      "B:169",
      "B:17",
      "B:170",
      "B:171",
      "B:172",
      "B:173",
      "B:174",
      "B:175",
      "B:176",
      "B:177",
      "B:178",
      "B:179",
      "B:18",
      "B:180",
      "B:181",
      "B:182",
      "B:183",
      "B:184",
      "B:185",
      "B:186",
      "B:187",
      "B:188",
      "B:189",
      "B:19",
      "B:190",
      "B:191",
      "B:192",
      "B:193",
      "B:194",
      "B:195",
      "B:196",
      "B:197",
      "B:198",
      "B:199",
      "B:2",
      "B:20",
      "B:200",
      "B:201",
      "B:202",
      "B:203",
      "B:204",
      "B:205",
      "B:206",
      "B:207",
      "B:208",
      "B:209",
      "B:21",
      "B:210",
      "B:211",
      "B:212",
      "B:213",
      "B:214",
      "B:22",
      "B:23",
      "B:24",
      "B:25",
      "B:26",
      "B:27",
      "B:28",
      "B:29",
      "B:3",
      "B:30",
      "B:31",
      "B:32",
      "B:33",
      "B:34",
      "B:35",
      "B:36",
      "B:37",
      "B:38",
      "B:39",
      "B:4",
      "B:40",
      "B:41",
      "B:42",
      "B:43",
      "B:44",
      "B:45",
      "B:46",
      "B:47",
      "B:48",
      "B:49",
      "B:5",
      "B:50",
      "B:51",
      "B:52",
      "B:53",
      "B:54",
      "B:55",
      "B:56",
      "B:57",
      "B:58",
      "B:59",
      "B:6",
      "B:60",
      "B:61",
      "B:62",
      "B:63",
      "B:64",
      "B:65",
      "B:66",
      "B:67",
      "B:68",
      "B:69",
      "B:7",
      "B:70",
      "B:71",
      "B:72",
      "B:73",
      "B:74",
      "B:75",
      "B:76",
      "B:77",
      "B:78",
      "B:79",
      "B:8",
      "B:80",
      "B:81",
      "B:82",
      "B:83",
      "B:84",
      "B:85",
      "B:86",
      "B:87",
      "B:88",
      "B:89",
      "B:9",
      "B:90",
      "B:91",
      "B:92",
      "B:93",
      "B:94",
      "B:95",
      "B:96",
      "B:97",
      "B:98",
      "B:99"
    ],
    "A:12": [
      "A:10",
      "A:100",
      "A:101",
      "A:102",
      "A:103",
      "A:104",
      "A:105",
      "A:106",
      "A:107",
      "A:108",
      "A:109",
      "A:11",
      "A:110",
      "A:111",
      "A:112",
      "A:113",
      "A:114",
      "A:115",
      "A:116",
      "A:117",
      "A:118",
      "A:119",
      "A:120",
      "A:121",
      "A:122",
      "A:123",
      "A:124",
      "A:125",
      "A:126",
      "A:127",
      "A:128",
      "A:129",
      "A:13",
      "A:130",
      "A:131",
      "A:132",
      "A:133",
      "A:134",
      "A:135",
      "A:136",
      "A:137",
      "A:138",
      "A:139",
      "A:14",
      "A:140",
      "A:141",
      "A:142",
      "A:143",
      "A:144",
      "A:145",
      "A:146",
      "A:147",
      "A:148",
      "A:149",
      "A:15",
      "A:150",
      "A:151",
      "A:152",
      "A:153",
      "A:154",
      "A:155",
      "A:156",
      "A:157",
      "A:158",
      "A:159",
      "A:16",
      "A:160",
      "A:161",
      "A:162",
      "A:163",
      "A:164",
      "A:165",
      "A:166",
      "A:167",
      "A:168",
      "A:169",
      "A:17",
      "A:170",
      "A:171",
      "A:172",
      "A:173",
      "A:174",
      "A:175",
      "A:176",
      "A:177",
      "A:178",
      "A:179",
      "A:18",
      "A:180",
      "A:181",
      "A:182",
      "A:183",
      "A:184",
      "A:185",
      "A:186",
      "A:187",
      "A:188",
      "A:189",
      "A:19",
      "A:190",
      "A:191",
      "A:192",
      "A:193",
      "A:194",
      "A:195",
      "A:196",
      "A:197",
      "A:198",
      "A:199",
      "A:2",
      "A:20",
      "A:200",
      "A:201",
      "A:202",
      "A:203",
      "A:204",
      "A:205",
      "A:206",
      "A:207",
      "A:208",
      "A:209",
      "A:21",
      "A:210",
      "A:211",
      "A:212",
      "A:213",
      "A:214",
      "A:22",
      "A:23",
      "A:24",
      "A:25",
      "A:26",
      "A:27",
      "A:28",
      "A:29",
      "A:3",
      "A:30",
      "A:31",
      "A:32",
      "A:33",
      "A:34",
      "A:35",
      "A:36",
      "A:37",
      "A:38",
      "A:39",
      "A:4",
      "A:40",
      "A:41",
      "A:42",
      "A:43",
      "A:44",
      "A:45",
      "A:46",
      "A:47",
      "A:48",
      "A:49",
      "A:5",
      "A:50",
      "A:51",
      "A:52",
      "A:53",
      "A:54",
      "A:55",
      "A:56",
      "A:57",
      "A:58",
      "A:59",
      "A:6",
      "A:60",
      "A:61",
      "A:62",
      "A:63",
      "A:64",
      "A:65",
      "A:66",
      "A:67",
      "A:68",
      "A:69",
      "A:7",
      "A:70",
      "A:71",
      "A:72",
      "A:73",
      "A:74",
      "A:75",
      "A:76",
      "A:77",
      "A:78",
      "A:79",
      "A:8",
      "A:80",
      "A:81",
      "A:82",
      "A:83",
      "A:84",
      "A:85",
      "A:86",
      "A:87",
      "A:88",
      "A:89",
      "A:9",
      "A:90",
      "A:91",
      "A:92",
      "A:93",
      "A:94",
      "A:95",
      "A:96",
      "A:97",
      "A:98",
      "A:99",
      "B:1",
      "B:10",
      "B:100",
      "B:101",
      "B:102",
      "B:103",
      "B:104",
      "B:105",
      "B:106",
      "B:107",
      "B:108",
      "B:109",
      "B:11",
      "B:110",
      "B:111",
      "B:112",
      "B:113",
      "B:114",
      "B:115",
      "B:116",
      "B:117",
      "B:118",
      "B:119",
      "B:12",
      "B:120",
      "B:121",
      "B:122",
      "B:123",
      "B:124",
      "B:125",
      "B:126",
      "B:127",
      "B:128",
      "B:129",
      "B:13",
      "B:130",
      "B:131",
      "B:132",
      "B:133",
      "B:134",
      "B:135",
      "B:136",
      "B:137",
      "B:138",
      "B:139",
      "B:14",
      "B:140",
      "B:141",
      "B:142",
      "B:143",
      "B:144",
      "B:145",
      "B:146",
      "B:147",
      "B:148",
      "B:149",
      "B:15",
      "B:150",
      "B:151",
      "B:152",
      "B:153",
      "B:154",
      "B:155",
      "B:156",
      "B:157",
      "B:158",
      "B:159",
      "B:16",
      "B:160",
      "B:161",
      "B:162",
      "B:163",
      "B:164",
      "B:165",
      "B:166",
      "B:167",
      "B:168",
      "B:169",
      "B:17",
      "B:170",
      "B:171",
      "B:172",
      "B:173",
      "B:174",
      "B:175",
      "B:176",
      "B:177",
      "B:178",
      "B:179",
      "B:18",
      "B:180",
      "B:181",
      "B:182",
      "B:183",
      "B:184",
      "B:185",
      "B:186",
      "B:187",
      "B:188",
      "B:189",
      "B:19",
      "B:190",
      "B:191",
      "B:192",
      "B:193",
      "B:194",
      "B:195",
      "B:196",
      "B:197",
      "B:198",
      "B:199",
      "B:2",
      "B:20",
      "B:200",
      "B:201",
      "B:202",
      "B:203",
      "B:204",
      "B:205",
      "B:206",
      "B:207",
      "B:208",
      "B:209",
      "B:21",
      "B:210",
      "B:211",
      "B:212",
      "B:213",
      "B:214",
      "B:22",
      "B:23",
      "B:24",
      "B:25",
      "B:26",
      "B:27",
      "B:28",
      "B:29",
      "B:3",
      "B:30",
      "B:31",
      "B:32",
      "B:33",
      "B:34",
      "B:35",
      "B:36",
      "B:37",
      "B:38",
      "B:39",
      "B:4",
      "B:40",
      "B:41",
      "B:42",
      "B:43",
      "B:44",
      "B:45",
      "B:46",
      "B:47",
      "B:48",
      "B:49",
      "B:5",
      "B:50",
      "B:51",
      "B:52",
      "B:53",
      "B:54",
      "B:55",
      "B:56",
      "B:57",
      "B:58",
      "B:59",
      "B:6",
      "B:60",
      "B:61",
      "B:62",
      "B:63",
      "B:64",
      "B:65",
      "B:66",
      "B:67",
      "B:68",
      "B:69",
      "B:7",
      "B:70",
      "B:71",
      "B:72",
      "B:73",
      "B:74",
      "B:75",
      "B:76",
      "B:77",
      "B:78",
      "B:79",
      "B:8",
      "B:80",
      "B:81",
      "B:82",
      "B:83",
      "B:84",
      "B:85",
      "B:86",
      "B:87",
      "B:88",
      "B:89",
      "B:9",
      "B:90",
      "B:91",
      "B:92",
      "B:93",
      "B:94",
      "B:95",
      "B:96",
      "B:97",
      "B:98",
      "B:99"
    ],
    "A:13": [
      "A:10",
      "A:100",
      "A:101",
      "A:102",
      "A:103",
      "A:104",
      "A:105",
      "A:106",
      "A:107",
      "A:108",
      "A:109",
      "A:11",
      "A:110",
      "A:111",
      "A:112",
      "A:113",
      "A:114",
      "A:115",
      "A:116",
      "A:117",
      "A:118",
      "A:119",
      "A:12",
      "A:120",
      "A:121",
      "A:122",
      "A:123",
      "A:124",
      "A:125",
      "A:126",
      "A:127",
      "A:128",
      "A:129",
      "A:130",
      "A:131",
      "A:132",
      "A:133",
      "A:134",
      "A:135",
      "A:136",
      "A:137",
      "A:138",
      "A:139",
      "A:14",
      "A:140",
      "A:141",
      "A:142",
      "A:143",
      "A:144",
      "A:145",
      "A:146",
      "A:147",
      "A:148",
      "A:149",
      "A:15",
      "A:150",
      "A:151",
      "A:152",
      "A:153",
      "A:154",
      "A:155",
      "A:156",
      "A:157",
      "A:158",
      "A:159",
      "A:16",
      "A:160",
      "A:161",
      "A:162",
      "A:163",
      "A:164",
      "A:165",
      "A:166",
      "A:167",
      "A:168",
      "A:169",
      "A:17",
      "A:170",
      "A:171",
      "A:172",
      "A:173",
      "A:174",
      "A:175",
      "A:176",
      "A:177",
      "A:178",
      "A:179",
      "A:18",
      "A:180",
      "A:181",
      "A:182",
      "A:183",
      "A:184",
      "A:185",
      "A:186",
      "A:187",
      "A:188",
      "A:189",
      "A:19",
      "A:190",
      "A:191",
      "A:192",
      "A:193",
      "A:194",
      "A:195",
      "A:196",
      "A:197",
      "A:198",
      "A:199",
      "A:2",
      "A:20",
      "A:200",
      "A:201",
      "A:202",
      "A:203",
      "A:204",
      "A:205",
      "A:206",
      "A:207",
      "A:208",
      "A:209",
      "A:21",
      "A:210",
      "A:211",
      "A:212",
      "A:213",
      "A:214",
      "A:22",
      "A:23",
      "A:24",
      "A:25",
      "A:26",
      "A:27",
      "A:28",
      "A:29",
      "A:3",
      "A:30",
      "A:31",
      "A:32",
      "A:33",
      "A:34",
      "A:35",
      "A:36",
      "A:37",
      "A:38",
      "A:39",
      "A:4",
      "A:40",
      "A:41",
      "A:42",
      "A:43",
      "A:44",
      "A:45",
      "A:46",
      "A:47",
      "A:48",
      "A:49",
      "A:5",
      "A:50",
      "A:51",
      "A:52",
      "A:53",
      "A:54",
      "A:55",
      "A:56",
      "A:57",
      "A:58",
      "A:59",
      "A:6",
      "A:60",
      "A:61",
      "A:62",
      "A:63",
      "A:64",
      "A:65",
      "A:66",
      "A:67",
      "A:68",
      "A:69",
      "A:7",
      "A:70",
      "A:71",
      "A:72",
      "A:73",
      "A:74",
      "A:75",
      "A:76",
      "A:77",
      "A:78",
      "A:79",
      "A:8",
      "A:80",
      "A:81",
      "A:82",
      "A:83",
      "A:84",
      "A:85",
      "A:86",
      "A:87",
      "A:88",
      "A:89",
      "A:9",
      "A:90",
      "A:91",
      "A:92",
      "A:93",
      "A:94",
      "A:95",
      "A:96",
      "A:97",
      "A:98",
      "A:99",
      "B:1",
      "B:10",
      "B:100",
      "B:101",
      "B:102",
      "B:103",
      "B:104",
      "B:105",
      "B:106",
      "B:107",
      "B:108",
      "B:109",
      "B:11",
      "B:110",
      "B:111",
      "B:112",
      "B:113",
      "B:114",
      "B:115",
      "B:116",
      "B:117",
      "B:118",
      "B:119",
      "B:12",
      "B:120",
      "B:121",
      "B:122",
      "B:123",
      "B:124",
      "B:125",
      "B:126",
      "B:127",
      "B:128",
      "B:129",
      "B:13",
      "B:130",
      "B:131",
      "B:132",
      "B:133",
      "B:134",
      "B:135",
      "B:136",
      "B:137",
      "B:138",
      "B:139",
      "B:14",
      "B:140",
      "B:141",
      "B:142",
      "B:143",
      "B:144",
      "B:145",
      "B:146",
      "B:147",
      "B:148",
      "B:149",
      "B:15",
      "B:150",
      "B:151",
      "B:152",
      "B:153",
      "B:154",
      "B:155",
      "B:156",
      "B:157",
      "B:158",
      "B:159",
      "B:16",
      "B:160",
      "B:161",
      "B:162",
      "B:163",
      "B:164",
      "B:165",
      "B:166",
      "B:167",
      "B:168",
      "B:169",
      "B:17",
      "B:170",
      "B:171",
      "B:172",
      "B:173",
      "B:174",
      "B:175",
      "B:176",
      "B:177",
      "B:178",
      "B:179",
      "B:18",
      "B:180",
      "B:181",
      "B:182",
      "B:183",
      "B:184",
      "B:185",
      "B:186",
      "B:187",
      "B:188",
      "B:189",
      "B:19",
      "B:190",
      "B:191",
      "B:192",
      "B:193",
      "B:194",
      "B:195",
      "B:196",
      "B:197",
      "B:198",
      "B:199",
      "B:2",
      "B:20",
      "B:200",
      "B:201",
      "B:202",
      "B:203",
      "B:204",
      "B:205",
      "B:206",
      "B:207",
      "B:208",
      "B:209",
      "B:21",
      "B:210",
      "B:211",
      "B:212",
      "B:213",
      "B:214",
      "B:22",
      "B:23",
      "B:24",
      "B:25",
      "B:26",
      "B:27",
      "B:28",
      "B:29",
      "B:3",
      "B:30",
      "B:31",
      "B:32",
      "B:33",
      "B:34",
      "B:35",
      "B:36",
      "B:37",
      "B:38",
      "B:39",
      "B:4",
      "B:40",
      "B:41",
      "B:42",
      "B:43",
      "B:44",
      "B:45",
      "B:46",
      "B:47",
      "B:48",
      "B:49",
      "B:5",
      "B:50",
      "B:51",
      "B:52",
      "B:53",
      "B:54",
      "B:55",
      "B:56",
      "B:57",
      "B:58",
      "B:59",
      "B:6",
      "B:60",
      "B:61",
      "B:62",
      "B:63",
      "B:64",
      "B:65",
      "B:66",
      "B:67",
      "B:68",
      "B:69",
      "B:7",
      "B:70",
      "B:71",
      "B:72",
      "B:73",
      "B:74",
      "B:75",
      "B:76",
      "B:77",
      "B:78",
      "B:79",
      "B:8",
      "B:80",
      "B:81",
      "B:82",
      "B:83",
      "B:84",
      "B:85",
      "B:86",
      "B:87",
      "B:88",
      "B:89",
      "B:9",
      "B:90",
      "B:91",
      "B:92",
      "B:93",
      "B:94",
      "B:95",
      "B:96",
      "B:97",
      "B:98",
      "B:99"
    ],
    "A:14": [
      "A:10",
      "A:100",
      "A:101",
      "A:102",
      "A:103",
      "A:104",
      "A:105",
      "A:106",
      "A:107",
      "A:108",
      "A:109",
      "A:11",
      "A:110",
      "A:111",
      "A:112",
      "A:113",
      "A:114",
      "A:115",
      "A:116",
      "A:117",
      "A:118",
      "A:119",
      "A:12",
      "A:120",
      "A:121",
      "A:122",
      "A:123",
      "A:124",
      "A:125",
      "A:126",
      "A:127",
      "A:128",
      "A:129",
      "A:13",
      "A:130",
      "A:131",
      "A:132",
      "A:133",
      "A:134",
      "A:135",
      "A:136",
      "A:137",
      "A:138",
      "A:139",
      "A:140",
      "A:141",
      "A:142",
      "A:143",
      "A:144",
      "A:145",
      "A:146",
      "A:147",
      "A:148",
      "A:149",
      "A:15",
      "A:150",
      "A:151",
      "A:152",
      "A:153",
      "A:154",
      "A:155",
      "A:156",
      "A:157",
      "A:158",
      "A:159",
      "A:16",
      "A:160",
      "A:161",
      "A:162",
      "A:163",
      "A:164",
      "A:165",
      "A:166",
      "A:167",
      "A:168",
      "A:169",
      "A:17",
      "A:170",
      "A:171",
      "A:172",
      "A:173",
      "A:174",
      "A:175",
      "A:176",
      "A:177",
      "A:178",
      "A:179",
      "A:18",
      "A:180",
      "A:181",
      "A:182",
      "A:183",
      "A:184",
      "A:185",
      "A:186",
      "A:187",
      "A:188",
      "A:189",
      "A:19",
      "A:190",
      "A:191",
      "A:192",
      "A:193",
      "A:194",
      "A:195",
      "A:196",
      "A:197",
      "A:198",
      "A:199",
      "A:2",
      "A:20",
      "A:200",
      "A:201",
      "A:202",
      "A:203",
      "A:204",
      "A:205",
      "A:206",
      "A:207",
      "A:208",
      "A:209",
      "A:21",
      "A:210",
      "A:211",
      "A:212",
      "A:213",
      "A:214",
      "A:22",
      "A:23",
      "A:24",
      "A:25",
      "A:26",
      "A:27",
      "A:28",
      "A:29",
      "A:3",
      "A:30",
      "A:31",
      "A:32",
      "A:33",
      "A:34",
      "A:35",
      "A:36",
      "A:37",
      "A:38",
      "A:39",
      "A:4",
      "A:40",
      "A:41",
      "A:42",
      "A:43",
      "A:44",
      "A:45",
      "A:46",
      "A:47",
      "A:48",
      "A:49",
      "A:5",
      "A:50",
      "A:51",
      "A:52",
      "A:53",
      "A:54",
      "A:55",
      "A:56",
      "A:57",
      "A:58",
      "A:59",
      "A:6",
      "A:60",
      "A:61",
      "A:62",
      "A:63",
      "A:64",
      "A:65",
      "A:66",
      "A:67",
      "A:68",
      "A:69",
      "A:7",
      "A:70",
      "A:71",
      "A:72",
      "A:73",
      "A:74",
      "A:75",
      "A:76",
      "A:77",
      "A:78",
      "A:79",
      "A:8",
      "A:80",
      "A:81",
      "A:82",
      "A:83",
      "A:84",
      "A:85",
      "A:86",
      "A:87",
      "A:88",
      "A:89",
      "A:9",
      "A:90",
      "A:91",
      "A:92",
      "A:93",
      "A:94",
      "A:95",
      "A:96",
      "A:97",
      "A:98",
      "A:99",
      "B:1",
      "B:10",
      "B:100",
      "B:101",
      "B:102",
      "B:103",
      "B:104",
      "B:105",
      "B:106",
      "B:107",
      "B:108",
      "B:109",
      "B:11",
      "B:110",
      "B:111",
      "B:112",
      "B:113",
      "B:114",
      "B:115",
      "B:116",
      "B:117",
      "B:118",
      "B:119",
      "B:12",
      "B:120",
      "B:121",
      "B:122",
      "B:123",
      "B:124",
      "B:125",
      "B:126",
      "B:127",
      "B:128",
      "B:129",
      "B:13",
      "B:130",
      "B:131",
      "B:132",
      "B:133",
      "B:134",
      "B:135",
      "B:136",
      "B:137",
      "B:138",
      "B:139",
      "B:14",
      "B:140",
      "B:141",
      "B:142",
      "B:143",
      "B:144",
      "B:145",
      "B:146",
      "B:147",
      "B:148",
      "B:149",
      "B:15",
      "B:150",
      "B:151",
      "B:152",
      "B:153",
      "B:154",
      "B:155",
      "B:156",
      "B:157",
      "B:158",
      "B:159",
      "B:16",
      "B:160",
      "B:161",
      "B:162",
      "B:163",
      "B:164",
      "B:165",
      "B:166",
      "B:167",
      "B:168",
      "B:169",
      "B:17",
      "B:170",
      "B:171",
      "B:172",
      "B:173",
      "B:174",
      "B:175",
      "B:176",
      "B:177",
      "B:178",
      "B:179",
      "B:18",
      "B:180",
      "B:181",
      "B:182",
      "B:183",
      "B:184",
      "B:185",
      "B:186",
      "B:187",
      "B:188",
      "B:189",
      "B:19",
      "B:190",
      "B:191",
      "B:192",
      "B:193",
      "B:194",
      "B:195",
      "B:196",
      "B:197",
      "B:198",
      "B:199",
      "B:2",
      "B:20",
      "B:200",
      "B:201",
      "B:202",
      "B:203",
      "B:204",
      "B:205",
      "B:206",
      "B:207",
      "B:208",
      "B:209",
      "B:21",
      "B:210",
      "B:211",
      "B:212",
      "B:213",
      "B:214",
      "B:22",
      "B:23",
      "B:24",
      "B:25",
      "B:26",
      "B:27",
      "B:28",
      "B:29",
      "B:3",
      "B:30",
      "B:31",
      "B:32",
      "B:33",
      "B:34",
      "B:35",
      "B:36",
      "B:37",
      "B:38",
      "B:39",
      "B:4",
      "B:40",
      "B:41",
      "B:42",
      "B:43",
      "B:44",
      "B:45",
      "B:46",
      "B:47",
      "B:48",
      "B:49",
      "B:5",
      "B:50",
      "B:51",
      "B:52",
      "B:53",
      "B:54",
      "B:55",
      "B:56",
      "B:57",
      "B:58",
      "B:59",
      "B:6",
      "B:60",
      "B:61",
      "B:62",
      "B:63",
      "B:64",
      "B:65",
      "B:66",
      "B:67",
      "B:68",
      "B:69",
      "B:7",
      "B:70",
      "B:71",
      "B:72",
      "B:73",
      "B:74",
      "B:75",
      "B:76",
      "B:77",
      "B:78",
      "B:79",
      "B:8",
      "B:80",
      "B:81",
      "B:82",
      "B:83",
      "B:84",
      "B:85",
      "B:86",
      "B:87",
      "B:88",
      "B:89",
      "B:9",
      "B:90",
      "B:91",
      "B:92",
      "B:93",
      "B:94",
      "B:95",
      "B:96",
      "B:97",
      "B:98",
      "B:99"
    ],
    "A:15": [
      "A:10",
      "A:100",
      "A:101",
      "A:102",
      "A:103",
      "A:104",
      "A:105",
      "A:106",
      "A:107",
      "A:108",
      "A:109",
      "A:11",
      "A:110",
      "A:111",
      "A:112",
      "A:113",
      "A:114",
      "A:115",
      "A:116",
      "A:117",
      "A:118",
      "A:119",
      "A:12",
      "A:120",
      "A:121",
      "A:122",
      "A:123",
      "A:124",
      "A:125",
      "A:126",
      "A:127",
      "A:128",
      "A:129",
      "A:13",
      "A:130",
      "A:131",
      "A:132",
      "A:133",
      "A:134",
      "A:135",
      "A:136",
      "A:137",
      "A:138",
      "A:139",
      "A:14",
      "A:140",
      "A:141",
      "A:142",
      "A:143",
      "A:144",
      "A:145",
      "A:146",
      "A:147",
      "A:148",
      "A:149",
      "A:150",
      "A:151",
      "A:152",
      "A:153",
      "A:154",
      "A:155",
      "A:156",
      "A:157",
      "A:158",
      "A:159",
      "A:16",
      "A:160",
      "A:161",
      "A:162",
      "A:163",
      "A:164",
      "A:165",
      "A:166",
      "A:167",
      "A:168",
      "A:169",
      "A:17",
      "A:170",
      "A:171",
      "A:172",
      "A:173",
      "A:174",
      "A:175",
      "A:176",
      "A:177",
      "A:178",
      "A:179",
      "A:18",
      "A:180",
      "A:181",
      "A:182",
      "A:183",
      "A:184",
      "A:185",
      "A:186",
      "A:187",
      "A:188",
      "A:189",
      "A:19",
      "A:190",
      "A:191",
      "A:192",
      "A:193",
      "A:194",
      "A:195",
      "A:196",
      "A:197",
      "A:198",
      "A:199",
      "A:2",
      "A:20",
      "A:200",
      "A:201",
      "A:202",
      "A:203",
      "A:204",
      "A:205",
      "A:206",
      "A:207",
      "A:208",
      "A:209",
      "A:21",
      "A:210",
      "A:211",
      "A:212",
      "A:213",
      "A:214",
      "A:22",
      "A:23",
      "A:24",
      "A:25",
      "A:26",
      "A:27",
      "A:28",
      "A:29",
      "A:3",
      "A:30",
      "A:31",
      "A:32",
      "A:33",
      "A:34",
      "A:35",
      "A:36",
      "A:37",
      "A:38",
      "A:39",
      "A:4",
      "A:40",
      "A:41",
      "A:42",
      "A:43",
      "A:44",
      "A:45",
      "A:46",
      "A:47",
      "A:48",
      "A:49",
      "A:5",
      "A:50",
      "A:51",
      "A:52",
      "A:53",
      "A:54",
      "A:55",
      "A:56",
      "A:57",
      "A:58",
      "A:59",
      "A:6",
      "A:60",
      "A:61",
      "A:62",
      "A:63",
      "A:64",
      "A:65",
      "A:66",
      "A:67",
      "A:68",
      "A:69",
      "A:7",
      "A:70",
      "A:71",
      "A:72",
      "A:73",
      "A:74",
      "A:75",
      "A:76",
      "A:77",
      "A:78",
      "A:79",
      "A:8",
      "A:80",
      "A:81",
      "A:82",
      "A:83",
      "A:84",
      "A:85",
      "A:86",
      "A:87",
      "A:88",
      "A:89",
      "A:9",
      "A:90",
      "A:91",
      "A:92",
      "A:93",
      "A:94",
      "A:95",
      "A:96",
      "A:97",
      "A:98",
      "A:99",
      "B:1",
      "B:10",
      "B:100",
      "B:101",
      "B:102",
      "B:103",
      "B:104",
      "B:105",
      "B:106",
      "B:107",
      "B:108",
      "B:109",
      "B:11",
      "B:110",
      "B:111",
      "B:112",
      "B:113",
      "B:114",
      "B:115",
      "B:116",
      "B:117",
      "B:118",
      "B:119",
      "B:12",
      "B:120",
      "B:121",
      "B:122",
      "B:123",
      "B:124",
      "B:125",
      "B:126",
      "B:127",
      "B:128",
      "B:129",
      "B:13",
      "B:130",
      "B:131",
      "B:132",
      "B:133",
      "B:134",
      "B:135",
      "B:136",
      "B:137",
      "B:138",
      "B:139",
      "B:14",
      "B:140",
      "B:141",
      "B:142",
      "B:143",
      "B:144",
      "B:145",
      "B:146",
      "B:147",
      "B:148",
      "B:149",
      "B:15",
      "B:150",
      "B:151",
      "B:152",
      "B:153",
      "B:154",
      "B:155",
      "B:156",
      "B:157",
      "B:158",
      "B:159",
      "B:16",
      "B:160",
      "B:161",
      "B:162",
      "B:163",
      "B:164",
      "B:165",
      "B:166",
      "B:167",
      "B:168",
      "B:169",
      "B:17",
      "B:170",
      "B:171",
      "B:172",
      "B:173",
      "B:174",
      "B:175",
      "B:176",
      "B:177",
      "B:178",
      "B:179",
      "B:18",
      "B:180",
      "B:181",
      "B:182",
      "B:183",
      "B:184",
      "B:185",
      "B:186",
      "B:187",
      "B:188",
      "B:189",
      "B:19",
      "B:190",
      "B:191",
      "B:192",
      "B:193",
      "B:194",
      "B:195",
      "B:196",
      "B:197",
      "B:198",
      "B:199",
      "B:2",
      "B:20",
      "B:200",
      "B:201",
      "B:202",
      "B:203",
      "B:204",
      "B:205",
      "B:206",
      "B:207",
      "B:208",
      "B:209",
      "B:21",
      "B:210",
      "B:211",
      "B:212",
      "B:213",
      "B:214",
      "B:22",
      "B:23",
      "B:24",
      "B:25",
      "B:26",
      "B:27",
      "B:28",
      "B:29",
      "B:3",
      "B:30",
      "B:31",
      "B:32",
      "B:33",
      "B:34",
      "B:35",
      "B:36",
      "B:37",
      "B:38",
      "B:39",
      "B:4",
      "B:40",
      "B:41",
      "B:42",
      "B:43",
      "B:44",
      "B:45",
      "B:46",
      "B:47",
      "B:48",
      "B:49",
      "B:5",
      "B:50",
      "B:51",
      "B:52",
      "B:53",
      "B:54",
      "B:55",
      "B:56",
      "B:57",
      "B:58",
      "B:59",
      "B:6",
      "B:60",
      "B:61",
      "B:62",
      "B:63",
      "B:64",
      "B:65",
      "B:66",
      "B:67",
      "B:68",
      "B:69",
      "B:7",
      "B:70",
      "B:71",
      "B:72",
      "B:73",
      "B:74",
      "B:75",
      "B:76",
      "B:77",
      "B:78",
      "B:79",
      "B:8",
      "B:80",
      "B:81",
      "B:82",
      "B:83",
      "B:84",
      "B:85",
      "B:86",
      "B:87",
      "B:88",
      "B:89",
      "B:9",
      "B:90",
      "B:91",
      "B:92",
      "B:93",
      "B:94",
      "B:95",
      "B:96",
      "B:97",
      "B:98",
      "B:99"
    ],
    "A:16": [
      "A:10",
      "A:100",
      "A:101",
      "A:102",
      "A:103",
      "A:104",
      "A:105",
      "A:106",
      "A:107",
      "A:108",
      "A:109",
      "A:11",
      "A:110",
      "A:111",
      "A:112",
      "A:113",
      "A:114",
      "A:115",
      "A:116",
      "A:117",
      "A:118",
      "A:119",
      "A:12",
      "A:120",
      "A:121",
      "A:122",
      "A:123",
      "A:124",
      "A:125",
      "A:126",
      "A:127",
      "A:128",
      "A:129",
      "A:13",
      "A:130",
      "A:131",
      "A:132",
      "A:133",
      "A:134",
      "A:135",
      "A:136",
      "A:137",
      "A:138",
      "A:139",
      "A:14",
      "A:140",
      "A:141",
      "A:142",
      "A:143",
      "A:144",
      "A:145",
      "A:146",
      "A:147",
      "A:148",
      "A:149",
      "A:15",
      "A:150",
      "A:151",
      "A:152",
      "A:153",
      "A:154",
      "A:155",
      "A:156",
      "A:157",
      "A:158",
      "A:159",
      "A:160",
      "A:161",
      "A:162",
      "A:163",
      "A:164",
      "A:165",
      "A:166",
      "A:167",
      "A:168",
      "A:169",
      "A:17",
      "A:170",
      "A:171",
      "A:172",
      "A:173",
      "A:174",
      "A:175",
      "A:176",
      "A:177",
      "A:178",
      "A:179",
      "A:18",
      "A:180",
      "A:181",
      "A:182",
      "A:183",
      "A:184",
      "A:185",
      "A:186",
      "A:187",
      "A:188",
      "A:189",
      "A:19",
      "A:190",
      "A:191",
      "A:192",
      "A:193",
      "A:194",
      "A:195",
      "A:196",
      "A:197",
      "A:198",
      "A:199",
      "A:2",
      "A:20",
      "A:200",
      "A:201",
      "A:202",
      "A:203",
      "A:204",
      "A:205",
      "A:206",
      "A:207",
      "A:208",
      "A:209",
      "A:21",
      "A:210",
      "A:211",
      "A:212",
      "A:213",
      "A:214",
      "A:22",
      "A:23",
      "A:24",
      "A:25",
      "A:26",
      "A:27",
      "A:28",
      "A:29",
      "A:3",
      "A:30",
      "A:31",
      "A:32",
      "A:33",
      "A:34",
      "A:35",
      "A:36",
      "A:37",
      "A:38",
      "A:39",
      "A:4",
      "A:40",
      "A:41",
      "A:42",
      "A:43",
      "A:44",
      "A:45",
      "A:46",
      "A:47",
      "A:48",
      "A:49",
      "A:5",
      "A:50",
      "A:51",
      "A:52",
      "A:53",
      "A:54",
      "A:55",
      "A:56",
      "A:57",
      "A:58",
      "A:59",
      "A:6",
      "A:60",
      "A:61",
      "A:62",
      "A:63",
      "A:64",
      "A:65",
      "A:66",
      "A:67",
      "A:68",
      "A:69",
      "A:7",
      "A:70",
      "A:71",
      "A:72",
      "A:73",
      "A:74",
      "A:75",
      "A:76",
      "A:77",
      "A:78",
      "A:79",
      "A:8",
      "A:80",
      "A:81",
      "A:82",
      "A:83",
      "A:84",
      "A:85",
      "A:86",
      "A:87",
      "A:88",
      "A:89",
      "A:9",
      "A:90",
      "A:91",
      "A:92",
      "A:93",
      "A:94",
      "A:95",
      "A:96",
      "A:97",
      "A:98",
      "A:99",
      "B:1",
      "B:10",
      "B:100",
      "B:101",
      "B:102",
      "B:103",
      "B:104",
      "B:105",
      "B:106",
      "B:107",
      "B:108",
      "B:109",
      "B:11",
      "B:110",
      "B:111",
      "B:112",
      "B:113",
      "B:114",
      "B:115",
      "B:116",
      "B:117",
      "B:118",
      "B:119",
      "B:12",
      "B:120",
      "B:121",
      "B:122",
      "B:123",
      "B:124",
      "B:125",
      "B:126",
      "B:127",
      "B:128",
      "B:129",
      "B:13",
      "B:130",
      "B:131",
      "B:132",
      "B:133",
      "B:134",
      "B:135",
      "B:136",
      "B:137",
      "B:138",
      "B:139",
      "B:14",
      "B:140",
      "B:141",
      "B:142",
      "B:143",
      "B:144",
      "B:145",
      "B:146",
      "B:147",
      "B:148",
      "B:149",
      "B:15",
      "B:150",
      "B:151",
      "B:152",
      "B:153",
      "B:154",
      "B:155",
      "B:156",
      "B:157",
      "B:158",
      "B:159",
      "B:16",
      "B:160",
      "B:161",
      "B:162",
      "B:163",
      "B:164",
      "B:165",
      "B:166",
      "B:167",
      "B:168",
      "B:169",
      "B:17",
      "B:170",
      "B:171",
      "B:172",
      "B:173",
      "B:174",
      "B:175",
      "B:176",
      "B:177",
      "B:178",
      "B:179",
      "B:18",
      "B:180",
      "B:181",
      "B:182",
      "B:183",
      "B:184",
      "B:185",
      "B:186",
      "B:187",
      "B:188",
      "B:189",
      "B:19",
      "B:190",
      "B:191",
      "B:192",
      "B:193",
      "B:194",
      "B:195",
      "B:196",
      "B:197",
      "B:198",
      "B:199",
      "B:2",
      "B:20",
      "B:200",
      "B:201",
      "B:202",
      "B:203",
      "B:204",
      "B:205",
      "B:206",
      "B:207",
      "B:208",
      "B:209",
      "B:21",
      "B:210",
      "B:211",
      "B:212",
      "B:213",
      "B:214",
      "B:22",
      "B:23",
      "B:24",
      "B:25",
      "B:26",
      "B:27",
      "B:28",
      "B:29",
      "B:3",
      "B:30",
      "B:31",
      "B:32",
      "B:33",
      "B:34",
      "B:35",
      "B:36",
      "B:37",
      "B:38",
      "B:39",
      "B:4",
      "B:40",
      "B:41",
      "B:42",
      "B:43",
      "B:44",
      "B:45",
      "B:46",
      "B:47",
      "B:48",
      "B:49",
      "B:5",
      "B:50",
      "B:51",
      "B:52",
      "B:53",
      "B:54",
      "B:55",
      "B:56",
      "B:57",
      "B:58",
      "B:59",
      "B:6",
      "B:60",
      "B:61",
      "B:62",
      "B:63",
      "B:64",
      "B:65",
      "B:66",
      "B:67",
      "B:68",
      "B:69",
      "B:7",
      "B:70",
      "B:71",
      "B:72",
      "B:73",
      "B:74",
      "B:75",
      "B:76",
      "B:77",
      "B:78",
      "B:79",
      "B:8",
      "B:80",
      "B:81",
      "B:82",
      "B:83",
      "B:84",
      "B:85",
      "B:86",
      "B:87",
      "B:88",
      "B:89",
      "B:9",
      "B:90",
      "B:91",
      "B:92",
      "B:93",
      "B:94",
      "B:95",
      "B:96",
      "B:97",
      "B:98",
      "B:99"
    ],
    "A:17": [
      "A:10",
      "A:100",
      "A:101",
      "A:102",
      "A:103",
      "A:104",
      "A:105",
      "A:106",
      "A:107",
      "A:108",
      "A:109",
      "A:11",
      "A:110",
      "A:111",
      "A:112",
      "A:113",
      "A:114",
      "A:115",
      "A:116",
      "A:117",
      "A:118",
      "A:119",
      "A:12",
      "A:120",
      "A:121",
      "A:122",
      "A:123",
      "A:124",
      "A:125",
      "A:126",
      "A:127",
      "A:128",
      "A:129",
      "A:13",
      "A:130",
      "A:131",
      "A:132",
      "A:133",
      "A:134",
      "A:135",
      "A:136",
      "A:137",
      "A:138",
      "A:139",
      "A:14",
      "A:140",
      "A:141",
      "A:142",
      "A:143",
      "A:144",
      "A:145",
      "A:146",
      "A:147",
      "A:148",
      "A:149",
      "A:15",
      "A:150",
      "A:151",
      "A:152",
      "A:153",
      "A:154",
      "A:155",
      "A:156",
      "A:157",
      "A:158",
      "A:159",
      "A:16",
      "A:160",
      "A:161",
      "A:162",
      "A:163",
      "A:164",
      "A:165",
      "A:166",
      "A:167",
      "A:168",
      "A:169",
      "A:170",
      "A:171",
      "A:172",
      "A:173",
      "A:174",
      "A:175",
      "A:176",
      "A:177",
      "A:178",
      "A:179",
      "A:18",
      "A:180",
      "A:181",
      "A:182",
      "A:183",
      "A:184",
      "A:185",
      "A:186",
      "A:187",
      "A:188",
      "A:189",
      "A:19",
      "A:190",
      "A:191",
      "A:192",
      "A:193",
      "A:194",
      "A:195",
      "A:196",
      "A:197",
      "A:198",
      "A:199",
      "A:2",
      "A:20",
      "A:200",
      "A:201",
      "A:202",
      "A:203",
      "A:204",
      "A:205",
      "A:206",
      "A:207",
      "A:208",
      "A:209",
      "A:21",
      "A:210",
      "A:211",
      "A:212",
      "A:213",
      "A:214",
      "A:22",
      "A:23",
      "A:24",
      "A:25",
      "A:26",
      "A:27",
      "A:28",
      "A:29",
      "A:3",
      "A:30",
      "A:31",
      "A:32",
      "A:33",
      "A:34",
      "A:35",
      "A:36",
      "A:37",
      "A:38",
      "A:39",
      "A:4",
      "A:40",
      "A:41",
      "A:42",
      "A:43",
      "A:44",
      "A:45",
      "A:46",
      "A:47",
      "A:48",
      "A:49",
      "A:5",
      "A:50",
      "A:51",
      "A:52",
      "A:53",
      "A:54",
      "A:55",
      "A:56",
      "A:57",
      "A:58",
      "A:59",
      "A:6",
      "A:60",
      "A:61",
      "A:62",
      "A:63",
      "A:64",
      "A:65",
      "A:66",
      "A:67",
      "A:68",
      "A:69",
      "A:7",
      "A:70",
      "A:71",
      "A:72",
      "A:73",
      "A:74",
      "A:75",
      "A:76",
      "A:77",
      "A:78",
      "A:79",
      "A:8",
      "A:80",
      "A:81",
      "A:82",
      "A:83",
      "A:84",
      "A:85",
      "A:86",
      "A:87",
      "A:88",
      "A:89",
      "A:9",
      "A:90",
      "A:91",
      "A:92",
      "A:93",
      "A:94",
      "A:95",
      "A:96",
      "A:97",
      "A:98",
      "A:99",
      "B:1",
      "B:10",
      "B:100",
      "B:101",
      "B:102",
      "B:103",
      "B:104",
      "B:105",
      "B:106",
      "B:107",
      "B:108",
      "B:109",
      "B:11",
      "B:110",
      "B:111",
      "B:112",
      "B:113",
      "B:114",
      "B:115",
      "B:116",
      "B:117",
      "B:118",
      "B:119",
      "B:12",
      "B:120",
      "B:121",
      "B:122",
      "B:123",
      "B:124",
      "B:125",
      "B:126",
      "B:127",
      "B:128",
      "B:129",
      "B:13",
      "B:130",
      "B:131",
      "B:132",
      "B:133",
      "B:134",
      "B:135",
      "B:136",
      "B:137",
      "B:138",
      "B:139",
      "B:14",
      "B:140",
      "B:141",
      "B:142",
      "B:143",
      "B:144",
      "B:145",
      "B:146",
      "B:147",
      "B:148",
      "B:149",
      "B:15",
      "B:150",
      "B:151",
      "B:152",
      "B:153",
      "B:154",
      "B:155",
      "B:156",
      "B:157",
      "B:158",
      "B:159",
      "B:16",
      "B:160",
      "B:161",
      "B:162",
      "B:163",
      "B:164",
      "B:165",
      "B:166",
      "B:167",
      "B:168",
      "B:169",
      "B:17",
      "B:170",
      "B:171",
      "B:172",
      "B:173",
      "B:174",
      "B:175",
      "B:176",
      "B:177",
      "B:178",
      "B:179",
      "B:18",
      "B:180",
      "B:181",
      "B:182",
      "B:183",
      "B:184",
      "B:185",
      "B:186",
      "B:187",
      "B:188",
      "B:189",
      "B:19",
      "B:190",
      "B:191",
      "B:192",
      "B:193",
      "B:194",
      "B:195",
      "B:196",
      "B:197",
      "B:198",
      "B:199",
      "B:2",
      "B:20",
      "B:200",
      "B:201",
      "B:202",
      "B:203",
      "B:204",
      "B:205",
      "B:206",
      "B:207",
      "B:208",
      "B:209",
      "B:21",
      "B:210",
      "B:211",
      "B:212",
      "B:213",
      "B:214",
      "B:22",
      "B:23",
      "B:24",
      "B:25",
      "B:26",
      "B:27",
      "B:28",
      "B:29",
      "B:3",
      "B:30",
      "B:31",
      "B:32",
      "B:33",
      "B:34",
      "B:35",
      "B:36",
      "B:37",
      "B:38",
      "B:39",
      "B:4",
      "B:40",
      "B:41",
      "B:42",
      "B:43",
      "B:44",
      "B:45",
      "B:46",
      "B:47",
      "B:48",
      "B:49",
      "B:5",
      "B:50",
      "B:51",
      "B:52",
      "B:53",
      "B:54",
      "B:55",
      "B:56",
      "B:57",
      "B:58",
      "B:59",
      "B:6",
      "B:60",
      "B:61",
      "B:62",
      "B:63",
      "B:64",
      "B:65",
      "B:66",
      "B:67",
      "B:68",
      "B:69",
      "B:7",
      "B:70",
      "B:71",
      "B:72",
      "B:73",
      "B:74",
      "B:75",
      "B:76",
      "B:77",
      "B:78",
      "B:79",
      "B:8",
      "B:80",
      "B:81",
      "B:82",
      "B:83",
      "B:84",
      "B:85",
      "B:86",
      "B:87",
      "B:88",
      "B:89",
      "B:9",
      "B:90",
      "B:91",
      "B:92",
      "B:93",
      "B:94",
      "B:95",
      "B:96",
      "B:97",
      "B:98",
      "B:99"
    ],
    "A:18": [
      "A:10",
      "A:100",
      "A:101",
      "A:102",
      "A:103",
      "A:104",
      "A:105",
      "A:106",
      "A:107",
      "A:108",
      "A:109",
      "A:11",
      "A:110",
      "A:111",
      "A:112",
      "A:113",
      "A:114",
      "A:115",
      "A:116",
      "A:117",
      "A:118",
      "A:119",
      "A:12",
      "A:120",
      "A:121",
      "A:122",
      "A:123",
      "A:124",
      "A:125",
      "A:126",
      "A:127",
      "A:128",
      "A:129",
      "A:13",
      "A:130",
      "A:131",
      "A:132",
      "A:133",
      "A:134",
      "A:135",
      "A:136",
      "A:137",
      "A:138",
      "A:139",
      "A:14",
      "A:140",
      "A:141",
      "A:142",
      "A:143",
      "A:144",
      "A:145",
      "A:146",
      "A:147",
      "A:148",
      "A:149",
      "A:15",
      "A:150",
      "A:151",
      "A:152",
      "A:153",
      "A:154",
      "A:155",
      "A:156",
      "A:157",
      "A:158",
      "A:159",
      "A:16",
      "A:160",
      "A:161",
      "A:162",
      "A:163",
      "A:164",
      "A:165",
      "A:166",
      "A:167",
      "A:168",
      "A:169",
      "A:17",
      "A:170",
      "A:171",
      "A:172",
      "A:173",
      "A:174",
      "A:175",
      "A:176",
      "A:177",
      "A:178",
      "A:179",
      "A:180",
      "A:181",
      "A:182",
      "A:183",
      "A:184",
      "A:185",
      "A:186",
      "A:187",
      "A:188",
      "A:189",
      "A:19",
      "A:190",
      "A:191",
      "A:192",
      "A:193",
      "A:194",
      "A:195",
      "A:196",
      "A:197",
      "A:198",
      "A:199",
      "A:2",
      "A:20",
      "A:200",
      "A:201",
      "A:202",
      "A:203",
      "A:204",
      "A:205",
      "A:206",
      "A:207",
      "A:208",
      "A:209",
      "A:21",
      "A:210",
      "A:211",
      "A:212",
      "A:213",
      "A:214",
      "A:22",
      "A:23",
      "A:24",
      "A:25",
      "A:26",
      "A:27",
      "A:28",
      "A:29",
      "A:3",
      "A:30",
      "A:31",
      "A:32",
      "A:33",
      "A:34",
      "A:35",
      "A:36",
      "A:37",
      "A:38",
      "A:39",
      "A:4",
      "A:40",
      "A:41",
      "A:42",
      "A:43",
      "A:44",
      "A:45",
      "A:46",
      "A:47",
      "A:48",
      "A:49",
      "A:5",
      "A:50",
      "A:51",
      "A:52",
      "A:53",
      "A:54",
      "A:55",
      "A:56",
      "A:57",
      "A:58",
      "A:59",
      "A:6",
      "A:60",
      "A:61",
      "A:62",
      "A:63",
      "A:64",
      "A:65",
      "A:66",
      "A:67",
      "A:68",
      "A:69",
      "A:7",
      "A:70",
      "A:71",
      "A:72",
      "A:73",
      "A:74",
      "A:75",
      "A:76",
      "A:77",
      "A:78",
      "A:79",
      "A:8",
      "A:80",
      "A:81",
      "A:82",
      "A:83",
      "A:84",
      "A:85",
      "A:86",
      "A:87",
      "A:88",
      "A:89",
      "A:9",
      "A:90",
      "A:91",
      "A:92",
      "A:93",
      "A:94",
      "A:95",
      "A:96",
      "A:97",
      "A:98",
      "A:99",
      "B:1",
      "B:10",
      "B:100",
      "B:101",
      "B:102",
      "B:103",
      "B:104",
      "B:105",
      "B:106",
      "B:107",
      "B:108",
      "B:109",
      "B:11",
      "B:110",
      "B:111",
      "B:112",
      "B:113",
      "B:114",
      "B:115",
      "B:116",
      "B:117",
      "B:118",
      "B:119",
      "B:12",
      "B:120",
      "B:121",
      "B:122",
      "B:123",
      "B:124",
      "B:125",
      "B:126",
      "B:127",
      "B:128",
      "B:129",
      "B:13",
      "B:130",
      "B:131",
      "B:132",
      "B:133",
      "B:134",
      "B:135",
      "B:136",
      "B:137",
      "B:138",
      "B:139",
      "B:14",
      "B:140",
      "B:141",
      "B:142",
      "B:143",
      "B:144",
      "B:145",
      "B:146",
      "B:147",
      "B:148",
      "B:149",
      "B:15",
      "B:150",
      "B:151",
      "B:152",
      "B:153",
      "B:154",
      "B:155",
      "B:156",
      "B:157",
      "B:158",
      "B:159",
      "B:16",
      "B:160",
      "B:161",
      "B:162",
      "B:163",
      "B:164",
      "B:165",
      "B:166",
      "B:167",
      "B:168",
      "B:169",
      "B:17",
      "B:170",
      "B:171",
      "B:172",
      "B:173",
      "B:174",
      "B:175",
      "B:176",
      "B:177",
      "B:178",
      "B:179",
      "B:18",
      "B:180",
      "B:181",
      "B:182",
      "B:183",
      "B:184",
      "B:185",
      "B:186",
      "B:187",
      "B:188",
      "B:189",
      "B:19",
      "B:190",
      "B:191",
      "B:192",
      "B:193",
      "B:194",
      "B:195",
      "B:196",
      "B:197",
      "B:198",
      "B:199",
      "B:2",
      "B:20",
      "B:200",
      "B:201",
      "B:202",
      "B:203",
      "B:204",
      "B:205",
      "B:206",
      "B:207",
      "B:208",
      "B:209",
      "B:21",
      "B:210",
      "B:211",
      "B:212",
      "B:213",
      "B:214",
      "B:22",
      "B:23",
      "B:24",
      "B:25",
      "B:26",
      "B:27",
      "B:28",
      "B:29",
      "B:3",
      "B:30",
      "B:31",
      "B:32",
      "B:33",
      "B:34",
      "B:35",
      "B:36",
      "B:37",
      "B:38",
      "B:39",
      "B:4",
      "B:40",
      "B:41",
      "B:42",
      "B:43",
      "B:44",
      "B:45",
      "B:46",
      "B:47",
      "B:48",
      "B:49",
      "B:5",
      "B:50",
      "B:51",
      "B:52",
      "B:53",
      "B:54",
      "B:55",
      "B:56",
      "B:57",
      "B:58",
      "B:59",
      "B:6",
      "B:60",
      "B:61",
      "B:62",
      "B:63",
      "B:64",
      "B:65",
      "B:66",
      "B:67",
      "B:68",
      "B:69",
      "B:7",
      "B:70",
      "B:71",
      "B:72",
      "B:73",
      "B:74",
      "B:75",
      "B:76",
      "B:77",
      "B:78",
      "B:79",
      "B:8",
      "B:80",
      "B:81",
      "B:82",
      "B:83",
      "B:84",
      "B:85",
      "B:86",
      "B:87",
      "B:88",
      "B:89",
      "B:9",
      "B:90",
      "B:91",
      "B:92",
      "B:93",
      "B:94",
      "B:95",
      "B:96",
      "B:97",
      "B:98",
      "B:99"
    ],
    "A:19": [
      "A:10",
      "A:100",
      "A:101",
      "A:102",
      "A:103",
      "A:104",
      "A:105",
      "A:106",
      "A:107",
      "A:108",
      "A:109",
      "A:11",
      "A:110",
      "A:111",
      "A:112",
      "A:113",
      "A:114",
      "A:115",
      "A:116",
      "A:117",
      "A:118",
      "A:119",
      "A:12",
      "A:120",
      "A:121",
      "A:122",
      "A:123",
      "A:124",
      "A:125",
      "A:126",
      "A:127",
      "A:128",
      "A:129",
      "A:13",
      "A:130",
      "A:131",
      "A:132",
      "A:133",
      "A:134",
      "A:135",
      "A:136",
      "A:137",
      "A:138",
      "A:139",
      "A:14",
      "A:140",
      "A:141",
      "A:142",
      "A:143",
      "A:144",
      "A:145",
      "A:146",
      "A:147",
      "A:148",
      "A:149",
      "A:15",
      "A:150",
      "A:151",
      "A:152",
      "A:153",
      "A:154",
      "A:155",
      "A:156",
      "A:157",
      "A:158",
      "A:159",
      "A:16",
      "A:160",
      "A:161",
      "A:162",
      "A:163",
      "A:164",
      "A:165",
      "A:166",
      "A:167",
      "A:168",
      "A:169",
      "A:17",
      "A:170",
      "A:171",
      "A:172",
      "A:173",
      "A:174",
      "A:175",
      "A:176",
      "A:177",
      "A:178",
      "A:179",
      "A:18",
      "A:180",
      "A:181",
      "A:182",
      "A:183",
      "A:184",
      "A:185",
      "A:186",
      "A:187",
      "A:188",
      "A:189",
      "A:190",
      "A:191",
      "A:192",
      "A:193",
      "A:194",
      "A:195",
      "A:196",
      "A:197",
      "A:198",
      "A:199",
      "A:2",
      "A:20",
      "A:200",
      "A:201",
      "A:202",
      "A:203",
      "A:204",
      "A:205",
      "A:206",
      "A:207",
      "A:208",
      "A:209",
      "A:21",
      "A:210",
      "A:211",
      "A:212",
      "A:213",
      "A:214",
      "A:22",
      "A:23",
      "A:24",
      "A:25",
      "A:26",
      "A:27",
      "A:28",
      "A:29",
      "A:3",
      "A:30",
      "A:31",
      "A:32",
      "A:33",
      "A:34",
      "A:35",
      "A:36",
      "A:37",
      "A:38",
      "A:39",
      "A:4",
      "A:40",
      "A:41",
      "A:42",
      "A:43",
      "A:44",
      "A:45",
      "A:46",
      "A:47",
      "A:48",
      "A:49",
      "A:5",
      "A:50",
      "A:51",
      "A:52",
      "A:53",
      "A:54",
      "A:55",
      "A:56",
      "A:57",
      "A:58",
      "A:59",
      "A:6",
      "A:60",
      "A:61",
      "A:62",
      "A:63",
      "A:64",
      "A:65",
      "A:66",
      "A:67",
      "A:68",
      "A:69",
      "A:7",
      "A:70",
      "A:71",
      "A:72",
      "A:73",
      "A:74",
      "A:75",
      "A:76",
      "A:77",
      "A:78",
      "A:79",
      "A:8",
      "A:80",
      "A:81",
      "A:82",
      "A:83",
      "A:84",
      "A:85",
      "A:86",
      "A:87",
      "A:88",
      "A:89",
      "A:9",
      "A:90",
      "A:91",
      "A:92",
      "A:93",
      "A:94",
      "A:95",
      "A:96",
      "A:97",
      "A:98",
      "A:99",
      "B:1",
      "B:10",
      "B:100",
      "B:101",
      "B:102",
      "B:103",
      "B:104",
      "B:105",
      "B:106",
      "B:107",
      "B:108",
      "B:109",
      "B:11",
      "B:110",
      "B:111",
      "B:112",
      "B:113",
      "B:114",
      "B:115",
      "B:116",
      "B:117",
      "B:118",
      "B:119",
      "B:12",
      "B:120",
      "B:121",
      "B:122",
      "B:123",
      "B:124",
      "B:125",
      "B:126",
      "B:127",
      "B:128",
      "B:129",
      "B:13",
      "B:130",
      "B:131",
      "B:132",
      "B:133",
      "B:134",
      "B:135",
      "B:136",
      "B:137",
      "B:138",
      "B:139",
      "B:14",
      "B:140",
      "B:141",
      "B:142",
      "B:143",
      "B:144",
      "B:145",
      "B:146",
      "B:147",
      "B:148",
      "B:149",
      "B:15",
      "B:150",
      "B:151",
      "B:152",
      "B:153",
      "B:154",
      "B:155",
      "B:156",
      "B:157",
      "B:158",
      "B:159",
      "B:16",
      "B:160",
      "B:161",
      "B:162",
      "B:163",
      "B:164",
      "B:165",
      "B:166",
      "B:167",
      "B:168",
      "B:169",
      "B:17",
      "B:170",
      "B:171",
      "B:172",
      "B:173",
      "B:174",
      "B:175",
      "B:176",
      "B:177",
      "B:178",
      "B:179",
      "B:18",
      "B:180",
      "B:181",
      "B:182",
      "B:183",
      "B:184",
      "B:185",
      "B:186",
      "B:187",
      "B:188",
      "B:189",
      "B:19",
      "B:190",
      "B:191",
      "B:192",
      "B:193",
      "B:194",
      "B:195",
      "B:196",
      "B:197",
      "B:198",
      "B:199",
      "B:2",
      "B:20",
      "B:200",
      "B:201",
      "B:202",
      "B:203",
      "B:204",
      "B:205",
      "B:206",
      "B:207",
      "B:208",
      "B:209",
      "B:21",
      "B:210",
      "B:211",
      "B:212",
      "B:213",
      "B:214",
      "B:22",
      "B:23",
      "B:24",
      "B:25",
      "B:26",
      "B:27",
      "B:28",
      "B:29",
      "B:3",
      "B:30",
      "B:31",
      "B:32",
      "B:33",
      "B:34",
      "B:35",
      "B:36",
      "B:37",
      "B:38",
      "B:39",
      "B:4",
      "B:40",
      "B:41",
      "B:42",
      "B:43",
      "B:44",
      "B:45",
      "B:46",
      "B:47",
      "B:48",
      "B:49",
      "B:5",
      "B:50",
      "B:51",
      "B:52",
      "B:53",
      "B:54",
      "B:55",
      "B:56",
      "B:57",
      "B:58",
      "B:59",
      "B:6",
      "B:60",
      "B:61",
      "B:62",
      "B:63",
      "B:64",
      "B:65",
      "B:66",
      "B:67",
      "B:68",
      "B:69",
      "B:7",
      "B:70",
      "B:71",
      "B:72",
      "B:73",
      "B:74",
      "B:75",
      "B:76",
      "B:77",
      "B:78",
      "B:79",
      "B:8",
      "B:80",
      "B:81",
      "B:82",
      "B:83",
      "B:84",
      "B:85",
      "B:86",
      "B:87",
      "B:88",
      "B:89",
      "B:9",
      "B:90",
      "B:91",
      "B:92",
      "B:93",
      "B:94",
      "B:95",
      "B:96",
      "B:97",
      "B:98",
      "B:99"
    ],
    "A:20": [
      "A:10",
      "A:100",
      "A:101",
      "A:102",
      "A:103",
      "A:104",
      "A:105",
      "A:106",
      "A:107",
      "A:108",
      "A:109",
      "A:11",
      "A:110",
      "A:111",
      "A:112",
      "A:113",
      "A:114",
      "A:115",
      "A:116",
      "A:117",
      "A:118",
      "A:119",
      "A:12",
      "A:120",
      "A:121",
      "A:122",
      "A:123",
      "A:124",
      "A:125",
      "A:126",
      "A:127",
      "A:128",
      "A:129",
      "A:13",
      "A:130",
      "A:131",
      "A:132",
      "A:133",
      "A:134",
      "A:135",
      "A:136",
      "A:137",
      "A:138",
      "A:139",
      "A:14",
      "A:140",
      "A:141",
      "A:142",
      "A:143",
      "A:144",
      "A:145",
      "A:146",
      "A:147",
      "A:148",
      "A:149",
      "A:15",
      "A:150",
      "A:151",
      "A:152",
      "A:153",
      "A:154",
      "A:155",
      "A:156",
      "A:157",
      "A:158",
      "A:159",
      "A:16",
      "A:160",
      "A:161",
      "A:162",
      "A:163",
      "A:164",
      "A:165",
      "A:166",
      "A:167",
      "A:168",
      "A:169",
      "A:17",
      "A:170",
      "A:171",
      "A:172",
      "A:173",
      "A:174",
      "A:175",
      "A:176",
      "A:177",
      "A:178",
      "A:179",
      "A:18",
      "A:180",
      "A:181",
      "A:182",
      "A:183",
      "A:184",
      "A:185",
      "A:186",
      "A:187",
      "A:188",
      "A:189",
      "A:19",
      "A:190",
      "A:191",
      "A:192",
      "A:193",
      "A:194",
      "A:195",
      "A:196",
      "A:197",
      "A:198",
      "A:199",
      "A:2",
      "A:200",
      "A:201",
      "A:202",
      "A:203",
      "A:204",
      "A:205",
      "A:206",
      "A:207",
      "A:208",
      "A:209",
      "A:21",
      "A:210",
      "A:211",
      "A:212",
      "A:213",
      "A:214",
      "A:22",
      "A:23",
      "A:24",
      "A:25",
      "A:26",
      "A:27",
      "A:28",
      "A:29",
      "A:3",
      "A:30",
      "A:31",
      "A:32",
      "A:33",
      "A:34",
      "A:35",
      "A:36",
      "A:37",
      "A:38",
      "A:39",
      "A:4",
      "A:40",
      "A:41",
      "A:42",
      "A:43",
      "A:44",
      "A:45",
      "A:46",
      "A:47",
      "A:48",
      "A:49",
      "A:5",
      "A:50",
      "A:51",
      "A:52",
      "A:53",
      "A:54",
      "A:55",
      "A:56",
      "A:57",
      "A:58",
      "A:59",
      "A:6",
      "A:60",
      "A:61",
      "A:62",
      "A:63",
      "A:64",
      "A:65",
      "A:66",
      "A:67",
      "A:68",
      "A:69",
      "A:7",
      "A:70",
      "A:71",
      "A:72",
      "A:73",
      "A:74",
      "A:75",
      "A:76",
      "A:77",
      "A:78",
      "A:79",
      "A:8",
      "A:80",
      "A:81",
      "A:82",
      "A:83",
      "A:84",
      "A:85",
      "A:86",
      "A:87",
      "A:88",
      "A:89",
      "A:9",
      "A:90",
      "A:91",
      "A:92",
      "A:93",
      "A:94",
      "A:95",
      "A:96",
      "A:97",
      "A:98",
      "A:99",
      "B:1",
      "B:10",
      "B:100",
      "B:101",
      "B:102",
      "B:103",
      "B:104",
      "B:105",
      "B:106",
      "B:107",
      "B:108",
      "B:109",
      "B:11",
      "B:110",
      "B:111",
      "B:112",
      "B:113",
      "B:114",
      "B:115",
      "B:116",
      "B:117",
      "B:118",
      "B:119",
      "B:12",
      "B:120",
      "B:121",
      "B:122",
      "B:123",
      "B:124",
      "B:125",
      "B:126",
      "B:127",
      "B:128",
      "B:129",
      "B:13",
      "B:130",
      "B:131",
      "B:132",
      "B:133",
      "B:134",
      "B:135",
      "B:136",
      "B:137",
      "B:138",
      "B:139",
      "B:14",
      "B:140",
      "B:141",
      "B:142",
      "B:143",
      "B:144",
      "B:145",
      "B:146",
      "B:147",
      "B:148",
      "B:149",
      "B:15",
      "B:150",
      "B:151",
      "B:152",
      "B:153",
      "B:154",
      "B:155",
      "B:156",
      "B:157",
      "B:158",
      "B:159",
      "B:16",
      "B:160",
      "B:161",
      "B:162",
      "B:163",
      "B:164",
      "B:165",
      "B:166",
      "B:167",
      "B:168",
      "B:169",
      "B:17",
      "B:170",
      "B:171",
      "B:172",
      "B:173",
      "B:174",
      "B:175",
      "B:176",
      "B:177",
      "B:178",
      "B:179",
      "B:18",
      "B:180",
      "B:181",
      "B:182",
      "B:183",
      "B:184",
      "B:185",
      "B:186",
      "B:187",
      "B:188",
      "B:189",
      "B:19",
      "B:190",
      "B:191",
      "B:192",
      "B:193",
      "B:194",
      "B:195",
      "B:196",
      "B:197",
      "B:198",
      "B:199",
      "B:2",
      "B:20",
      "B:200",
      "B:201",
      "B:202",
      "B:203",
      "B:204",
      "B:205",
      "B:206",
      "B:207",
      "B:208",
      "B:209",
      "B:21",
      "B:210",
      "B:211",
      "B:212",
      "B:213",
      "B:214",
      "B:22",
      "B:23",
      "B:24",
      "B:25",
      "B:26",
      "B:27",
      "B:28",
      "B:29",
      "B:3",
      "B:30",
      "B:31",
      "B:32",
      "B:33",
      "B:34",
      "B:35",
      "B:36",
      "B:37",
      "B:38",
      "B:39",
      "B:4",
      "B:40",
      "B:41",
      "B:42",
      "B:43",
      "B:44",
      "B:45",
      "B:46",
      "B:47",
      "B:48",
      "B:49",
      "B:5",
      "B:50",
      "B:51",
      "B:52",
      "B:53",
      "B:54",
      "B:55",
      "B:56",
      "B:57",
      "B:58",
      "B:59",
      "B:6",
      "B:60",
      "B:61",
      "B:62",
      "B:63",
      "B:64",
      "B:65",
      "B:66",
      "B:67",
      "B:68",
      "B:69",
      "B:7",
      "B:70",
      "B:71",
      "B:72",
      "B:73",
      "B:74",
      "B:75",
      "B:76",
      "B:77",
      "B:78",
      "B:79",
      "B:8",
      "B:80",
      "B:81",
      "B:82",
      "B:83",
      "B:84",
      "B:85",
      "B:86",
      "B:87",
      "B:88",
      "B:89",
      "B:9",
      "B:90",
      "B:91",
      "B:92",
      "B:93",
      "B:94",
      "B:95",
      "B:96",
      "B:97",
      "B:98",
      "B:99"
    ],
    "A:21": [
      "A:10",
      "A:100",
      "A:101",
      "A:102",
      "A:103",
      "A:104",
      "A:105",
      "A:106",
      "A:107",
      "A:108",
      "A:109",
      "A:11",
      "A:110",
      "A:111",
      "A:112",
      "A:113",
      "A:114",
      "A:115",
      "A:116",
      "A:117",
      "A:118",
      "A:119",
      "A:12",
      "A:120",
      "A:121",
      "A:122",
      "A:123",
      "A:124",
      "A:125",
      "A:126",
      "A:127",
      "A:128",
      "A:129",
      "A:13",
      "A:130",
      "A:131",
      "A:132",
      "A:133",
      "A:134",
      "A:135",
      "A:136",
      "A:137",
      "A:138",
      "A:139",
      "A:14",
      "A:140",
      "A:141",
      "A:142",
      "A:143",
      "A:144",
      "A:145",
      "A:146",
      "A:147",
      "A:148",
      "A:149",
      "A:15",
      "A:150",
      "A:151",
      "A:152",
      "A:153",
      "A:154",
      "A:155",
      "A:156",
      "A:157",
      "A:158",
      "A:159",
      "A:16",
      "A:160",
      "A:161",
      "A:162",
      "A:163",
      "A:164",
      "A:165",
      "A:166",
      "A:167",
      "A:168",
      "A:169",
      "A:17",
      "A:170",
      "A:171",
      "A:172",
      "A:173",
      "A:174",
      "A:175",
      "A:176",
      "A:177",
      "A:178",
      "A:179",
      "A:18",
      "A:180",
      "A:181",
      "A:182",
      "A:183",
      "A:184",
      "A:185",
      "A:186",
      "A:187",
      "A:188",
      "A:189",
      "A:19",
      "A:190",
      "A:191",
      "A:192",
      "A:193",
      "A:194",
      "A:195",
      "A:196",
      "A:197",
      "A:198",
      "A:199",
      "A:2",
      "A:20",
      "A:200",
      "A:201",
      "A:202",
      "A:203",
      "A:204",
      "A:205",
      "A:206",
      "A:207",
      "A:208",
      "A:209",
      "A:210",
      "A:211",
      "A:212",
      "A:213",
      "A:214",
      "A:22",
      "A:23",
      "A:24",
      "A:25",
      "A:26",
      "A:27",
      "A:28",
      "A:29",
      "A:3",
      "A:30",
      "A:31",
      "A:32",
      "A:33",
      "A:34",
      "A:35",
      "A:36",
      "A:37",
      "A:38",
      "A:39",
      "A:4",
      "A:40",
      "A:41",
      "A:42",
      "A:43",
      "A:44",
      "A:45",
      "A:46",
      "A:47",
      "A:48",
      "A:49",
      "A:5",
      "A:50",
      "A:51",
      "A:52",
      "A:53",
      "A:54",
      "A:55",
      "A:56",
      "A:57",
      "A:58",
      "A:59",
      "A:6",
      "A:60",
      "A:61",
      "A:62",
      "A:63",
      "A:64",
      "A:65",
      "A:66",
      "A:67",
      "A:68",
      "A:69",
      "A:7",
      "A:70",
      "A:71",
      "A:72",
      "A:73",
      "A:74",
      "A:75",
      "A:76",
      "A:77",
      "A:78",
      "A:79",
      "A:8",
      "A:80",
      "A:81",
      "A:82",
      "A:83",
      "A:84",
      "A:85",
      "A:86",
      "A:87",
      "A:88",
      "A:89",
      "A:9",
      "A:90",
      "A:91",
      "A:92",
      "A:93",
      "A:94",
      "A:95",
      "A:96",
      "A:97",
      "A:98",
      "A:99",
      "B:1",
      "B:10",
      "B:100",
      "B:101",
      "B:102",
      "B:103",
      "B:104",
      "B:105",
      "B:106",
      "B:107",
      "B:108",
      "B:109",
      "B:11",
      "B:110",
      "B:111",
      "B:112",
      "B:113",
      "B:114",
      "B:115",
      "B:116",
      "B:117",
      "B:118",
      "B:119",
      "B:12",
      "B:120",
      "B:121",
      "B:122",
      "B:123",
      "B:124",
      "B:125",
      "B:126",
      "B:127",
      "B:128",
      "B:129",
      "B:13",
      "B:130",
      "B:131",
      "B:132",
      "B:133",
      "B:134",
      "B:135",
      "B:136",
      "B:137",
      "B:138",
      "B:139",
      "B:14",
      "B:140",
      "B:141",
      "B:142",
      "B:143",
      "B:144",
      "B:145",
      "B:146",
      "B:147",
      "B:148",
      "B:149",
      "B:15",
      "B:150",
      "B:151",
      "B:152",
      "B:153",
      "B:154",
      "B:155",
      "B:156",
      "B:157",
      "B:158",
      "B:159",
      "B:16",
      "B:160",
      "B:161",
      "B:162",
      "B:163",
      "B:164",
      "B:165",
      "B:166",
      "B:167",
      "B:168",
      "B:169",
      "B:17",
      "B:170",
      "B:171",
      "B:172",
      "B:173",
      "B:174",
      "B:175",
      "B:176",
      "B:177",
      "B:178",
      "B:179",
      "B:18",
      "B:180",
      "B:181",
      "B:182",
      "B:183",
      "B:184",
      "B:185",
      "B:186",
      "B:187",
      "B:188",
      "B:189",
      "B:19",
      "B:190",
      "B:191",
      "B:192",
      "B:193",
      "B:194",
      "B:195",
      "B:196",
      "B:197",
      "B:198",
      "B:199",
      "B:2",
      "B:20",
      "B:200",
      "B:201",
      "B:202",
      "B:203",
      "B:204",
      "B:205",
      "B:206",
      "B:207",
      "B:208",
      "B:209",
      "B:21",
      "B:210",
      "B:211",
      "B:212",
      "B:213",
      "B:214",
      "B:22",
      "B:23",
      "B:24",
      "B:25",
      "B:26",
      "B:27",
      "B:28",
      "B:29",
      "B:3",
      "B:30",
      "B:31",
      "B:32",
      "B:33",
      "B:34",
      "B:35",
      "B:36",
      "B:37",
      "B:38",
      "B:39",
      "B:4",
      "B:40",
      "B:41",
      "B:42",
      "B:43",
      "B:44",
      "B:45",
      "B:46",
      "B:47",
      "B:48",
      "B:49",
      "B:5",
      "B:50",
      "B:51",
      "B:52",
      "B:53",
      "B:54",
      "B:55",
      "B:56",
      "B:57",
      "B:58",
      "B:59",
      "B:6",
      "B:60",
      "B:61",
      "B:62",
      "B:63",
      "B:64",
      "B:65",
      "B:66",
      "B:67",
      "B:68",
      "B:69",
      "B:7",
      "B:70",
      "B:71",
      "B:72",
      "B:73",
      "B:74",
      "B:75",
      "B:76",
      "B:77",
      "B:78",
      "B:79",
      "B:8",
      "B:80",
      "B:81",
      "B:82",
      "B:83",
      "B:84",
      "B:85",
      "B:86",
      "B:87",
      "B:88",
      "B:89",
      "B:9",
      "B:90",
      "B:91",
      "B:92",
      "B:93",
      "B:94",
      "B:95",
      "B:96",
      "B:97",
      "B:98",
      "B:99"
    ],
    "A:22": [
      "A:10",
      "A:100",
      "A:101",
      "A:102",
      "A:103",
      "A:104",
      "A:105",
      "A:106",
      "A:107",
      "A:108",
      "A:109",
      "A:11",
      "A:110",
      "A:111",
      "A:112",
      "A:113",
      "A:114",
      "A:115",
      "A:116",
      "A:117",
      "A:118",
      "A:119",
      "A:12",
      "A:120",
      "A:121",
      "A:122",
      "A:123",
      "A:124",
      "A:125",
      "A:126",
      "A:127",
      "A:128",
      "A:129",
      "A:13",
      "A:130",
      "A:131",
      "A:132",
      "A:133",
      "A:134",
      "A:135",
      "A:136",
      "A:137",
      "A:138",
      "A:139",
      "A:14",
      "A:140",
      "A:141",
      "A:142",
      "A:143",
      "A:144",
      "A:145",
      "A:146",
      "A:147",
      "A:148",
      "A:149",
      "A:15",
      "A:150",
      "A:151",
      "A:152",
      "A:153",
      "A:154",
      "A:155",
      "A:156",
      "A:157",
      "A:158",
      "A:159",
      "A:16",
      "A:160",
      "A:161",
      "A:162",
      "A:163",
      "A:164",
      "A:165",
      "A:166",
      "A:167",
      "A:168",
      "A:169",
      "A:17",
      "A:170",
      "A:171",
      "A:172",
      "A:173",
      "A:174",
      "A:175",
      "A:176",
      "A:177",
      "A:178",
      "A:179",
      "A:18",
      "A:180",
      "A:181",
      "A:182",
      "A:183",
      "A:184",
      "A:185",
      "A:186",
      "A:187",
      "A:188",
      "A:189",
      "A:19",
      "A:190",
      "A:191",
      "A:192",
      "A:193",
      "A:194",
      "A:195",
      "A:196",
      "A:197",
      "A:198",
      "A:199",
      "A:2",
      "A:20",
      "A:200",
      "A:201",
      "A:202",
      "A:203",
      "A:204",
      "A:205",
      "A:206",
      "A:207",
      "A:208",
      "A:209",
      "A:21",
      "A:210",
      "A:211",
      "A:212",
      "A:213",
      "A:214",
      "A:23",
      "A:24",
      "A:25",
      "A:26",
      "A:27",
      "A:28",
      "A:29",
      "A:3",
      "A:30",
      "A:31",
      "A:32",
      "A:33",
      "A:34",
      "A:35",
      "A:36",
      "A:37",
      "A:38",
      "A:39",
      "A:4",
      "A:40",
      "A:41",
      "A:42",
      "A:43",
      "A:44",
      "A:45",
      "A:46",
      "A:47",
      "A:48",
      "A:49",
      "A:5",
      "A:50",
      "A:51",
      "A:52",
      "A:53",
      "A:54",
      "A:55",
      "A:56",
      "A:57",
      "A:58",
      "A:59",
      "A:6",
      "A:60",
      "A:61",
      "A:62",
      "A:63",
      "A:64",
      "A:65",
      "A:66",
      "A:67",
      "A:68",
      "A:69",
      "A:7",
      "A:70",
      "A:71",
      "A:72",
      "A:73",
      "A:74",
      "A:75",
      "A:76",
      "A:77",
      "A:78",
      "A:79",
      "A:8",
      "A:80",
      "A:81",
      "A:82",
      "A:83",
      "A:84",
      "A:85",
      "A:86",
      "A:87",
      "A:88",
      "A:89",
      "A:9",
      "A:90",
      "A:91",
      "A:92",
      "A:93",
      "A:94",
      "A:95",
      "A:96",
      "A:97",
      "A:98",
      "A:99",
      "B:1",
      "B:10",
      "B:100",
      "B:101",
      "B:102",
      "B:103",
      "B:104",
      "B:105",
      "B:106",
      "B:107",
      "B:108",
      "B:109",
      "B:11",
      "B:110",
      "B:111",
      "B:112",
      "B:113",
      "B:114",
      "B:115",
      "B:116",
      "B:117",
      "B:118",
      "B:119",
      "B:12",
      "B:120",
      "B:121",
      "B:122",
      "B:123",
      "B:124",
      "B:125",
      "B:126",
      "B:127",
      "B:128",
      "B:129",
      "B:13",
      "B:130",
      "B:131",
      "B:132",
      "B:133",
      "B:134",
      "B:135",
      "B:136",
      "B:137",
      "B:138",
      "B:139",
      "B:14",
      "B:140",
      "B:141",
      "B:142",
      "B:143",
      "B:144",
      "B:145",
      "B:146",
      "B:147",
      "B:148",
      "B:149",
      "B:15",
      "B:150",
      "B:151",
      "B:152",
      "B:153",
      "B:154",
      "B:155",
      "B:156",
      "B:157",
      "B:158",
      "B:159",
      "B:16",
      "B:160",
      "B:161",
      "B:162",
      "B:163",
      "B:164",
      "B:165",
      "B:166",
      "B:167",
      "B:168",
      "B:169",
      "B:17",
      "B:170",
      "B:171",
      "B:172",
      "B:173",
      "B:174",
      "B:175",
      "B:176",
      "B:177",
      "B:178",
      "B:179",
      "B:18",
      "B:180",
      "B:181",
      "B:182",
      "B:183",
      "B:184",
      "B:185",
      "B:186",
      "B:187",
      "B:188",
      "B:189",
      "B:19",
      "B:190",
      "B:191",
      "B:192",
      "B:193",
      "B:194",
      "B:195",
      "B:196",
      "B:197",
      "B:198",
      "B:199",
      "B:2",
      "B:20",
      "B:200",
      "B:201",
      "B:202",
      "B:203",
      "B:204",
      "B:205",
      "B:206",
      "B:207",
      "B:208",
      "B:209",
      "B:21",
      "B:210",
      "B:211",
      "B:212",
      "B:213",
      "B:214",
      "B:22",
      "B:23",
      "B:24",
      "B:25",
      "B:26",
      "B:27",
      "B:28",
      "B:29",
      "B:3",
      "B:30",
      "B:31",
      "B:32",
      "B:33",
      "B:34",
      "B:35",
      "B:36",
      "B:37",
      "B:38",
      "B:39",
      "B:4",
      "B:40",
      "B:41",
      "B:42",
      "B:43",
      "B:44",
      "B:45",
      "B:46",
      "B:47",
      "B:48",
      "B:49",
      "B:5",
      "B:50",
      "B:51",
      "B:52",
      "B:53",
      "B:54",
      "B:55",
      "B:56",
      "B:57",
      "B:58",
      "B:59",
      "B:6",
      "B:60",
      "B:61",
      "B:62",
      "B:63",
      "B:64",
      "B:65",
      "B:66",
      "B:67",
      "B:68",
      "B:69",
      "B:7",
      "B:70",
      "B:71",
      "B:72",
      "B:73",
      "B:74",
      "B:75",
      "B:76",
      "B:77",
      "B:78",
      "B:79",
      "B:8",
      "B:80",
      "B:81",
      "B:82",
      "B:83",
      "B:84",
      "B:85",
      "B:86",
      "B:87",
      "B:88",
      "B:89",
      "B:9",
      "B:90",
      "B:91",
      "B:92",
      "B:93",
      "B:94",
      "B:95",
      "B:96",
      "B:97",
      "B:98",
      "B:99"
    ],
    "A:23": [
      "A:10",
      "A:100",
      "A:101",
      "A:102",
      "A:103",
      "A:104",
      "A:105",
      "A:106",
      "A:107",
      "A:108",
      "A:109",
      "A:11",
      "A:110",
      "A:111",
      "A:112",
      "A:113",
      "A:114",
      "A:115",
      "A:116",
      "A:117",
      "A:118",
      "A:119",
      "A:12",
      "A:120",
      "A:121",
      "A:122",
      "A:123",
      "A:124",
      "A:125",
      "A:126",
      "A:127",
      "A:128",
      "A:129",
      "A:13",
      "A:130",
      "A:131",
      "A:132",
      "A:133",
      "A:134",
      "A:135",
      "A:136",
      "A:137",
      "A:138",
      "A:139",
      "A:14",
      "A:140",
      "A:141",
      "A:142",
      "A:143",
      "A:144",
      "A:145",
      "A:146",
      "A:147",
      "A:148",
      "A:149",
      "A:15",
      "A:150",
      "A:151",
      "A:152",
      "A:153",
      "A:154",
      "A:155",
      "A:156",
      "A:157",
      "A:158",
      "A:159",
      "A:16",
      "A:160",
      "A:161",
      "A:162",
      "A:163",
      "A:164",
      "A:165",
      "A:166",
      "A:167",
      "A:168",
      "A:169",
      "A:17",
      "A:170",
      "A:171",
      "A:172",
      "A:173",
      "A:174",
      "A:175",
      "A:176",
      "A:177",
      "A:178",
      "A:179",
      "A:18",
      "A:180",
      "A:181",
      "A:182",
      "A:183",
      "A:184",
      "A:185",
      "A:186",
      "A:187",
      "A:188",
      "A:189",
      "A:19",
      "A:190",
      "A:191",
      "A:192",
      "A:193",
      "A:194",
      "A:195",
      "A:196",
      "A:197",
      "A:198",
      "A:199",
      "A:2",
      "A:20",
      "A:200",
      "A:201",
      "A:202",
      "A:203",
      "A:204",
      "A:205",
      "A:206",
      "A:207",
      "A:208",
      "A:209",
      "A:21",
      "A:210",
      "A:211",
      "A:212",
      "A:213",
      "A:214",
      "A:22",
      "A:24",
      "A:25",
      "A:26",
      "A:27",
      "A:28",
      "A:29",
      "A:3",
      "A:30",
      "A:31",
      "A:32",
      "A:33",
      "A:34",
      "A:35",
      "A:36",
      "A:37",
      "A:38",
      "A:39",
      "A:4",
      "A:40",
      "A:41",
      "A:42",
      "A:43",
      "A:44",
      "A:45",
      "A:46",
      "A:47",
      "A:48",
      "A:49",
      "A:5",
      "A:50",
      "A:51",
      "A:52",
      "A:53",
      "A:54",
      "A:55",
      "A:56",
      "A:57",
      "A:58",
      "A:59",
      "A:6",
      "A:60",
      "A:61",
      "A:62",
      "A:63",
      "A:64",
      "A:65",
      "A:66",
      "A:67",
      "A:68",
      "A:69",
      "A:7",
      "A:70",
      "A:71",
      "A:72",
      "A:73",
      "A:74",
      "A:75",
      "A:76",
      "A:77",
      "A:78",
      "A:79",
      "A:8",
      "A:80",
      "A:81",
      "A:82",
      "A:83",
      "A:84",
      "A:85",
      "A:86",
      "A:87",
      "A:88",
      "A:89",
      "A:9",
      "A:90",
      "A:91",
      "A:92",
      "A:93",
      "A:94",
      "A:95",
      "A:96",
      "A:97",
      "A:98",
      "A:99",
      "B:1",
      "B:10",
      "B:100",
      "B:101",
      "B:102",
      "B:103",
      "B:104",
      "B:105",
      "B:106",
      "B:107",
      "B:108",
      "B:109",
      "B:11",
      "B:110",
      "B:111",
      "B:112",
      "B:113",
      "B:114",
      "B:115",
      "B:116",
      "B:117",
      "B:118",
      "B:119",
      "B:12",
      "B:120",
      "B:121",
      "B:122",
      "B:123",
      "B:124",
      "B:125",
      "B:126",
      "B:127",
      "B:128",
      "B:129",
      "B:13",
      "B:130",
      "B:131",
      "B:132",
      "B:133",
      "B:134",
      "B:135",
      "B:136",
      "B:137",
      "B:138",
      "B:139",
      "B:14",
      "B:140",
      "B:141",
      "B:142",
      "B:143",
      "B:144",
      "B:145",
      "B:146",
      "B:147",
      "B:148",
      "B:149",
      "B:15",
      "B:150",
      "B:151",
      "B:152",
      "B:153",
      "B:154",
      "B:155",
      "B:156",
      "B:157",
      "B:158",
      "B:159",
      "B:16",
      "B:160",
      "B:161",
      "B:162",
      "B:163",
      "B:164",
      "B:165",
      "B:166",
      "B:167",
      "B:168",
      "B:169",
      "B:17",
      "B:170",
      "B:171",
      "B:172",
      "B:173",
      "B:174",
      "B:175",
      "B:176",
      "B:177",
      "B:178",
      "B:179",
      "B:18",
      "B:180",
      "B:181",
      "B:182",
      "B:183",
      "B:184",
      "B:185",
      "B:186",
      "B:187",
      "B:188",
      "B:189",
      "B:19",
      "B:190",
      "B:191",
      "B:192",
      "B:193",
      "B:194",
      "B:195",
      "B:196",
      "B:197",
      "B:198",
      "B:199",
      "B:2",
      "B:20",
      "B:200",
      "B:201",
      "B:202",
      "B:203",
      "B:204",
      "B:205",
      "B:206",
      "B:207",
      "B:208",
      "B:209",
      "B:21",
      "B:210",
      "B:211",
      "B:212",
      "B:213",
      "B:214",
      "B:22",
      "B:23",
      "B:24",
      "B:25",
      "B:26",
      "B:27",
      "B:28",
      "B:29",
      "B:3",
      "B:30",
      "B:31",
      "B:32",
      "B:33",
      "B:34",
      "B:35",
      "B:36",
      "B:37",
      "B:38",
      "B:39",
      "B:4",
      "B:40",
      "B:41",
      "B:42",
      "B:43",
      "B:44",
      "B:45",
      "B:46",
      "B:47",
      "B:48",
      "B:49",
      "B:5",
      "B:50",
      "B:51",
      "B:52",
      "B:53",
      "B:54",
      "B:55",
      "B:56",
      "B:57",
      "B:58",
      "B:59",
      "B:6",
      "B:60",
      "B:61",
      "B:62",
      "B:63",
      "B:64",
      "B:65",
      "B:66",
      "B:67",
      "B:68",
      "B:69",
      "B:7",
      "B:70",
      "B:71",
      "B:72",
      "B:73",
      "B:74",
      "B:75",
      "B:76",
      "B:77",
      "B:78",
      "B:79",
      "B:8",
      "B:80",
      "B:81",
      "B:82",
      "B:83",
      "B:84",
      "B:85",
      "B:86",
      "B:87",
      "B:88",
      "B:89",
      "B:9",
      "B:90",
      "B:91",
      "B:92",
      "B:93",
      "B:94",
      "B:95",
      "B:96",
      "B:97",
      "B:98",
      "B:99"
    ],
    "A:24": [
      "A:10",
      "A:100",
      "A:101",
      "A:102",
      "A:103",
      "A:104",
      "A:105",
      "A:106",
      "A:107",
      "A:108",
      "A:109",
      "A:11",
      "A:110",
      "A:111",
      "A:112",
      "A:113",
      "A:114",
      "A:115",
      "A:116",
      "A:117",
      "A:118",
      "A:119",
      "A:12",
      "A:120",
      "A:121",
      "A:122",
      "A:123",
      "A:124",
      "A:125",
      "A:126",
      "A:127",
      "A:128",
      "A:129",
      "A:13",
      "A:130",
      "A:131",
      "A:132",
      "A:133",
      "A:134",
      "A:135",
      "A:136",
      "A:137",
      "A:138",
      "A:139",
      "A:14",
      "A:140",
      "A:141",
      "A:142",
      "A:143",
      "A:144",
      "A:145",
      "A:146",
      "A:147",
      "A:148",
      "A:149",
      "A:15",
      "A:150",
      "A:151",
      "A:152",
      "A:153",
      "A:154",
      "A:155",
      "A:156",
      "A:157",
      "A:158",
      "A:159",
      "A:16",
      "A:160",
      "A:161",
      "A:162",
      "A:163",
      "A:164",
      "A:165",
      "A:166",
      "A:167",
      "A:168",
      "A:169",
      "A:17",
      "A:170",
      "A:171",
      "A:172",
      "A:173",
      "A:174",
      "A:175",
      "A:176",
      "A:177",
      "A:178",
      "A:179",
      "A:18",
      "A:180",
      "A:181",
      "A:182",
      "A:183",
      "A:184",
      "A:185",
      "A:186",
      "A:187",
      "A:188",
      "A:189",
      "A:19",
      "A:190",
      "A:191",
      "A:192",
      "A:193",
      "A:194",
      "A:195",
      "A:196",
      "A:197",
      "A:198",
      "A:199",
      "A:2",
      "A:20",
      "A:200",
      "A:201",
      "A:202",
      "A:203",
      "A:204",
      "A:205",
      "A:206",
      "A:207",
      "A:208",
      "A:209",
      "A:21",
      "A:210",
      "A:211",
      "A:212",
      "A:213",
      "A:214",
      "A:22",
      "A:23",
      "A:25",
      "A:26",
      "A:27",
      "A:28",
      "A:29",
      "A:3",
      "A:30",
      "A:31",
      "A:32",
      "A:33",
      "A:34",
      "A:35",
      "A:36",
      "A:37",
      "A:38",
      "A:39",
      "A:4",
      "A:40",
      "A:41",
      "A:42",
      "A:43",
      "A:44",
      "A:45",
      "A:46",
      "A:47",
      "A:48",
      "A:49",
      "A:5",
      "A:50",
      "A:51",
      "A:52",
      "A:53",
      "A:54",
      "A:55",
      "A:56",
      "A:57",
      "A:58",
      "A:59",
      "A:6",
      "A:60",
      "A:61",
      "A:62",
      "A:63",
      "A:64",
      "A:65",
      "A:66",
      "A:67",
      "A:68",
      "A:69",
      "A:7",
      "A:70",
      "A:71",
      "A:72",
      "A:73",
      "A:74",
      "A:75",
      "A:76",
      "A:77",
      "A:78",
      "A:79",
      "A:8",
      "A:80",
      "A:81",
      "A:82",
      "A:83",
      "A:84",
      "A:85",
      "A:86",
      "A:87",
      "A:88",
      "A:89",
      "A:9",
      "A:90",
      "A:91",
      "A:92",
      "A:93",
      "A:94",
      "A:95",
      "A:96",
      "A:97",
      "A:98",
      "A:99",
      "B:1",
      "B:10",
      "B:100",
      "B:101",
      "B:102",
      "B:103",
      "B:104",
      "B:105",
      "B:106",
      "B:107",
      "B:108",
      "B:109",
      "B:11",
      "B:110",
      "B:111",
      "B:112",
      "B:113",
      "B:114",
      "B:115",
      "B:116",
      "B:117",
      "B:118",
      "B:119",
      "B:12",
      "B:120",
      "B:121",
      "B:122",
      "B:123",
      "B:124",
      "B:125",
      "B:126",
      "B:127",
      "B:128",
      "B:129",
      "B:13",
      "B:130",
      "B:131",
      "B:132",
      "B:133",
      "B:134",
      "B:135",
      "B:136",
      "B:137",
      "B:138",
      "B:139",
      "B:14",
      "B:140",
      "B:141",
      "B:142",
      "B:143",
      "B:144",
      "B:145",
      "B:146",
      "B:147",
      "B:148",
      "B:149",
      "B:15",
      "B:150",
      "B:151",
      "B:152",
      "B:153",
      "B:154",
      "B:155",
      "B:156",
      "B:157",
      "B:158",
      "B:159",
      "B:16",
      "B:160",
      "B:161",
      "B:162",
      "B:163",
      "B:164",
      "B:165",
      "B:166",
      "B:167",
      "B:168",
      "B:169",
      "B:17",
      "B:170",
      "B:171",
      "B:172",
      "B:173",
      "B:174",
      "B:175",
      "B:176",
      "B:177",
      "B:178",
      "B:179",
      "B:18",
      "B:180",
      "B:181",
      "B:182",
      "B:183",
      "B:184",
      "B:185",
      "B:186",
      "B:187",
      "B:188",
      "B:189",
      "B:19",
      "B:190",
      "B:191",
      "B:192",
      "B:193",
      "B:194",
      "B:195",
      "B:196",
      "B:197",
      "B:198",
      "B:199",
      "B:2",
      "B:20",
      "B:200",
      "B:201",
      "B:202",
      "B:203",
      "B:204",
      "B:205",
      "B:206",
      "B:207",
      "B:208",
      "B:209",
      "B:21",
      "B:210",
      "B:211",
      "B:212",
      "B:213",
      "B:214",
      "B:22",
      "B:23",
      "B:24",
      "B:25",
      "B:26",
      "B:27",
      "B:28",
      "B:29",
      "B:3",
      "B:30",
      "B:31",
      "B:32",
      "B:33",
      "B:34",
      "B:35",
      "B:36",
      "B:37",
      "B:38",
      "B:39",
      "B:4",
      "B:40",
      "B:41",
      "B:42",
      "B:43",
      "B:44",
      "B:45",
      "B:46",
      "B:47",
      "B:48",
      "B:49",
      "B:5",
      "B:50",
      "B:51",
      "B:52",
      "B:53",
      "B:54",
      "B:55",
      "B:56",
      "B:57",
      "B:58",
      "B:59",
      "B:6",
      "B:60",
      "B:61",
      "B:62",
      "B:63",
      "B:64",
      "B:65",
      "B:66",
      "B:67",
      "B:68",
      "B:69",
      "B:7",
      "B:70",
      "B:71",
      "B:72",
      "B:73",
      "B:74",
      "B:75",
      "B:76",
      "B:77",
      "B:78",
      "B:79",
      "B:8",
      "B:80",
      "B:81",
      "B:82",
      "B:83",
      "B:84",
      "B:85",
      "B:86",
      "B:87",
      "B:88",
      "B:89",
      "B:9",
      "B:90",
      "B:91",
      "B:92",
      "B:93",
      "B:94",
      "B:95",
      "B:96",
      "B:97",
      "B:98",
      "B:99"
    ],
    "A:25": [
      "A:10",
      "A:100",
      "A:101",
      "A:102",
      "A:103",
      "A:104",
      "A:105",
      "A:106",
      "A:107",
      "A:108",
      "A:109",
      "A:11",
      "A:110",
      "A:111",
      "A:112",
      "A:113",
      "A:114",
      "A:115",
      "A:116",
      "A:117",
      "A:118",
      "A:119",
      "A:12",
      "A:120",
      "A:121",
      "A:122",
      "A:123",
      "A:124",
      "A:125",
      "A:126",
      "A:127",
      "A:128",
      "A:129",
      "A:13",
      "A:130",
      "A:131",
      "A:132",
      "A:133",
      "A:134",
      "A:135",
      "A:136",
      "A:137",
      "A:138",
      "A:139",
      "A:14",
      "A:140",
      "A:141",
      "A:142",
      "A:143",
      "A:144",
      "A:145",
      "A:146",
      "A:147",
      "A:148",
      "A:149",
      "A:15",
      "A:150",
      "A:151",
      "A:152",
      "A:153",
      "A:154",
      "A:155",
      "A:156",
      "A:157",
      "A:158",
      "A:159",
      "A:16",
      "A:160",
      "A:161",
      "A:162",
      "A:163",
      "A:164",
      "A:165",
      "A:166",
      "A:167",
      "A:168",
      "A:169",
      "A:17",
      "A:170",
      "A:171",
      "A:172",
      "A:173",
      "A:174",
      "A:175",
      "A:176",
      "A:177",
      "A:178",
      "A:179",
      "A:18",
      "A:180",
      "A:181",
      "A:182",
      "A:183",
      "A:184",
      "A:185",
      "A:186",
      "A:187",
      "A:188",
      "A:189",
      "A:19",
      "A:190",
      "A:191",
      "A:192",
      "A:193",
      "A:194",
      "A:195",
      "A:196",
      "A:197",
      "A:198",
      "A:199",
      "A:2",
      "A:20",
      "A:200",
      "A:201",
      "A:202",
      "A:203",
      "A:204",
      "A:205",
      "A:206",
      "A:207",
      "A:208",
      "A:209",
      "A:21",
      "A:210",
      "A:211",
      "A:212",
      "A:213",
      "A:214",
      "A:22",
      "A:23",
      "A:24",
      "A:26",
      "A:27",
      "A:28",
      "A:29",
      "A:3",
      "A:30",
      "A:31",
      "A:32",
      "A:33",
      "A:34",
      "A:35",
      "A:36",
      "A:37",
      "A:38",
      "A:39",
      "A:4",
      "A:40",
      "A:41",
      "A:42",
      "A:43",
      "A:44",
      "A:45",
      "A:46",
      "A:47",
      "A:48",
      "A:49",
      "A:5",
      "A:50",
      "A:51",
      "A:52",
      "A:53",
      "A:54",
      "A:55",
      "A:56",
      "A:57",
      "A:58",
      "A:59",
      "A:6",
      "A:60",
      "A:61",
      "A:62",
      "A:63",
      "A:64",
      "A:65",
      "A:66",
      "A:67",
      "A:68",
      "A:69",
      "A:7",
      "A:70",
      "A:71",
      "A:72",
      "A:73",
      "A:74",
      "A:75",
      "A:76",
      "A:77",
      "A:78",
      "A:79",
      "A:8",
      "A:80",
      "A:81",
      "A:82",
      "A:83",
      "A:84",
      "A:85",
      "A:86",
      "A:87",
      "A:88",
      "A:89",
      "A:9",
      "A:90",
      "A:91",
      "A:92",
      "A:93",
      "A:94",
      "A:95",
      "A:96",
      "A:97",
      "A:98",
      "A:99",
      "B:1",
      "B:10",
      "B:100",
      "B:101",
      "B:102",
      "B:103",
      "B:104",
      "B:105",
      "B:106",
      "B:107",
      "B:108",
      "B:109",
      "B:11",
      "B:110",
      "B:111",
      "B:112",
      "B:113",
      "B:114",
      "B:115",
      "B:116",
      "B:117",
      "B:118",
      "B:119",
      "B:12",
      "B:120",
      "B:121",
      "B:122",
      "B:123",
      "B:124",
      "B:125",
      "B:126",
      "B:127",
      "B:128",
      "B:129",
      "B:13",
      "B:130",
      "B:131",
      "B:132",
      "B:133",
      "B:134",
      "B:135",
      "B:136",
      "B:137",
      "B:138",
      "B:139",
      "B:14",
      "B:140",
      "B:141",
      "B:142",
      "B:143",
      "B:144",
      "B:145",
      "B:146",
      "B:147",
      "B:148",
      "B:149",
      "B:15",
      "B:150",
      "B:151",
      "B:152",
      "B:153",
      "B:154",
      "B:155",
      "B:156",
      "B:157",
      "B:158",
      "B:159",
      "B:16",
      "B:160",
      "B:161",
      "B:162",
      "B:163",
      "B:164",
      "B:165",
      "B:166",
      "B:167",
      "B:168",
      "B:169",
      "B:17",
      "B:170",
      "B:171",
      "B:172",
      "B:173",
      "B:174",
      "B:175",
      "B:176",
      "B:177",
      "B:178",
      "B:179",
      "B:18",
      "B:180",
      "B:181",
      "B:182",
      "B:183",
      "B:184",
      "B:185",
      "B:186",
      "B:187",
      "B:188",
      "B:189",
      "B:19",
      "B:190",
      "B:191",
      "B:192",
      "B:193",
      "B:194",
      "B:195",
      "B:196",
      "B:197",
      "B:198",
      "B:199",
      "B:2",
      "B:20",
      "B:200",
      "B:201",
      "B:202",
      "B:203",
      "B:204",
      "B:205",
      "B:206",
      "B:207",
      "B:208",
      "B:209",
      "B:21",
      "B:210",
      "B:211",
      "B:212",
      "B:213",
      "B:214",
      "B:22",
      "B:23",
      "B:24",
      "B:25",
      "B:26",
      "B:27",
      "B:28",
      "B:29",
      "B:3",
      "B:30",
      "B:31",
      "B:32",
      "B:33",
      "B:34",
      "B:35",
      "B:36",
      "B:37",
      "B:38",
      "B:39",
      "B:4",
      "B:40",
      "B:41",
      "B:42",
      "B:43",
      "B:44",
      "B:45",
      "B:46",
      "B:47",
      "B:48",
      "B:49",
      "B:5",
      "B:50",
      "B:51",
      "B:52",
      "B:53",
      "B:54",
      "B:55",
      "B:56",
      "B:57",
      "B:58",
      "B:59",
      "B:6",
      "B:60",
      "B:61",
      "B:62",
      "B:63",
      "B:64",
      "B:65",
      "B:66",
      "B:67",
      "B:68",
      "B:69",
      "B:7",
      "B:70",
      "B:71",
      "B:72",
      "B:73",
      "B:74",
      "B:75",
      "B:76",
      "B:77",
      "B:78",
      "B:79",
      "B:8",
      "B:80",
      "B:81",
      "B:82",
      "B:83",
      "B:84",
      "B:85",
      "B:86",
      "B:87",
      "B:88",
      "B:89",
      "B:9",
      "B:90",
      "B:91",
      "B:92",
      "B:93",
      "B:94",
      "B:95",
      "B:96",
      "B:97",
      "B:98",
      "B:99"
    ],
    "A:26": [
      "A:10",
      "A:100",
      "A:101",
      "A:102",
      "A:103",
      "A:104",
      "A:105",
      "A:106",
      "A:107",
      "A:108",
      "A:109",
      "A:11",
      "A:110",
      "A:111",
      "A:112",
      "A:113",
      "A:114",
      "A:115",
      "A:116",
      "A:117",
      "A:118",
      "A:119",
      "A:12",
      "A:120",
      "A:121",
      "A:122",
      "A:123",
      "A:124",
      "A:125",
      "A:126",
      "A:127",
      "A:128",
      "A:129",
      "A:13",
      "A:130",
      "A:131",
      "A:132",
      "A:133",
      "A:134",
      "A:135",
      "A:136",
      "A:137",
      "A:138",
      "A:139",
      "A:14",
      "A:140",
      "A:141",
      "A:142",
      "A:143",
      "A:144",
      "A:145",
      "A:146",
      "A:147",
      "A:148",
      "A:149",
      "A:15",
      "A:150",
      "A:151",
      "A:152",
      "A:153",
      "A:154",
      "A:155",
      "A:156",
      "A:157",
      "A:158",
      "A:159",
      "A:16",
      "A:160",
      "A:161",
      "A:162",
      "A:163",
      "A:164",
      "A:165",
      "A:166",
      "A:167",
      "A:168",
      "A:169",
      "A:17",
      "A:170",
      "A:171",
      "A:172",
      "A:173",
      "A:174",
      "A:175",
      "A:176",
      "A:177",
      "A:178",
      "A:179",
      "A:18",
      "A:180",
      "A:181",
      "A:182",
      "A:183",
      "A:184",
      "A:185",
      "A:186",
      "A:187",
      "A:188",
      "A:189",
      "A:19",
      "A:190",
      "A:191",
      "A:192",
      "A:193",
      "A:194",
      "A:195",
      "A:196",
      "A:197",
      "A:198",
      "A:199",
      "A:2",
      "A:20",
      "A:200",
      "A:201",
      "A:202",
      "A:203",
      "A:204",
      "A:205",
      "A:206",
      "A:207",
      "A:208",
      "A:209",
      "A:21",
      "A:210",
      "A:211",
      "A:212",
      "A:213",
      "A:214",
      "A:22",
      "A:23",
      "A:24",
      "A:25",
      "A:27",
      "A:28",
      "A:29",
      "A:3",
      "A:30",
      "A:31",
      "A:32",
      "A:33",
      "A:34",
      "A:35",
      "A:36",
      "A:37",
      "A:38",
      "A:39",
      "A:4",
      "A:40",
      "A:41",
      "A:42",
      "A:43",
      "A:44",
      "A:45",
      "A:46",
      "A:47",
      "A:48",
      "A:49",
      "A:5",
      "A:50",
      "A:51",
      "A:52",
      "A:53",
      "A:54",
      "A:55",
      "A:56",
      "A:57",
      "A:58",
      "A:59",
      "A:6",
      "A:60",
      "A:61",
      "A:62",
      "A:63",
      "A:64",
      "A:65",
      "A:66",
      "A:67",
      "A:68",
      "A:69",
      "A:7",
      "A:70",
      "A:71",
      "A:72",
      "A:73",
      "A:74",
      "A:75",
      "A:76",
      "A:77",
      "A:78",
      "A:79",
      "A:8",
      "A:80",
      "A:81",
      "A:82",
      "A:83",
      "A:84",
      "A:85",
      "A:86",
      "A:87",
      "A:88",
      "A:89",
      "A:9",
      "A:90",
      "A:91",
      "A:92",
      "A:93",
      "A:94",
      "A:95",
      "A:96",
      "A:97",
      "A:98",
      "A:99",
      "B:1",
      "B:10",
      "B:100",
      "B:101",
      "B:102",
      "B:103",
      "B:104",
      "B:105",
      "B:106",
      "B:107",
      "B:108",
      "B:109",
      "B:11",
      "B:110",
      "B:111",
      "B:112",
      "B:113",
      "B:114",
      "B:115",
      "B:116",
      "B:117",
      "B:118",
      "B:119",
      "B:12",
      "B:120",
      "B:121",
      "B:122",
      "B:123",
      "B:124",
      "B:125",
      "B:126",
      "B:127",
      "B:128",
      "B:129",
      "B:13",
      "B:130",
      "B:131",
      "B:132",
      "B:133",
      "B:134",
      "B:135",
      "B:136",
      "B:137",
      "B:138",
      "B:139",
      "B:14",
      "B:140",
      "B:141",
      "B:142",
      "B:143",
      "B:144",
      "B:145",
      "B:146",
      "B:147",
      "B:148",
      "B:149",
      "B:15",
      "B:150",
      "B:151",
      "B:152",
      "B:153",
      "B:154",
      "B:155",
      "B:156",
      "B:157",
      "B:158",
      "B:159",
      "B:16",
      "B:160",
      "B:161",
      "B:162",
      "B:163",
      "B:164",
      "B:165",
      "B:166",
      "B:167",
      "B:168",
      "B:169",
      "B:17",
      "B:170",
      "B:171",
      "B:172",
      "B:173",
      "B:174",
      "B:175",
      "B:176",
      "B:177",
      "B:178",
      "B:179",
      "B:18",
      "B:180",
      "B:181",
      "B:182",
      "B:183",
      "B:184",
      "B:185",
      "B:186",
      "B:187",
      "B:188",
      "B:189",
      "B:19",
      "B:190",
      "B:191",
      "B:192",
      "B:193",
      "B:194",
      "B:195",
      "B:196",
      "B:197",
      "B:198",
      "B:199",
      "B:2",
      "B:20",
      "B:200",
      "B:201",
      "B:202",
      "B:203",
      "B:204",
      "B:205",
      "B:206",
      "B:207",
      "B:208",
      "B:209",
      "B:21",
      "B:210",
      "B:211",
      "B:212",
      "B:213",
      "B:214",
      "B:22",
      "B:23",
      "B:24",
      "B:25",
      "B:26",
      "B:27",
      "B:28",
      "B:29",
      "B:3",
      "B:30",
      "B:31",
      "B:32",
      "B:33",
      "B:34",
      "B:35",
      "B:36",
      "B:37",
      "B:38",
      "B:39",
      "B:4",
      "B:40",
      "B:41",
      "B:42",
      "B:43",
      "B:44",
      "B:45",
      "B:46",
      "B:47",
      "B:48",
      "B:49",
      "B:5",
      "B:50",
      "B:51",
      "B:52",
      "B:53",
      "B:54",
      "B:55",
      "B:56",
      "B:57",
      "B:58",
      "B:59",
      "B:6",
      "B:60",
      "B:61",
      "B:62",
      "B:63",
      "B:64",
      "B:65",
      "B:66",
      "B:67",
      "B:68",
      "B:69",
      "B:7",
      "B:70",
      "B:71",
      "B:72",
      "B:73",
      "B:74",
      "B:75",
      "B:76",
      "B:77",
      "B:78",
      "B:79",
      "B:8",
      "B:80",
      "B:81",
      "B:82",
      "B:83",
      "B:84",
      "B:85",
      "B:86",
      "B:87",
      "B:88",
      "B:89",
      "B:9",
      "B:90",
      "B:91",
      "B:92",
      "B:93",
      "B:94",
      "B:95",
      "B:96",
      "B:97",
      "B:98",
      "B:99"
    ],
    "A:27": [
      "A:10",
      "A:100",
      "A:101",
      "A:102",
      "A:103",
      "A:104",
      "A:105",
      "A:106",
      "A:107",
      "A:108",
      "A:109",
      "A:11",
      "A:110",
      "A:111",
      "A:112",
      "A:113",
      "A:114",
      "A:115",
      "A:116",
      "A:117",
      "A:118",
      "A:119",
      "A:12",
      "A:120",
      "A:121",
      "A:122",
      "A:123",
      "A:124",
      "A:125",
      "A:126",
      "A:127",
      "A:128",
      "A:129",
      "A:13",
      "A:130",
      "A:131",
      "A:132",
      "A:133",
      "A:134",
      "A:135",
      "A:136",
      "A:137",
      "A:138",
      "A:139",
      "A:14",
      "A:140",
      "A:141",
      "A:142",
      "A:143",
      "A:144",
      "A:145",
      "A:146",
      "A:147",
      "A:148",
      "A:149",
      "A:15",
      "A:150",
      "A:151",
      "A:152",
      "A:153",
      "A:154",
      "A:155",
      "A:156",
      "A:157",
      "A:158",
      "A:159",
      "A:16",
      "A:160",
      "A:161",
      "A:162",
      "A:163",
      "A:164",
      "A:165",
      "A:166",
      "A:167",
      "A:168",
      "A:169",
      "A:17",
      "A:170",
      "A:171",
      "A:172",
      "A:173",
      "A:174",
      "A:175",
      "A:176",
      "A:177",
      "A:178",
      "A:179",
      "A:18",
      "A:180",
      "A:181",
      "A:182",
      "A:183",
      "A:184",
      "A:185",
      "A:186",
      "A:187",
      "A:188",
      "A:189",
      "A:19",
      "A:190",
      "A:191",
      "A:192",
      "A:193",
      "A:194",
      "A:195",
      "A:196",
      "A:197",
      "A:198",
      "A:199",
      "A:2",
      "A:20",
      "A:200",
      "A:201",
      "A:202",
      "A:203",
      "A:204",
      "A:205",
      "A:206",
      "A:207",
      "A:208",
      "A:209",
      "A:21",
      "A:210",
      "A:211",
      "A:212",
      "A:213",
      "A:214",
      "A:22",
      "A:23",
      "A:24",
      "A:25",
      "A:26",
      "A:28",
      "A:29",
      "A:3",
      "A:30",
      "A:31",
      "A:32",
      "A:33",
      "A:34",
      "A:35",
      "A:36",
      "A:37",
      "A:38",
      "A:39",
      "A:4",
      "A:40",
      "A:41",
      "A:42",
      "A:43",
      "A:44",
      "A:45",
      "A:46",
      "A:47",
      "A:48",
      "A:49",
      "A:5",
      "A:50",
      "A:51",
      "A:52",
      "A:53",
      "A:54",
      "A:55",
      "A:56",
      "A:57",
      "A:58",
      "A:59",
      "A:6",
      "A:60",
      "A:61",
      "A:62",
      "A:63",
      "A:64",
      "A:65",
      "A:66",
      "A:67",
      "A:68",
      "A:69",
      "A:7",
      "A:70",
      "A:71",
      "A:72",
      "A:73",
      "A:74",
      "A:75",
      "A:76",
      "A:77",
      "A:78",
      "A:79",
      "A:8",
      "A:80",
      "A:81",
      "A:82",
      "A:83",
      "A:84",
      "A:85",
      "A:86",
      "A:87",
      "A:88",
      "A:89",
      "A:9",
      "A:90",
      "A:91",
      "A:92",
      "A:93",
      "A:94",
      "A:95",
      "A:96",
      "A:97",
      "A:98",
      "A:99",
      "B:1",
      "B:10",
      "B:100",
      "B:101",
      "B:102",
      "B:103",
      "B:104",
      "B:105",
      "B:106",
      "B:107",
      "B:108",
      "B:109",
      "B:11",
      "B:110",
      "B:111",
      "B:112",
      "B:113",
      "B:114",
      "B:115",
      "B:116",
      "B:117",
      "B:118",
```
