## Supplementary material for "Localized Reactivity on Proteins as Riemannian Manifolds: A Quantum-Inspired Geometric Model for Deterministic, Metal-Aware Reactive-Site Prediction": code bundle: result_bound_labels_unbound_features.json

```
{
  "case": "DB55_6A0Z_R",
  "AUROC_mean": 0.932746698498731,
  "AUROC_std": 0.06349136180477687,
  "fold_AUROCs": [
    1.0,
    0.815548780487805,
    0.9320987654320989,
    0.975609756097561,
    0.9404761904761905
  ],
  "AUPRC_mean": 0.6107918463132267,
  "AUPRC_std": 0.28063330634250827,
  "fold_AUPRCs": [
    1.0,
    0.48598688133571855,
    0.782258064516129,
    0.6190476190476191,
    0.16666666666666666
  ],
  "policyP_info": {
    "K_target": 5,
    "K_min": 2,
    "min_valid_folds": 2,
    "n_pos_groups": 13,
    "K_used": 5,
    "n_total_folds": 5,
    "n_valid_folds": 5,
    "n_skipped_train_single_class": 0,
    "n_skipped_test_single_class": 0,
    "reason": "OK"
  },
  "n_pos": 13,
  "n_neg": 414,
  "unbound_positive_residue_ids": [
    "A:30",
    "A:31",
    "A:54",
    "A:55",
    "A:56",
    "A:57",
    "A:58",
    "A:98",
    "A:99",
    "A:100",
    "B:92",
    "B:93",
    "B:94"
  ],
  "unbound_positive_residue_ids_path": "/content/benchmark_workdir/DB55_6A0Z_R/unbound_positive_residue_ids.json",
  "bound_positive_residue_ids_used": [
    "H:100",
    "H:30",
    "H:31",
    "H:54",
    "H:55",
    "H:56",
    "H:57",
    "H:58",
    "H:98",
    "H:99",
    "L:92",
    "L:93",
    "L:94"
  ],
  "bound_interface_report": {
    "cutoff_angstrom": 5.0,
    "coarse_margin_angstrom": 4.0,
    "scheme": "closest-heavy",
    "protein_only": true,
    "target_bound_chains": [
      "H",
      "L"
    ],
    "n_target_res": 435,
    "n_other_res": 270,
    "n_candidate_pairs": 59,
    "n_interface_target_res": 13,
    "backend_kdtree": "scipy.cKDTree",
    "auto_interface_labels": true
  },
  "mapping": {
    "n_bound_labels": 13,
    "n_mapped": 13,
    "n_dropped": 0,
    "mapped_examples": [
      {
        "bound": "H:100",
        "unbound": "A:100",
        "idx": 98
      },
      {
        "bound": "H:30",
        "unbound": "A:30",
        "idx": 28
      },
      {
        "bound": "H:31",
        "unbound": "A:31",
        "idx": 29
      },
      {
        "bound": "H:54",
        "unbound": "A:54",
        "idx": 52
      },
      {
        "bound": "H:55",
        "unbound": "A:55",
        "idx": 53
      },
      {
        "bound": "H:56",
        "unbound": "A:56",
        "idx": 54
      },
      {
        "bound": "H:57",
        "unbound": "A:57",
        "idx": 55
      },
      {
        "bound": "H:58",
        "unbound": "A:58",
        "idx": 56
      },
      {
        "bound": "H:98",
        "unbound": "A:98",
        "idx": 96
      },
      {
        "bound": "H:99",
        "unbound": "A:99",
        "idx": 97
      },
      {
        "bound": "L:92",
        "unbound": "B:92",
        "idx": 304
      },
      {
        "bound": "L:93",
        "unbound": "B:93",
        "idx": 305
      },
      {
        "bound": "L:94",
        "unbound": "B:94",
        "idx": 306
      }
    ],
    "dropped_examples": []
  },
  "mapping_extra": {
    "bound_to_unbound_chain_map": {
      "H": "A",
      "L": "B"
    },
    "chain_assignment": {
      "forced_hints": [],
      "unmatched_bound_chains": [
        "A"
      ],
      "unmatched_unbound_chains": [],
      "ambiguity": [],
      "pair_details_top": {
        "A": [
          {
            "unbound": "B",
            "identity": 0.09523809523809523,
            "coverage": 0.49065420560747663,
            "weight": 0.04672897196261682
          },
          {
            "unbound": "A",
            "identity": 0.09259259259259259,
            "coverage": 0.242152466367713,
            "weight": 0.02242152466367713
          }
        ],
        "H": [
          {
            "unbound": "A",
            "identity": 1.0,
            "coverage": 1.0,
            "weight": 1.0
          },
          {
            "unbound": "B",
            "identity": 0.11483253588516747,
            "coverage": 0.9766355140186916,
            "weight": 0.11214953271028039
          }
        ],
        "L": [
          {
            "unbound": "B",
            "identity": 1.0,
            "coverage": 1.0,
            "weight": 1.0
          },
          {
            "unbound": "A",
            "identity": 0.07216494845360824,
            "coverage": 0.45754716981132076,
            "weight": 0.0330188679245283
          }
        ]
      }
    },
    "dropped_chains_low_quality": [],
    "n_bound_chains_total": 3,
    "n_unbound_chains_total": 2
  },
  "symmetry": {
    "symmetry_groups": {
      "A": 0,
      "B": 1
    },
    "symmetry_policy": {
      "min_identity": 0.95,
      "min_coverage": 0.9
    },
    "collapse_only_within_symmetry_groups": true
  },
  "solvent": {
    "solvent_filter_applied": true,
    "source": "meta.json",
    "n_total": 427,
    "n_removed": 0,
    "n_unknown_resname": 0,
    "n_retained": 427,
    "solvent_codes": [
      "WAT",
      "HOH",
      "DOD",
      "TIP3"
    ]
  },
  "unbound_out_dir": "/content/benchmark_workdir/DB55_6A0Z_R/out_unbound",
  "unbound_structure": "/content/benchmark_workdir/_dataset_unpacked/6A0Z_r_u.pdb",
  "bound_structure": "/content/benchmark_workdir/_dataset_unpacked/6A0Z_bound_complex.pdb"
}
```
