## Supplementary material for "Localized Reactivity on Proteins as Riemannian Manifolds: A Quantum-Inspired Geometric Model for Deterministic, Metal-Aware Reactive-Site Prediction": code bundle: unbound_positive_residue_ids.json

```
{
  "unbound_positive_residue_ids": [
    "A:30",
    "A:31",
    "A:54",
    "A:55",
    "A:56",
    "A:57",
    "A:58",
    "A:98",
    "A:99",
    "A:100",
    "B:92",
    "B:93",
    "B:94"
  ]
}
```
