## Supplementary material for "Localized Reactivity on Proteins as Riemannian Manifolds: A Quantum-Inspired Geometric Model for Deterministic, Metal-Aware Reactive-Site Prediction": code bundle: env_features.json

```
{
  "A:454": {
    "id": "A:454",
    "chain": "A",
    "resseq": 454,
    "resname": "PRO",
    "sasa": 5.356066703796387,
    "partial_charge_B": -0.15000000000000005,
    "F_metal": 0.0,
    "F_P": 0.0,
    "F_hal": 0.0,
    "total_density": 21028.35546875,
    "centroid": [
      -3.416227340698242,
      -1.5653866529464722,
      -2.44301700592041
    ],
    "dipole_rho": [
      11544.59765625,
      -6097.93896484375,
      6169.95849609375
    ],
    "curv_rho": 29829376.0,
    "curv_rho_failed": false,
    "gpu_density_B_requested": "vector",
    "gpu_density_B_effective": "vector",
    "gpu_density_B_fallback_from_vector": false,
    "gpu_density_A_requested": null,
    "gpu_density_A_effective": null,
    "gpu_density_A_fallback_from_vector": false,
    "xtb_A_used": false,
    "xtb_A_success": false,
    "xtb_charge_length_mismatch": false
  },
  "A:455": {
    "id": "A:455",
    "chain": "A",
    "resseq": 455,
    "resname": "PRO",
    "sasa": 0.0,
    "partial_charge_B": -0.06000000000000002,
    "F_metal": 0.0,
    "F_P": 0.0,
    "F_hal": 0.0,
    "total_density": 25475.115234375,
    "centroid": [
      -3.2142624855041504,
      -1.6789168119430542,
      -2.3491852283477783
    ],
    "dipole_rho": [
      10700.8720703125,
      -7146.19482421875,
      4603.00146484375
    ],
    "curv_rho": 37299104.0,
    "curv_rho_failed": false,
    "gpu_density_B_requested": "vector",
    "gpu_density_B_effective": "vector",
    "gpu_density_B_fallback_from_vector": false,
    "gpu_density_A_requested": null,
    "gpu_density_A_effective": null,
    "gpu_density_A_fallback_from_vector": false,
    "xtb_A_used": false,
    "xtb_A_success": false,
    "xtb_charge_length_mismatch": false
  },
  "A:456": {
    "id": "A:456",
    "chain": "A",
    "resseq": 456,
    "resname": "VAL",
    "sasa": 0.7421056032180786,
    "partial_charge_B": -0.0810676490600728,
    "F_metal": 0.0,
    "F_P": 0.0,
    "F_hal": 0.0,
    "total_density": 26142.22265625,
    "centroid": [
      -3.0303821563720703,
      -1.6319915056228638,
      -2.4859588146209717
    ],
    "dipole_rho": [
      8007.45556640625,
      -7334.5302734375,
      10753.751953125
    ],
    "curv_rho": 38695024.0,
    "curv_rho_failed": false,
    "gpu_density_B_requested": "vector",
    "gpu_density_B_effective": "vector",
    "gpu_density_B_fallback_from_vector": false,
    "gpu_density_A_requested": null,
    "gpu_density_A_effective": null,
    "gpu_density_A_fallback_from_vector": false,
    "xtb_A_used": false,
    "xtb_A_success": false,
    "xtb_charge_length_mismatch": false
  },
  "A:457": {
    "id": "A:457",
    "chain": "A",
    "resseq": 457,
    "resname": "ILE",
    "sasa": 0.0,
    "partial_charge_B": -0.06000000000000002,
    "F_metal": 0.0,
    "F_P": 0.0,
    "F_hal": 0.0,
    "total_density": 31032.658203125,
    "centroid": [
      -2.833340883255005,
      -1.905610203742981,
      -2.4262452125549316
    ],
    "dipole_rho": [
      5579.556640625,
      -7640.171875,
      11101.701171875
    ],
    "curv_rho": 45752772.0,
    "curv_rho_failed": false,
    "gpu_density_B_requested": "vector",
    "gpu_density_B_effective": "vector",
    "gpu_density_B_fallback_from_vector": false,
    "gpu_density_A_requested": null,
    "gpu_density_A_effective": null,
    "gpu_density_A_fallback_from_vector": false,
    "xtb_A_used": false,
    "xtb_A_success": false,
    "xtb_charge_length_mismatch": false
  },
  "A:458": {
    "id": "A:458",
    "chain": "A",
    "resseq": 458,
    "resname": "ARG",
    "sasa": 7.786360740661621,
    "partial_charge_B": 1.2,
    "F_metal": 0.0,
    "F_P": 0.0,
    "F_hal": 0.0,
    "total_density": 27087.232421875,
    "centroid": [
      -2.7023069858551025,
      -1.7077887058258057,
      -2.6108312606811523
    ],
    "dipole_rho": [
      2641.5595703125,
      -11302.7119140625,
      15982.58984375
    ],
    "curv_rho": 40843752.0,
    "curv_rho_failed": false,
    "gpu_density_B_requested": "vector",
    "gpu_density_B_effective": "vector",
    "gpu_density_B_fallback_from_vector": false,
    "gpu_density_A_requested": null,
    "gpu_density_A_effective": null,
    "gpu_density_A_fallback_from_vector": false,
    "xtb_A_used": false,
    "xtb_A_success": false,
    "xtb_charge_length_mismatch": false
  },
  "A:459": {
    "id": "A:459",
    "chain": "A",
    "resseq": 459,
    "resname": "GLN",
    "sasa": 3.0268664360046387,
    "partial_charge_B": -0.291859529287827,
    "F_metal": 0.0,
    "F_P": 0.0,
    "F_hal": 0.0,
    "total_density": 31343.0625,
    "centroid": [
      -2.479283332824707,
      -1.8860207796096802,
      -2.5034093856811523
    ],
    "dipole_rho": [
      -4699.89501953125,
      -9241.9794921875,
      14461.75390625
    ],
    "curv_rho": 46747576.0,
    "curv_rho_failed": false,
    "gpu_density_B_requested": "vector",
    "gpu_density_B_effective": "vector",
    "gpu_density_B_fallback_from_vector": false,
    "gpu_density_A_requested": null,
    "gpu_density_A_effective": null,
    "gpu_density_A_fallback_from_vector": false,
    "xtb_A_used": false,
    "xtb_A_success": false,
    "xtb_charge_length_mismatch": false
  },
  "A:460": {
    "id": "A:460",
    "chain": "A",
    "resseq": 460,
    "resname": "GLY",
    "sasa": 0.0,
    "partial_charge_B": -0.06000000000000002,
    "F_metal": 0.0,
    "F_P": 0.0,
    "F_hal": 0.0,
    "total_density": 33651.88671875,
    "centroid": [
      -2.4606235027313232,
      -2.0761547088623047,
      -2.395113468170166
    ],
    "dipole_rho": [
      -2611.341552734375,
      -5309.5869140625,
      13248.2978515625
    ],
    "curv_rho": 50963996.0,
    "curv_rho_failed": false,
    "gpu_density_B_requested": "vector",
    "gpu_density_B_effective": "vector",
    "gpu_density_B_fallback_from_vector": false,
    "gpu_density_A_requested": null,
    "gpu_density_A_effective": null,
    "gpu_density_A_fallback_from_vector": false,
    "xtb_A_used": false,
    "xtb_A_success": false,
    "xtb_charge_length_mismatch": false
  },
  "A:461": {
    "id": "A:461",
    "chain": "A",
    "resseq": 461,
    "resname": "PRO",
    "sasa": 0.0,
    "partial_charge_B": -0.06000000000000002,
    "F_metal": 0.0,
    "F_P": 0.0,
    "F_hal": 0.0,
    "total_density": 35485.9765625,
    "centroid": [
      -2.393442153930664,
      -2.2334673404693604,
      -2.3037922382354736
    ],
    "dipole_rho": [
      -2663.9599609375,
      -1301.16845703125,
      10695.759765625
    ],
    "curv_rho": 52390852.0,
    "curv_rho_failed": false,
    "gpu_density_B_requested": "vector",
    "gpu_density_B_effective": "vector",
    "gpu_density_B_fallback_from_vector": false,
    "gpu_density_A_requested": null,
    "gpu_density_A_effective": null,
    "gpu_density_A_fallback_from_vector": false,
    "xtb_A_used": false,
    "xtb_A_success": false,
    "xtb_charge_length_mismatch": false
  },
  "A:462": {
    "id": "A:462",
    "chain": "A",
    "resseq": 462,
    "resname": "VAL",
    "sasa": 1.2906184196472168,
    "partial_charge_B": -0.09663938908112926,
    "F_metal": 0.0,
    "F_P": 0.0,
    "F_hal": 0.0,
    "total_density": 32602.6640625,
    "centroid": [
      -2.1490204334259033,
      -2.328160285949707,
      -2.412975311279297
    ],
    "dipole_rho": [
      -7713.52392578125,
      -1778.8167724609375,
      12951.05078125
    ],
    "curv_rho": 50219112.0,
    "curv_rho_failed": false,
    "gpu_density_B_requested": "vector",
    "gpu_density_B_effective": "vector",
    "gpu_density_B_fallback_from_vector": false,
    "gpu_density_A_requested": null,
    "gpu_density_A_effective": null,
    "gpu_density_A_fallback_from_vector": false,
    "xtb_A_used": false,
    "xtb_A_success": false,
    "xtb_charge_length_mismatch": false
  },
  "A:463": {
    "id": "A:463",
    "chain": "A",
    "resseq": 463,
    "resname": "ASN",
    "sasa": 2.753109931945801,
    "partial_charge_B": -0.27631617284256066,
    "F_metal": 0.0,
    "F_P": 0.0,
    "F_hal": 0.0,
    "total_density": 32587.431640625,
    "centroid": [
      -2.1159143447875977,
      -2.5185883045196533,
      -2.4122726917266846
    ],
    "dipole_rho": [
      -6024.24755859375,
      5763.4794921875,
      15558.140625
    ],
    "curv_rho": 48703320.0,
    "curv_rho_failed": false,
    "gpu_density_B_requested": "vector",
    "gpu_density_B_effective": "vector",
    "gpu_density_B_fallback_from_vector": false,
    "gpu_density_A_requested": null,
    "gpu_density_A_effective": null,
    "gpu_density_A_fallback_from_vector": false,
    "xtb_A_used": false,
    "xtb_A_success": false,
    "xtb_charge_length_mismatch": false
  },
  "A:464": {
    "id": "A:464",
    "chain": "A",
    "resseq": 464,
    "resname": "GLN",
    "sasa": 0.1261194348335266,
    "partial_charge_B": -0.12716081372032614,
    "F_metal": 0.0,
    "F_P": 0.0,
    "F_hal": 0.0,
    "total_density": 34753.02734375,
    "centroid": [
      -1.897933840751648,
      -2.5468387603759766,
      -2.2060511112213135
    ],
    "dipole_rho": [
      -12560.533203125,
      3508.310546875,
      11600.322265625
    ],
    "curv_rho": 49520272.0,
    "curv_rho_failed": false,
    "gpu_density_B_requested": "vector",
    "gpu_density_B_effective": "vector",
    "gpu_density_B_fallback_from_vector": false,
    "gpu_density_A_requested": null,
    "gpu_density_A_effective": null,
    "gpu_density_A_fallback_from_vector": false,
    "xtb_A_used": false,
    "xtb_A_success": false,
    "xtb_charge_length_mismatch": false
  },
  "A:465": {
    "id": "A:465",
    "chain": "A",
    "resseq": 465,
    "resname": "THR",
    "sasa": 2.946988821029663,
    "partial_charge_B": -0.7183105881169692,
    "F_metal": 0.0,
    "F_P": 0.0,
    "F_hal": 0.0,
    "total_density": 27106.380859375,
    "centroid": [
      -1.6470415592193604,
      -2.8204386234283447,
      -2.263918161392212
    ],
    "dipole_rho": [
      -10885.8798828125,
      6612.921875,
      9190.515625
    ],
    "curv_rho": 42204320.0,
    "curv_rho_failed": false,
    "gpu_density_B_requested": "vector",
    "gpu_density_B_effective": "vector",
    "gpu_density_B_fallback_from_vector": false,
    "gpu_density_A_requested": null,
    "gpu_density_A_effective": null,
    "gpu_density_A_fallback_from_vector": false,
    "xtb_A_used": false,
    "xtb_A_success": false,
    "xtb_charge_length_mismatch": false
  },
  "A:466": {
    "id": "A:466",
    "chain": "A",
    "resseq": 466,
    "resname": "VAL",
    "sasa": 0.0,
    "partial_charge_B": -0.06000000000000002,
    "F_metal": 0.0,
    "F_P": 0.0,
    "F_hal": 0.0,
    "total_density": 30588.927734375,
    "centroid": [
      -1.6718780994415283,
      -2.8121042251586914,
      -2.027895212173462
    ],
    "dipole_rho": [
      -14064.1181640625,
      6256.61962890625,
      3593.461181640625
    ],
    "curv_rho": 44783232.0,
    "curv_rho_failed": false,
    "gpu_density_B_requested": "vector",
    "gpu_density_B_effective": "vector",
    "gpu_density_B_fallback_from_vector": false,
    "gpu_density_A_requested": null,
    "gpu_density_A_effective": null,
    "gpu_density_A_fallback_from_vector": false,
    "xtb_A_used": false,
    "xtb_A_success": false,
    "xtb_charge_length_mismatch": false
  },
  "A:467": {
    "id": "A:467",
    "chain": "A",
    "resseq": 467,
    "resname": "ALA",
    "sasa": 1.0002293586730957,
    "partial_charge_B": -0.08839552890683942,
    "F_metal": 0.0,
    "F_P": 0.0,
    "F_hal": 0.0,
    "total_density": 27172.12890625,
    "centroid": [
      -1.4849308729171753,
      -2.852774143218994,
      -1.9489796161651611
    ],
    "dipole_rho": [
      -16157.9306640625,
      7433.37548828125,
      1284.7044677734375
    ],
    "curv_rho": 40531344.0,
    "curv_rho_failed": false,
    "gpu_density_B_requested": "vector",
    "gpu_density_B_effective": "vector",
    "gpu_density_B_fallback_from_vector": false,
    "gpu_density_A_requested": null,
    "gpu_density_A_effective": null,
    "gpu_density_A_fallback_from_vector": false,
    "xtb_A_used": false,
    "xtb_A_success": false,
    "xtb_charge_length_mismatch": false
  },
  "A:468": {
    "id": "A:468",
    "chain": "A",
    "resseq": 468,
    "resname": "VAL",
    "sasa": 0.0,
    "partial_charge_B": -0.06000000000000002,
    "F_metal": 0.0,
    "F_P": 0.0,
    "F_hal": 0.0,
    "total_density": 24798.46875,
    "centroid": [
      -1.435373306274414,
      -3.0112433433532715,
      -1.775335431098938
    ],
    "dipole_rho": [
      -13407.8662109375,
      8092.080078125,
      -3046.835693359375
    ],
    "curv_rho": 36922508.0,
    "curv_rho_failed": false,
    "gpu_density_B_requested": "vector",
    "gpu_density_B_effective": "vector",
    "gpu_density_B_fallback_from_vector": false,
    "gpu_density_A_requested": null,
    "gpu_density_A_effective": null,
    "gpu_density_A_fallback_from_vector": false,
    "xtb_A_used": false,
    "xtb_A_success": false,
    "xtb_charge_length_mismatch": false
  },
  "A:469": {
    "id": "A:469",
    "chain": "A",
    "resseq": 469,
    "resname": "ASP",
    "sasa": 2.900747060775757,
    "partial_charge_B": -1.2811442352828095,
    "F_metal": 0.0,
    "F_P": 0.0,
    "F_hal": 0.0,
    "total_density": 25162.5078125,
    "centroid": [
      -1.4056984186172485,
      -2.828770399093628,
      -1.6187257766723633
    ],
    "dipole_rho": [
      -15612.666015625,
      5770.50830078125,
      -6699.5361328125
    ],
    "curv_rho": 38542920.0,
    "curv_rho_failed": false,
    "gpu_density_B_requested": "vector",
    "gpu_density_B_effective": "vector",
    "gpu_density_B_fallback_from_vector": false,
    "gpu_density_A_requested": null,
    "gpu_density_A_effective": null,
    "gpu_density_A_fallback_from_vector": false,
    "xtb_A_used": false,
    "xtb_A_success": false,
    "xtb_charge_length_mismatch": false
  },
  "A:470": {
    "id": "A:470",
    "chain": "A",
    "resseq": 470,
    "resname": "GLY",
    "sasa": 0.1613273024559021,
    "partial_charge_B": -0.06457992363514117,
    "F_metal": 0.0,
    "F_P": 0.0,
    "F_hal": 0.0,
    "total_density": 28189.125,
    "centroid": [
      -1.5042325258255005,
      -2.6386353969573975,
      -1.7449356317520142
    ],
    "dipole_rho": [
      -16430.24609375,
      2793.956787109375,
      -2962.272216796875
    ],
    "curv_rho": 44238712.0,
    "curv_rho_failed": false,
    "gpu_density_B_requested": "vector",
    "gpu_density_B_effective": "vector",
    "gpu_density_B_fallback_from_vector": false,
    "gpu_density_A_requested": null,
    "gpu_density_A_effective": null,
    "gpu_density_A_fallback_from_vector": false,
    "xtb_A_used": false,
    "xtb_A_success": false,
    "xtb_charge_length_mismatch": false
  },
  "A:471": {
    "id": "A:471",
    "chain": "A",
    "resseq": 471,
    "resname": "THR",
    "sasa": 0.8263967037200928,
    "partial_charge_B": -0.4173029529953542,
    "F_metal": 0.0,
    "F_P": 0.0,
    "F_hal": 0.0,
    "total_density": 31495.138671875,
    "centroid": [
      -1.6032706499099731,
      -2.4569621086120605,
      -1.8135864734649658
    ],
    "dipole_rho": [
      -17540.060546875,
      -2646.185546875,
      -2690.153564453125
    ],
    "curv_rho": 47538004.0,
    "curv_rho_failed": false,
    "gpu_density_B_requested": "vector",
    "gpu_density_B_effective": "vector",
    "gpu_density_B_fallback_from_vector": false,
    "gpu_density_A_requested": null,
    "gpu_density_A_effective": null,
    "gpu_density_A_fallback_from_vector": false,
    "xtb_A_used": false,
    "xtb_A_success": false,
    "xtb_charge_length_mismatch": false
  },
  "A:472": {
    "id": "A:472",
    "chain": "A",
    "resseq": 472,
    "resname": "PHE",
    "sasa": 0.0,
    "partial_charge_B": -0.06000000000000002,
    "F_metal": 0.0,
    "F_P": 0.0,
    "F_hal": 0.0,
    "total_density": 37769.03515625,
    "centroid": [
      -1.913712501525879,
      -2.494624376296997,
      -1.891400933265686
    ],
    "dipole_rho": [
      -14393.912109375,
      955.3182373046875,
      -121.92415618896484
    ],
    "curv_rho": 50904912.0,
    "curv_rho_failed": false,
    "gpu_density_B_requested": "vector",
    "gpu_density_B_effective": "vector",
    "gpu_density_B_fallback_from_vector": false,
    "gpu_density_A_requested": null,
    "gpu_density_A_effective": null,
    "gpu_density_A_fallback_from_vector": false,
    "xtb_A_used": false,
    "xtb_A_success": false,
    "xtb_charge_length_mismatch": false
  },
  "A:473": {
    "id": "A:473",
    "chain": "A",
    "resseq": 473,
    "resname": "VAL",
    "sasa": 0.548512876033783,
    "partial_charge_B": -0.0755717417131738,
    "F_metal": 0.0,
    "F_P": 0.0,
    "F_hal": 0.0,
    "total_density": 36726.4453125,
    "centroid": [
      -1.945225477218628,
      -2.2421231269836426,
      -2.0157668590545654
    ],
    "dipole_rho": [
      -13972.7392578125,
      -7965.23974609375,
      1458.2005615234375
    ],
    "curv_rho": 52846372.0,
    "curv_rho_failed": false,
    "gpu_density_B_requested": "vector",
    "gpu_density_B_effective": "vector",
    "gpu_density_B_fallback_from_vector": false,
    "gpu_density_A_requested": null,
    "gpu_density_A_effective": null,
    "gpu_density_A_fallback_from_vector": false,
    "xtb_A_used": false,
    "xtb_A_success": false,
    "xtb_charge_length_mismatch": false
  },
  "A:474": {
    "id": "A:474",
    "chain": "A",
    "resseq": 474,
    "resname": "LEU",
    "sasa": 0.0,
    "partial_charge_B": -0.06000000000000002,
    "F_metal": 0.0,
    "F_P": 0.0,
    "F_hal": 0.0,
    "total_density": 40409.23828125,
    "centroid": [
      -2.153005838394165,
      -2.290386199951172,
      -2.033971071243286
    ],
    "dipole_rho": [
      -6875.876953125,
      -4401.529296875,
      4221.40380859375
    ],
    "curv_rho": 52915908.0,
    "curv_rho_failed": false,
    "gpu_density_B_requested": "vector",
    "gpu_density_B_effective": "vector",
    "gpu_density_B_fallback_from_vector": false,
    "gpu_density_A_requested": null,
    "gpu_density_A_effective": null,
    "gpu_density_A_fallback_from_vector": false,
    "xtb_A_used": false,
    "xtb_A_success": false,
    "xtb_charge_length_mismatch": false
  },
  "A:475": {
    "id": "A:475",
    "chain": "A",
    "resseq": 475,
    "resname": "SER",
    "sasa": 0.18917915225028992,
    "partial_charge_B": -0.32685305145122295,
    "F_metal": 0.0,
    "F_P": 0.0,
    "F_hal": 0.0,
    "total_density": 37675.421875,
    "centroid": [
      -2.3040404319763184,
      -2.059290647506714,
      -2.1721179485321045
    ],
    "dipole_rho": [
      -9228.2509765625,
      -11306.681640625,
      6497.06396484375
    ],
    "curv_rho": 52887328.0,
    "curv_rho_failed": false,
    "gpu_density_B_requested": "vector",
    "gpu_density_B_effective": "vector",
    "gpu_density_B_fallback_from_vector": false,
    "gpu_density_A_requested": null,
    "gpu_density_A_effective": null,
    "gpu_density_A_fallback_from_vector": false,
    "xtb_A_used": false,
    "xtb_A_success": false,
    "xtb_charge_length_mismatch": false
  },
  "A:476": {
    "id": "A:476",
    "chain": "A",
    "resseq": 476,
    "resname": "CYS",
    "sasa": 0.0,
    "partial_charge_B": -0.21000000000000002,
    "F_metal": 0.0,
    "F_P": 0.0,
    "F_hal": 0.0,
    "total_density": 37550.30078125,
    "centroid": [
      -2.5363426208496094,
      -1.9595139026641846,
      -2.174659252166748
    ],
    "dipole_rho": [
      -2949.293212890625,
      -12778.255859375,
      7007.16357421875
    ],
    "curv_rho": 51272744.0,
    "curv_rho_failed": false,
    "gpu_density_B_requested": "vector",
    "gpu_density_B_effective": "vector",
    "gpu_density_B_fallback_from_vector": false,
    "gpu_density_A_requested": null,
    "gpu_density_A_effective": null,
    "gpu_density_A_fallback_from_vector": false,
    "xtb_A_used": false,
    "xtb_A_success": false,
    "xtb_charge_length_mismatch": false
  },
  "A:477": {
    "id": "A:477",
    "chain": "A",
    "resseq": 477,
    "resname": "VAL",
    "sasa": 0.8389019966125488,
    "partial_charge_B": -0.08381560357958096,
    "F_metal": 0.0,
    "F_P": 0.0,
    "F_hal": 0.0,
    "total_density": 32163.7578125,
    "centroid": [
      -2.6149678230285645,
      -1.7315130233764648,
      -2.323585033416748
    ],
    "dipole_rho": [
      -2234.817138671875,
      -14299.048828125,
      9029.767578125
    ],
    "curv_rho": 47875920.0,
    "curv_rho_failed": false,
    "gpu_density_B_requested": "vector",
    "gpu_density_B_effective": "vector",
    "gpu_density_B_fallback_from_vector": false,
    "gpu_density_A_requested": null,
    "gpu_density_A_effective": null,
    "gpu_density_A_fallback_from_vector": false,
    "xtb_A_used": false,
    "xtb_A_success": false,
    "xtb_charge_length_mismatch": false
  },
  "A:478": {
    "id": "A:478",
    "chain": "A",
    "resseq": 478,
    "resname": "ALA",
    "sasa": 0.0,
    "partial_charge_B": -0.06000000000000002,
    "F_metal": 0.0,
    "F_P": 0.0,
    "F_hal": 0.0,
    "total_density": 30837.08984375,
    "centroid": [
      -2.8006081581115723,
      -1.6701785326004028,
      -2.2675154209136963
    ],
    "dipole_rho": [
      4082.583984375,
      -14722.8154296875,
      7235.1328125
    ],
    "curv_rho": 45450564.0,
    "curv_rho_failed": false,
    "gpu_density_B_requested": "vector",
    "gpu_density_B_effective": "vector",
    "gpu_density_B_fallback_from_vector": false,
    "gpu_density_A_requested": null,
    "gpu_density_A_effective": null,
    "gpu_density_A_fallback_from_vector": false,
    "xtb_A_used": false,
    "xtb_A_success": false,
    "xtb_charge_length_mismatch": false
  },
  "A:479": {
    "id": "A:479",
    "chain": "A",
    "resseq": 479,
    "resname": "THR",
    "sasa": 0.8066365718841553,
    "partial_charge_B": -0.4144980993391154,
    "F_metal": 0.0,
    "F_P": 0.0,
    "F_hal": 0.0,
    "total_density": 24837.8515625,
    "centroid": [
      -3.0141539573669434,
      -1.483115553855896,
      -2.4494247436523438
    ],
    "dipole_rho": [
      3715.46435546875,
      -12277.7392578125,
      7251.68115234375
    ],
    "curv_rho": 36485276.0,
    "curv_rho_failed": false,
    "gpu_density_B_requested": "vector",
    "gpu_density_B_effective": "vector",
    "gpu_density_B_fallback_from_vector": false,
    "gpu_density_A_requested": null,
    "gpu_density_A_effective": null,
    "gpu_density_A_fallback_from_vector": false,
    "xtb_A_used": false,
    "xtb_A_success": false,
    "xtb_charge_length_mismatch": false
  },
  "A:480": {
    "id": "A:480",
    "chain": "A",
    "resseq": 480,
    "resname": "GLY",
    "sasa": 0.0,
    "partial_charge_B": -0.06000000000000002,
    "F_metal": 0.0,
    "F_P": 0.0,
    "F_hal": 0.0,
    "total_density": 23069.921875,
    "centroid": [
      -3.149556875228882,
      -1.3656827211380005,
      -2.3391048908233643
    ],
    "dipole_rho": [
      6816.42822265625,
      -13727.359375,
      3872.7587890625
    ],
    "curv_rho": 33346158.0,
    "curv_rho_failed": false,
    "gpu_density_B_requested": "vector",
    "gpu_density_B_effective": "vector",
    "gpu_density_B_fallback_from_vector": false,
    "gpu_density_A_requested": null,
    "gpu_density_A_effective": null,
    "gpu_density_A_fallback_from_vector": false,
    "xtb_A_used": false,
    "xtb_A_success": false,
    "xtb_charge_length_mismatch": false
  },
  "A:481": {
    "id": "A:481",
    "chain": "A",
    "resseq": 481,
    "resname": "SER",
    "sasa": 6.842816352844238,
    "partial_charge_B": -0.75,
    "F_metal": 0.0,
    "F_P": 0.0,
    "F_hal": 0.0,
    "total_density": 18994.50390625,
    "centroid": [
      -3.374690294265747,
      -1.2387694120407104,
      -2.289240837097168
    ],
    "dipole_rho": [
      7376.38720703125,
      -12605.755859375,
      1766.6602783203125
    ],
    "curv_rho": 26669052.0,
    "curv_rho_failed": false,
    "gpu_density_B_requested": "vector",
    "gpu_density_B_effective": "vector",
    "gpu_density_B_fallback_from_vector": false,
    "gpu_density_A_requested": null,
    "gpu_density_A_effective": null,
    "gpu_density_A_fallback_from_vector": false,
    "xtb_A_used": false,
    "xtb_A_success": false,
    "xtb_charge_length_mismatch": false
  },
  "A:482": {
    "id": "A:482",
    "chain": "A",
    "resseq": 482,
    "resname": "PRO",
    "sasa": 1.1938221454620361,
    "partial_charge_B": -0.09389143794585572,
    "F_metal": 0.0,
    "F_P": 0.0,
    "F_hal": 0.0,
    "total_density": 20765.08984375,
    "centroid": [
      -3.3313803672790527,
      -1.3004735708236694,
      -2.1234707832336426
    ],
    "dipole_rho": [
      8043.62060546875,
      -11979.12890625,
      -1203.773193359375
    ],
    "curv_rho": 29344212.0,
    "curv_rho_failed": false,
    "gpu_density_B_requested": "vector",
    "gpu_density_B_effective": "vector",
    "gpu_density_B_fallback_from_vector": false,
    "gpu_density_A_requested": null,
    "gpu_density_A_effective": null,
    "gpu_density_A_fallback_from_vector": false,
    "xtb_A_used": false,
    "xtb_A_success": false,
    "xtb_charge_length_mismatch": false
  },
  "A:483": {
    "id": "A:483",
    "chain": "A",
    "resseq": 483,
    "resname": "VAL",
    "sasa": 3.291077136993408,
    "partial_charge_B": -0.15000000000000005,
    "F_metal": 0.0,
    "F_P": 0.0,
    "F_hal": 0.0,
    "total_density": 25310.626953125,
    "centroid": [
      -3.0440118312835693,
      -1.3966974020004272,
      -2.0293726921081543
    ],
    "dipole_rho": [
      5685.1953125,
      -16992.404296875,
      -1345.1114501953125
    ],
    "curv_rho": 37493252.0,
    "curv_rho_failed": false,
    "gpu_density_B_requested": "vector",
    "gpu_density_B_effective": "vector",
    "gpu_density_B_fallback_from_vector": false,
    "gpu_density_A_requested": null,
    "gpu_density_A_effective": null,
    "gpu_density_A_fallback_from_vector": false,
    "xtb_A_used": false,
    "xtb_A_success": false,
    "xtb_charge_length_mismatch": false
  },
  "A:484": {
    "id": "A:484",
    "chain": "A",
    "resseq": 484,
    "resname": "PRO",
    "sasa": 0.0,
    "partial_charge_B": -0.06000000000000002,
    "F_metal": 0.0,
    "F_P": 0.0,
    "F_hal": 0.0,
    "total_density": 28967.701171875,
    "centroid": [
      -2.954096794128418,
      -1.5632506608963013,
      -2.109422206878662
    ],
    "dipole_rho": [
      8526.552734375,
      -13547.591796875,
      -557.649658203125
    ],
    "curv_rho": 42500864.0,
    "curv_rho_failed": false,
    "gpu_density_B_requested": "vector",
    "gpu_density_B_effective": "vector",
    "gpu_density_B_fallback_from_vector": false,
    "gpu_density_A_requested": null,
    "gpu_density_A_effective": null,
    "gpu_density_A_fallback_from_vector": false,
    "xtb_A_used": false,
    "xtb_A_success": false,
    "xtb_charge_length_mismatch": false
  },
  "A:485": {
    "id": "A:485",
    "chain": "A",
    "resseq": 485,
    "resname": "THR",
    "sasa": 0.7347495555877686,
    "partial_charge_B": -0.4042940904706973,
    "F_metal": 0.0,
    "F_P": 0.0,
    "F_hal": 0.0,
    "total_density": 31283.330078125,
    "centroid": [
      -2.913459062576294,
      -1.7485747337341309,
      -1.932684063911438
    ],
    "dipole_rho": [
      9492.1982421875,
      -12319.482421875,
      -7238.0244140625
    ],
    "curv_rho": 46411116.0,
    "curv_rho_failed": false,
    "gpu_density_B_requested": "vector",
    "gpu_density_B_effective": "vector",
    "gpu_density_B_fallback_from_vector": false,
    "gpu_density_A_requested": null,
    "gpu_density_A_effective": null,
    "gpu_density_A_fallback_from_vector": false,
    "xtb_A_used": false,
    "xtb_A_success": false,
    "xtb_charge_length_mismatch": false
  },
  "A:486": {
    "id": "A:486",
    "chain": "A",
    "resseq": 486,
    "resname": "ILE",
    "sasa": 0.0,
    "partial_charge_B": -0.06000000000000002,
    "F_metal": 0.0,
    "F_P": 0.0,
    "F_hal": 0.0,
    "total_density": 36181.90625,
    "centroid": [
      -2.7140085697174072,
      -1.8850176334381104,
      -1.9812308549880981
    ],
    "dipole_rho": [
      6036.18212890625,
      -10639.01953125,
      -4404.9091796875
    ],
    "curv_rho": 50247512.0,
    "curv_rho_failed": false,
    "gpu_density_B_requested": "vector",
    "gpu_density_B_effective": "vector",
    "gpu_density_B_fallback_from_vector": false,
    "gpu_density_A_requested": null,
    "gpu_density_A_effective": null,
    "gpu_density_A_fallback_from_vector": false,
    "xtb_A_used": false,
    "xtb_A_success": false,
    "xtb_charge_length_mismatch": false
  },
  "A:487": {
    "id": "A:487",
    "chain": "A",
    "resseq": 487,
    "resname": "LEU",
    "sasa": 0.0,
    "partial_charge_B": -0.06000000000000002,
    "F_metal": 0.0,
    "F_P": 0.0,
    "F_hal": 0.0,
    "total_density": 34872.625,
    "centroid": [
      -2.794339179992676,
      -2.043626546859741,
      -1.8644808530807495
    ],
    "dipole_rho": [
      8605.6328125,
      -3870.0322265625,
      -8822.982421875
    ],
    "curv_rho": 50092708.0,
    "curv_rho_failed": false,
    "gpu_density_B_requested": "vector",
    "gpu_density_B_effective": "vector",
    "gpu_density_B_fallback_from_vector": false,
    "gpu_density_A_requested": null,
    "gpu_density_A_effective": null,
    "gpu_density_A_fallback_from_vector": false,
    "xtb_A_used": false,
    "xtb_A_success": false,
    "xtb_charge_length_mismatch": false
  },
  "A:488": {
    "id": "A:488",
    "chain": "A",
    "resseq": 488,
    "resname": "TRP",
    "sasa": 0.0,
    "partial_charge_B": 0.11999999999999997,
    "F_metal": 0.0,
    "F_P": 0.0,
    "F_hal": 0.0,
    "total_density": 40094.16796875,
    "centroid": [
      -2.484949827194214,
      -2.195950746536255,
      -1.8885544538497925
    ],
    "dipole_rho": [
      3201.23974609375,
      -2642.221435546875,
      -2723.43505859375
    ],
    "curv_rho": 52150760.0,
    "curv_rho_failed": false,
    "gpu_density_B_requested": "vector",
    "gpu_density_B_effective": "vector",
    "gpu_density_B_fallback_from_vector": false,
    "gpu_density_A_requested": null,
    "gpu_density_A_effective": null,
    "gpu_density_A_fallback_from_vector": false,
    "xtb_A_used": false,
    "xtb_A_success": false,
    "xtb_charge_length_mismatch": false
  },
  "A:489": {
    "id": "A:489",
    "chain": "A",
    "resseq": 489,
    "resname": "ARG",
    "sasa": 0.2848668694496155,
    "partial_charge_B": 0.544696724653539,
    "F_metal": 0.0,
    "F_P": 0.0,
    "F_hal": 0.0,
    "total_density": 37157.75390625,
    "centroid": [
      -2.6440768241882324,
      -2.4388558864593506,
      -1.9380767345428467
    ],
    "dipole_rho": [
      14460.9931640625,
      9199.55078125,
      -2365.742431640625
    ],
    "curv_rho": 52808740.0,
    "curv_rho_failed": false,
    "gpu_density_B_requested": "vector",
    "gpu_density_B_effective": "vector",
    "gpu_density_B_fallback_from_vector": false,
    "gpu_density_A_requested": null,
    "gpu_density_A_effective": null,
    "gpu_density_A_fallback_from_vector": false,
    "xtb_A_used": false,
    "xtb_A_success": false,
    "xtb_charge_length_mismatch": false
  },
  "A:490": {
    "id": "A:490",
    "chain": "A",
    "resseq": 490,
    "resname": "LYS",
    "sasa": 0.0,
    "partial_charge_B": 0.11999999999999997,
    "F_metal": 0.0,
    "F_P": 0.0,
    "F_hal": 0.0,
    "total_density": 35792.203125,
    "centroid": [
      -2.381976842880249,
      -2.6977694034576416,
      -1.813140630722046
    ],
    "dipole_rho": [
      4959.65625,
      12205.4423828125,
      -5573.49560546875
    ],
    "curv_rho": 50488692.0,
    "curv_rho_failed": false,
    "gpu_density_B_requested": "vector",
    "gpu_density_B_effective": "vector",
    "gpu_density_B_fallback_from_vector": false,
    "gpu_density_A_requested": null,
    "gpu_density_A_effective": null,
    "gpu_density_A_fallback_from_vector": false,
    "xtb_A_used": false,
    "xtb_A_success": false,
    "xtb_charge_length_mismatch": false
  },
  "A:491": {
    "id": "A:491",
    "chain": "A",
    "resseq": 491,
    "resname": "ASP",
    "sasa": 1.8646751642227173,
    "partial_charge_B": -1.0164266651602163,
    "F_metal": 0.0,
    "F_P": 0.0,
    "F_hal": 0.0,
    "total_density": 31890.599609375,
    "centroid": [
      -2.4625062942504883,
      -2.8149499893188477,
      -1.8548390865325928
    ],
    "dipole_rho": [
      8894.876953125,
      15409.15234375,
      -1113.431884765625
    ],
    "curv_rho": 48764876.0,
    "curv_rho_failed": false,
    "gpu_density_B_requested": "vector",
    "gpu_density_B_effective": "vector",
    "gpu_density_B_fallback_from_vector": false,
    "gpu_density_A_requested": null,
    "gpu_density_A_effective": null,
    "gpu_density_A_fallback_from_vector": false,
    "xtb_A_used": false,
    "xtb_A_success": false,
    "xtb_charge_length_mismatch": false
  },
  "A:492": {
    "id": "A:492",
    "chain": "A",
    "resseq": 492,
    "resname": "GLY",
    "sasa": 1.7040835618972778,
    "partial_charge_B": -0.10837725829775284,
    "F_metal": 0.0,
    "F_P": 0.0,
    "F_hal": 0.0,
    "total_density": 28578.71875,
    "centroid": [
      -2.73698353767395,
      -2.681469440460205,
      -1.8428573608398438
    ],
    "dipole_rho": [
      11604.1494140625,
      11261.595703125,
      -5498.03564453125
    ],
    "curv_rho": 48441600.0,
    "curv_rho_failed": false,
    "gpu_density_B_requested": "vector",
    "gpu_density_B_effective": "vector",
    "gpu_density_B_fallback_from_vector": false,
    "gpu_density_A_requested": null,
    "gpu_density_A_effective": null,
    "gpu_density_A_fallback_from_vector": false,
    "xtb_A_used": false,
    "xtb_A_success": false,
    "xtb_charge_length_mismatch": false
  },
  "A:493": {
    "id": "A:493",
    "chain": "A",
    "resseq": 493,
    "resname": "VAL",
    "sasa": 4.259040832519531,
    "partial_charge_B": -0.15000000000000005,
    "F_metal": 0.0,
    "F_P": 0.0,
    "F_hal": 0.0,
    "total_density": 30930.41015625,
    "centroid": [
      -2.6123287677764893,
      -2.6418912410736084,
      -1.662986159324646
    ],
    "dipole_rho": [
      11422.154296875,
      10539.599609375,
      -9677.69921875
    ],
    "curv_rho": 49216796.0,
    "curv_rho_failed": false,
    "gpu_density_B_requested": "vector",
    "gpu_density_B_effective": "vector",
    "gpu_density_B_fallback_from_vector": false,
    "gpu_density_A_requested": null,
    "gpu_density_A_effective": null,
    "gpu_density_A_fallback_from_vector": false,
    "xtb_A_used": false,
    "xtb_A_success": false,
    "xtb_charge_length_mismatch": false
  },
  "A:494": {
    "id": "A:494",
    "chain": "A",
    "resseq": 494,
    "resname": "LEU",
    "sasa": 1.6132731437683105,
    "partial_charge_B": -0.10579923973564619,
    "F_metal": 0.0,
    "F_P": 0.0,
    "F_hal": 0.0,
    "total_density": 32895.81640625,
    "centroid": [
      -2.7093470096588135,
      -2.3992409706115723,
      -1.6240323781967163
    ],
    "dipole_rho": [
      10402.583984375,
      4045.660400390625,
      -11955.408203125
    ],
    "curv_rho": 50201048.0,
    "curv_rho_failed": false,
    "gpu_density_B_requested": "vector",
    "gpu_density_B_effective": "vector",
    "gpu_density_B_fallback_from_vector": false,
    "gpu_density_A_requested": null,
    "gpu_density_A_effective": null,
    "gpu_density_A_fallback_from_vector": false,
    "xtb_A_used": false,
    "xtb_A_success": false,
    "xtb_charge_length_mismatch": false
  },
  "A:495": {
    "id": "A:495",
    "chain": "A",
    "resseq": 495,
    "resname": "VAL",
    "sasa": 0.0,
    "partial_charge_B": -0.06000000000000002,
    "F_metal": 0.0,
    "F_P": 0.0,
    "F_hal": 0.0,
    "total_density": 35561.28125,
    "centroid": [
      -2.4105112552642822,
      -2.394627332687378,
      -1.6499532461166382
    ],
    "dipole_rho": [
      5423.73095703125,
      2458.8671875,
      -13443.544921875
    ],
    "curv_rho": 52396648.0,
    "curv_rho_failed": false,
    "gpu_density_B_requested": "vector",
    "gpu_density_B_effective": "vector",
    "gpu_density_B_fallback_from_vector": false,
    "gpu_density_A_requested": null,
    "gpu_density_A_effective": null,
    "gpu_density_A_fallback_from_vector": false,
    "xtb_A_used": false,
    "xtb_A_success": false,
    "xtb_charge_length_mismatch": false
  },
  "A:496": {
    "id": "A:496",
    "chain": "A",
    "resseq": 496,
    "resname": "SER",
    "sasa": 0.0,
    "partial_charge_B": -0.3,
    "F_metal": 0.0,
    "F_P": 0.0,
    "F_hal": 0.0,
    "total_density": 33767.87109375,
    "centroid": [
      -2.349886655807495,
      -2.4096031188964844,
      -1.464248538017273
    ],
    "dipole_rho": [
      2799.235595703125,
      1338.2130126953125,
      -19890.916015625
    ],
    "curv_rho": 50942908.0,
    "curv_rho_failed": false,
    "gpu_density_B_requested": "vector",
    "gpu_density_B_effective": "vector",
    "gpu_density_B_fallback_from_vector": false,
    "gpu_density_A_requested": null,
    "gpu_density_A_effective": null,
    "gpu_density_A_fallback_from_vector": false,
    "xtb_A_used": false,
    "xtb_A_success": false,
    "xtb_charge_length_mismatch": false
  },
  "A:497": {
    "id": "A:497",
    "chain": "A",
    "resseq": 497,
    "resname": "THR",
    "sasa": 0.31529858708381653,
    "partial_charge_B": -0.3447550857520383,
    "F_metal": 0.0,
    "F_P": 0.0,
    "F_hal": 0.0,
    "total_density": 30464.203125,
    "centroid": [
      -2.4377410411834717,
      -2.20227313041687,
      -1.3493307828903198
    ],
    "dipole_rho": [
      2623.00390625,
      -3578.723876953125,
      -20034.63671875
    ],
    "curv_rho": 49657744.0,
    "curv_rho_failed": false,
    "gpu_density_B_requested": "vector",
    "gpu_density_B_effective": "vector",
    "gpu_density_B_fallback_from_vector": false,
    "gpu_density_A_requested": null,
    "gpu_density_A_effective": null,
    "gpu_density_A_fallback_from_vector": false,
    "xtb_A_used": false,
    "xtb_A_success": false,
    "xtb_charge_length_mismatch": false
  },
  "A:498": {
    "id": "A:498",
    "chain": "A",
    "resseq": 498,
    "resname": "GLN",
    "sasa": 9.72865104675293,
    "partial_charge_B": -0.30000000000000004,
    "F_metal": 0.0,
    "F_P": 0.0,
    "F_hal": 0.0,
    "total_density": 27618.59765625,
    "centroid": [
      -2.303098678588867,
      -2.2911524772644043,
      -1.1896336078643799
    ],
    "dipole_rho": [
      728.5498046875,
      -2698.861572265625,
      -22801.00390625
    ],
    "curv_rho": 45969024.0,
    "curv_rho_failed": false,
    "gpu_density_B_requested": "vector",
    "gpu_density_B_effective": "vector",
    "gpu_density_B_fallback_from_vector": false,
    "gpu_density_A_requested": null,
    "gpu_density_A_effective": null,
    "gpu_density_A_fallback_from_vector": false,
    "xtb_A_used": false,
    "xtb_A_success": false,
    "xtb_charge_length_mismatch": false
  },
  "A:499": {
    "id": "A:499",
    "chain": "A",
    "resseq": 499,
    "resname": "ASP",
    "sasa": 0.0,
    "partial_charge_B": -0.54,
    "F_metal": 0.0,
    "F_P": 0.0,
    "F_hal": 0.0,
    "total_density": 29630.9921875,
    "centroid": [
      -2.0148966312408447,
      -2.4979982376098633,
      -1.280853509902954
    ],
    "dipole_rho": [
      -3144.86376953125,
      -454.7870788574219,
      -17648.3203125
    ],
    "curv_rho": 45504396.0,
    "curv_rho_failed": false,
    "gpu_density_B_requested": "vector",
    "gpu_density_B_effective": "vector",
    "gpu_density_B_fallback_from_vector": false,
    "gpu_density_A_requested": null,
    "gpu_density_A_effective": null,
    "gpu_density_A_fallback_from_vector": false,
    "xtb_A_used": false,
    "xtb_A_success": false,
    "xtb_charge_length_mismatch": false
  },
  "A:500": {
    "id": "A:500",
    "chain": "A",
    "resseq": 500,
    "resname": "SER",
    "sasa": 3.1575005054473877,
    "partial_charge_B": -0.7481916877281665,
    "F_metal": 0.0,
    "F_P": 0.0,
    "F_hal": 0.0,
    "total_density": 26909.806640625,
    "centroid": [
      -1.904019832611084,
      -2.3356196880340576,
      -1.215840220451355
    ],
    "dipole_rho": [
      -8750.2470703125,
      -777.3250732421875,
      -18055.318359375
    ],
    "curv_rho": 44295840.0,
    "curv_rho_failed": false,
    "gpu_density_B_requested": "vector",
    "gpu_density_B_effective": "vector",
    "gpu_density_B_fallback_from_vector": false,
    "gpu_density_A_requested": null,
    "gpu_density_A_effective": null,
    "gpu_density_A_fallback_from_vector": false,
    "xtb_A_used": false,
    "xtb_A_success": false,
    "xtb_charge_length_mismatch": false
  },
  "A:501": {
    "id": "A:501",
    "chain": "A",
    "resseq": 501,
    "resname": "ARG",
    "sasa": 0.0,
    "partial_charge_B": 0.4799999999999999,
    "F_metal": 0.0,
    "F_P": 0.0,
    "F_hal": 0.0,
    "total_density": 35195.6875,
    "centroid": [
      -1.86850106716156,
      -2.562244176864624,
      -1.5082263946533203
    ],
    "dipole_rho": [
      -11082.193359375,
      2285.524658203125,
      -18052.482421875
    ],
    "curv_rho": 47483332.0,
    "curv_rho_failed": false,
    "gpu_density_B_requested": "vector",
    "gpu_density_B_effective": "vector",
    "gpu_density_B_fallback_from_vector": false,
    "gpu_density_A_requested": null,
    "gpu_density_A_effective": null,
    "gpu_density_A_fallback_from_vector": false,
    "xtb_A_used": false,
    "xtb_A_success": false,
    "xtb_charge_length_mismatch": false
  },
  "A:502": {
    "id": "A:502",
    "chain": "A",
    "resseq": 502,
    "resname": "ILE",
    "sasa": 0.0,
    "partial_charge_B": -0.06000000000000002,
    "F_metal": 0.0,
    "F_P": 0.0,
    "F_hal": 0.0,
    "total_density": 34624.37890625,
    "centroid": [
      -2.068692684173584,
      -2.4029085636138916,
      -1.485216498374939
    ],
    "dipole_rho": [
      -5499.40380859375,
      -1741.050537109375,
      -14336.3623046875
    ],
    "curv_rho": 50875408.0,
    "curv_rho_failed": false,
    "gpu_density_B_requested": "vector",
    "gpu_density_B_effective": "vector",
    "gpu_density_B_fallback_from_vector": false,
    "gpu_density_A_requested": null,
    "gpu_density_A_effective": null,
    "gpu_density_A_fallback_from_vector": false,
    "xtb_A_used": false,
    "xtb_A_success": false,
    "xtb_charge_length_mismatch": false
  },
  "A:503": {
    "id": "A:503",
    "chain": "A",
    "resseq": 503,
    "resname": "LYS",
    "sasa": 1.9307643175125122,
    "partial_charge_B": 0.22962500453486284,
    "F_metal": 0.0,
    "F_P": 0.0,
    "F_hal": 0.0,
    "total_density": 34524.640625,
    "centroid": [
      -2.045358657836914,
      -2.114077091217041,
      -1.5331408977508545
    ],
    "dipole_rho": [
      -12166.59765625,
      -8951.822265625,
      -16735.50390625
    ],
    "curv_rho": 51291492.0,
    "curv_rho_failed": false,
    "gpu_density_B_requested": "vector",
    "gpu_density_B_effective": "vector",
    "gpu_density_B_fallback_from_vector": false,
    "gpu_density_A_requested": null,
    "gpu_density_A_effective": null,
    "gpu_density_A_fallback_from_vector": false,
    "xtb_A_used": false,
    "xtb_A_success": false,
    "xtb_charge_length_mismatch": false
  },
  "A:504": {
    "id": "A:504",
    "chain": "A",
    "resseq": 504,
    "resname": "GLN",
    "sasa": 0.0,
    "partial_charge_B": -0.12,
    "F_metal": 0.0,
    "F_P": 0.0,
    "F_hal": 0.0,
    "total_density": 35444.2578125,
    "centroid": [
      -2.3059816360473633,
      -2.063930034637451,
      -1.5643370151519775
    ],
    "dipole_rho": [
      -2481.624267578125,
      -9219.3271484375,
      -13253.9208984375
    ],
    "curv_rho": 51820196.0,
    "curv_rho_failed": false,
    "gpu_density_B_requested": "vector",
    "gpu_density_B_effective": "vector",
    "gpu_density_B_fallback_from_vector": false,
    "gpu_density_A_requested": null,
    "gpu_density_A_effective": null,
    "gpu_density_A_fallback_from_vector": false,
    "xtb_A_used": false,
    "xtb_A_success": false,
    "xtb_charge_length_mismatch": false
  },
  "A:505": {
    "id": "A:505",
    "chain": "A",
    "resseq": 505,
    "resname": "LEU",
    "sasa": 2.865640163421631,
    "partial_charge_B": -0.14135270914761608,
    "F_metal": 0.0,
    "F_P": 0.0,
    "F_hal": 0.0,
    "total_density": 33369.45703125,
    "centroid": [
      -2.111006259918213,
      -1.9027869701385498,
      -1.677970051765442
    ],
    "dipole_rho": [
      -9128.0048828125,
      -16145.798828125,
      -9338.2734375
    ],
    "curv_rho": 51553112.0,
    "curv_rho_failed": false,
    "gpu_density_B_requested": "vector",
    "gpu_density_B_effective": "vector",
    "gpu_density_B_fallback_from_vector": false,
    "gpu_density_A_requested": null,
    "gpu_density_A_effective": null,
    "gpu_density_A_fallback_from_vector": false,
    "xtb_A_used": false,
    "xtb_A_success": false,
    "xtb_charge_length_mismatch": false
  },
  "A:506": {
    "id": "A:506",
    "chain": "A",
    "resseq": 506,
    "resname": "GLU",
    "sasa": 3.1655921936035156,
    "partial_charge_B": -1.3488124736108729,
    "F_metal": 0.0,
    "F_P": 0.0,
    "F_hal": 0.0,
    "total_density": 32851.1640625,
    "centroid": [
      -2.406055450439453,
      -1.7106472253799438,
      -1.8314316272735596
    ],
    "dipole_rho": [
      -6117.60498046875,
      -19392.501953125,
      -5845.62744140625
    ],
    "curv_rho": 51001640.0,
    "curv_rho_failed": false,
    "gpu_density_B_requested": "vector",
    "gpu_density_B_effective": "vector",
    "gpu_density_B_fallback_from_vector": false,
    "gpu_density_A_requested": null,
    "gpu_density_A_effective": null,
    "gpu_density_A_fallback_from_vector": false,
    "xtb_A_used": false,
    "xtb_A_success": false,
    "xtb_charge_length_mismatch": false
  },
  "A:507": {
    "id": "A:507",
    "chain": "A",
    "resseq": 507,
    "resname": "ASN",
    "sasa": 0.06453092396259308,
    "partial_charge_B": -0.12366393907732465,
    "F_metal": 0.0,
    "F_P": 0.0,
    "F_hal": 0.0,
    "total_density": 33098.80859375,
    "centroid": [
      -2.61968731880188,
      -1.6628106832504272,
      -1.8944123983383179
    ],
    "dipole_rho": [
      175.0121307373047,
      -15054.9296875,
      -5857.24951171875
    ],
    "curv_rho": 48519640.0,
    "curv_rho_failed": false,
    "gpu_density_B_requested": "vector",
    "gpu_density_B_effective": "vector",
    "gpu_density_B_fallback_from_vector": false,
    "gpu_density_A_requested": null,
    "gpu_density_A_effective": null,
    "gpu_density_A_fallback_from_vector": false,
    "xtb_A_used": false,
    "xtb_A_success": false,
    "xtb_charge_length_mismatch": false
  },
  "A:508": {
    "id": "A:508",
    "chain": "A",
    "resseq": 508,
    "resname": "GLY",
    "sasa": 0.0,
    "partial_charge_B": -0.06000000000000002,
    "F_metal": 0.0,
    "F_P": 0.0,
    "F_hal": 0.0,
    "total_density": 35406.1796875,
    "centroid": [
      -2.424438238143921,
      -1.859560489654541,
      -1.9855114221572876
    ],
    "dipole_rho": [
      -1937.1875,
      -12704.99609375,
      -1058.15869140625
    ],
    "curv_rho": 52639708.0,
    "curv_rho_failed": false,
    "gpu_density_B_requested": "vector",
    "gpu_density_B_effective": "vector",
    "gpu_density_B_fallback_from_vector": false,
    "gpu_density_A_requested": null,
    "gpu_density_A_effective": null,
    "gpu_density_A_fallback_from_vector": false,
    "xtb_A_used": false,
    "xtb_A_success": false,
    "xtb_charge_length_mismatch": false
  },
  "A:509": {
    "id": "A:509",
    "chain": "A",
    "resseq": 509,
    "resname": "VAL",
    "sasa": 0.0,
    "partial_charge_B": -0.06000000000000002,
    "F_metal": 0.0,
    "F_P": 0.0,
    "F_hal": 0.0,
    "total_density": 36709.64453125,
    "centroid": [
      -2.2708568572998047,
      -1.9429956674575806,
      -1.9063969850540161
    ],
    "dipole_rho": [
      -8029.43701171875,
      -14327.6162109375,
      -2854.85302734375
    ],
    "curv_rho": 53639352.0,
    "curv_rho_failed": false,
    "gpu_density_B_requested": "vector",
    "gpu_density_B_effective": "vector",
    "gpu_density_B_fallback_from_vector": false,
    "gpu_density_A_requested": null,
    "gpu_density_A_effective": null,
    "gpu_density_A_fallback_from_vector": false,
    "xtb_A_used": false,
    "xtb_A_success": false,
    "xtb_charge_length_mismatch": false
  },
  "A:510": {
    "id": "A:510",
    "chain": "A",
    "resseq": 510,
    "resname": "LEU",
    "sasa": 0.0,
    "partial_charge_B": -0.06000000000000002,
    "F_metal": 0.0,
    "F_P": 0.0,
    "F_hal": 0.0,
    "total_density": 39583.3828125,
    "centroid": [
      -2.21183443069458,
      -2.2103919982910156,
      -1.8303680419921875
    ],
    "dipole_rho": [
      -6040.310546875,
      -6738.748046875,
      -5843.22509765625
    ],
    "curv_rho": 53228124.0,
    "curv_rho_failed": false,
    "gpu_density_B_requested": "vector",
    "gpu_density_B_effective": "vector",
    "gpu_density_B_fallback_from_vector": false,
    "gpu_density_A_requested": null,
    "gpu_density_A_effective": null,
    "gpu_density_A_fallback_from_vector": false,
    "xtb_A_used": false,
    "xtb_A_success": false,
    "xtb_charge_length_mismatch": false
  },
  "A:511": {
    "id": "A:511",
    "chain": "A",
    "resseq": 511,
    "resname": "GLN",
    "sasa": 0.47477808594703674,
    "partial_charge_B": -0.14695696691352395,
    "F_metal": 0.0,
    "F_P": 0.0,
    "F_hal": 0.0,
    "total_density": 36909.4296875,
    "centroid": [
      -1.951495885848999,
      -2.203615665435791,
      -1.7020111083984375
    ],
    "dipole_rho": [
      -15684.7060546875,
      -8716.1318359375,
      -6662.9736328125
    ],
    "curv_rho": 52435124.0,
    "curv_rho_failed": false,
    "gpu_density_B_requested": "vector",
    "gpu_density_B_effective": "vector",
    "gpu_density_B_fallback_from_vector": false,
    "gpu_density_A_requested": null,
    "gpu_density_A_effective": null,
    "gpu_density_A_fallback_from_vector": false,
    "xtb_A_used": false,
    "xtb_A_success": false,
    "xtb_charge_length_mismatch": false
  },
  "A:512": {
    "id": "A:512",
    "chain": "A",
    "resseq": 512,
    "resname": "ILE",
    "sasa": 0.0,
    "partial_charge_B": -0.06000000000000002,
    "F_metal": 0.0,
    "F_P": 0.0,
    "F_hal": 0.0,
    "total_density": 37336.7890625,
    "centroid": [
      -1.9495007991790771,
      -2.4395763874053955,
      -1.723731279373169
    ],
    "dipole_rho": [
      -12432.712890625,
      -93.39682006835938,
      -7864.29638671875
    ],
    "curv_rho": 51649140.0,
    "curv_rho_failed": false,
    "gpu_density_B_requested": "vector",
    "gpu_density_B_effective": "vector",
    "gpu_density_B_fallback_from_vector": false,
    "gpu_density_A_requested": null,
    "gpu_density_A_effective": null,
    "gpu_density_A_fallback_from_vector": false,
    "xtb_A_used": false,
    "xtb_A_success": false,
    "xtb_charge_length_mismatch": false
  },
  "A:513": {
    "id": "A:513",
    "chain": "A",
    "resseq": 513,
    "resname": "ARG",
    "sasa": 3.2601430416107178,
    "partial_charge_B": 1.2,
    "F_metal": 0.0,
    "F_P": 0.0,
    "F_hal": 0.0,
    "total_density": 32617.677734375,
    "centroid": [
      -1.67824387550354,
      -2.418825626373291,
      -1.542434573173523
    ],
    "dipole_rho": [
      -17924.837890625,
      -7389.0341796875,
      -11410.48828125
    ],
    "curv_rho": 47173756.0,
    "curv_rho_failed": false,
    "gpu_density_B_requested": "vector",
    "gpu_density_B_effective": "vector",
    "gpu_density_B_fallback_from_vector": false,
    "gpu_density_A_requested": null,
    "gpu_density_A_effective": null,
    "gpu_density_A_fallback_from_vector": false,
    "xtb_A_used": false,
    "xtb_A_success": false,
    "xtb_charge_length_mismatch": false
  },
  "A:514": {
    "id": "A:514",
    "chain": "A",
    "resseq": 514,
    "resname": "TYR",
    "sasa": 4.8380446434021,
    "partial_charge_B": -0.75,
    "F_metal": 0.0,
    "F_P": 0.0,
    "F_hal": 0.0,
    "total_density": 29592.8203125,
    "centroid": [
      -1.5662474632263184,
      -2.6178138256073,
      -1.5153056383132935
    ],
    "dipole_rho": [
      -19347.958984375,
      130.0478515625,
      -11977.373046875
    ],
    "curv_rho": 44166644.0,
    "curv_rho_failed": false,
    "gpu_density_B_requested": "vector",
    "gpu_density_B_effective": "vector",
    "gpu_density_B_fallback_from_vector": false,
    "gpu_density_A_requested": null,
    "gpu_density_A_effective": null,
    "gpu_density_A_fallback_from_vector": false,
    "xtb_A_used": false,
    "xtb_A_success": false,
    "xtb_charge_length_mismatch": false
  },
  "A:515": {
    "id": "A:515",
    "chain": "A",
    "resseq": 515,
    "resname": "ALA",
    "sasa": 0.0,
    "partial_charge_B": -0.06000000000000002,
    "F_metal": 0.0,
    "F_P": 0.0,
    "F_hal": 0.0,
    "total_density": 29804.728515625,
    "centroid": [
      -1.6404342651367188,
      -2.793823480606079,
      -1.693651556968689
    ],
    "dipole_rho": [
      -12057.626953125,
      6559.91259765625,
      -6349.35107421875
    ],
    "curv_rho": 44449616.0,
    "curv_rho_failed": false,
    "gpu_density_B_requested": "vector",
    "gpu_density_B_effective": "vector",
    "gpu_density_B_fallback_from_vector": false,
    "gpu_density_A_requested": null,
    "gpu_density_A_effective": null,
    "gpu_density_A_fallback_from_vector": false,
    "xtb_A_used": false,
    "xtb_A_success": false,
    "xtb_charge_length_mismatch": false
  },
  "A:516": {
    "id": "A:516",
    "chain": "A",
    "resseq": 516,
    "resname": "LYS",
    "sasa": 4.359622955322266,
    "partial_charge_B": 0.29999999999999993,
    "F_metal": 0.0,
    "F_P": 0.0,
    "F_hal": 0.0,
    "total_density": 30330.650390625,
    "centroid": [
      -1.7389341592788696,
      -2.916496992111206,
      -1.6151665449142456
    ],
    "dipole_rho": [
      -8887.5791015625,
      12563.048828125,
      -12720.33203125
    ],
    "curv_rho": 43184184.0,
    "curv_rho_failed": false,
    "gpu_density_B_requested": "vector",
    "gpu_density_B_effective": "vector",
    "gpu_density_B_fallback_from_vector": false,
    "gpu_density_A_requested": null,
    "gpu_density_A_effective": null,
    "gpu_density_A_fallback_from_vector": false,
    "xtb_A_used": false,
    "xtb_A_success": false,
    "xtb_charge_length_mismatch": false
  },
  "A:517": {
    "id": "A:517",
    "chain": "A",
    "resseq": 517,
    "resname": "LEU",
    "sasa": 3.7750589847564697,
    "partial_charge_B": -0.15000000000000005,
    "F_metal": 0.0,
    "F_P": 0.0,
    "F_hal": 0.0,
    "total_density": 25518.990234375,
    "centroid": [
      -1.740164041519165,
      -3.1726200580596924,
      -1.7335299253463745
    ],
    "dipole_rho": [
      -7105.4775390625,
      13983.9091796875,
      -3509.943359375
    ],
    "curv_rho": 38028684.0,
    "curv_rho_failed": false,
    "gpu_density_B_requested": "vector",
    "gpu_density_B_effective": "vector",
    "gpu_density_B_fallback_from_vector": false,
    "gpu_density_A_requested": null,
    "gpu_density_A_effective": null,
    "gpu_density_A_fallback_from_vector": false,
    "xtb_A_used": false,
    "xtb_A_success": false,
    "xtb_charge_length_mismatch": false
  },
  "A:518": {
    "id": "A:518",
    "chain": "A",
    "resseq": 518,
    "resname": "GLY",
    "sasa": 0.45171648263931274,
    "partial_charge_B": -0.07282378719366564,
    "F_metal": 0.0,
    "F_P": 0.0,
    "F_hal": 0.0,
    "total_density": 28695.666015625,
    "centroid": [
      -2.0072779655456543,
      -3.001383066177368,
      -1.6827455759048462
    ],
    "dipole_rho": [
      -4286.50048828125,
      14785.939453125,
      -6305.73876953125
    ],
    "curv_rho": 44788732.0,
    "curv_rho_failed": false,
    "gpu_density_B_requested": "vector",
    "gpu_density_B_effective": "vector",
    "gpu_density_B_fallback_from_vector": false,
    "gpu_density_A_requested": null,
    "gpu_density_A_effective": null,
    "gpu_density_A_fallback_from_vector": false,
    "xtb_A_used": false,
    "xtb_A_success": false,
    "xtb_charge_length_mismatch": false
  },
  "A:519": {
    "id": "A:519",
    "chain": "A",
    "resseq": 519,
    "resname": "ASP",
    "sasa": 0.0,
    "partial_charge_B": -0.54,
    "F_metal": 0.0,
    "F_P": 0.0,
    "F_hal": 0.0,
    "total_density": 33918.82421875,
    "centroid": [
      -1.9734677076339722,
      -2.819200038909912,
      -1.750429391860962
    ],
    "dipole_rho": [
      -5609.49951171875,
      11474.740234375,
      -6504.0810546875
    ],
    "curv_rho": 47377524.0,
    "curv_rho_failed": false,
    "gpu_density_B_requested": "vector",
    "gpu_density_B_effective": "vector",
    "gpu_density_B_fallback_from_vector": false,
    "gpu_density_A_requested": null,
    "gpu_density_A_effective": null,
    "gpu_density_A_fallback_from_vector": false,
    "xtb_A_used": false,
    "xtb_A_success": false,
    "xtb_charge_length_mismatch": false
  },
  "A:520": {
    "id": "A:520",
    "chain": "A",
    "resseq": 520,
    "resname": "THR",
    "sasa": 0.19359277188777924,
    "partial_charge_B": -0.3274795430799349,
    "F_metal": 0.0,
    "F_P": 0.0,
    "F_hal": 0.0,
    "total_density": 30288.462890625,
    "centroid": [
      -2.0027875900268555,
      -2.993589401245117,
      -1.8931388854980469
    ],
    "dipole_rho": [
      -1451.3055419921875,
      14758.16015625,
      1044.6463623046875
    ],
    "curv_rho": 45114172.0,
    "curv_rho_failed": false,
    "gpu_density_B_requested": "vector",
    "gpu_density_B_effective": "vector",
    "gpu_density_B_fallback_from_vector": false,
    "gpu_density_A_requested": null,
    "gpu_density_A_effective": null,
    "gpu_density_A_fallback_from_vector": false,
    "xtb_A_used": false,
    "xtb_A_success": false,
    "xtb_charge_length_mismatch": false
  },
  "A:521": {
    "id": "A:521",
    "chain": "A",
    "resseq": 521,
    "resname": "GLY",
    "sasa": 0.0,
    "partial_charge_B": -0.06000000000000002,
    "F_metal": 0.0,
    "F_P": 0.0,
    "F_hal": 0.0,
    "total_density": 32187.8125,
    "centroid": [
      -2.2254691123962402,
      -2.844895362854004,
      -2.051295042037964
    ],
    "dipole_rho": [
      396.90478515625,
      13480.3916015625,
      2266.977783203125
    ],
    "curv_rho": 49369172.0,
    "curv_rho_failed": false,
    "gpu_density_B_requested": "vector",
    "gpu_density_B_effective": "vector",
    "gpu_density_B_fallback_from_vector": false,
    "gpu_density_A_requested": null,
    "gpu_density_A_effective": null,
    "gpu_density_A_fallback_from_vector": false,
    "xtb_A_used": false,
    "xtb_A_success": false,
    "xtb_charge_length_mismatch": false
  },
  "A:522": {
    "id": "A:522",
    "chain": "A",
    "resseq": 522,
    "resname": "ARG",
    "sasa": 4.273002624511719,
    "partial_charge_B": 1.2,
    "F_metal": 0.0,
    "F_P": 0.0,
    "F_hal": 0.0,
    "total_density": 36004.171875,
    "centroid": [
      -2.4823479652404785,
      -2.6855714321136475,
      -2.1088807582855225
    ],
    "dipole_rho": [
      9546.5595703125,
      12910.4716796875,
      8521.2373046875
    ],
    "curv_rho": 51013828.0,
    "curv_rho_failed": false,
    "gpu_density_B_requested": "vector",
    "gpu_density_B_effective": "vector",
    "gpu_density_B_fallback_from_vector": false,
    "gpu_density_A_requested": null,
    "gpu_density_A_effective": null,
    "gpu_density_A_fallback_from_vector": false,
    "xtb_A_used": false,
    "xtb_A_success": false,
    "xtb_charge_length_mismatch": false
  },
  "A:523": {
    "id": "A:523",
    "chain": "A",
    "resseq": 523,
    "resname": "TYR",
    "sasa": 0.0,
    "partial_charge_B": -0.3,
    "F_metal": 0.0,
    "F_P": 0.0,
    "F_hal": 0.0,
    "total_density": 40288.109375,
    "centroid": [
      -2.2950549125671387,
      -2.5297157764434814,
      -1.955059289932251
    ],
    "dipole_rho": [
      714.2562866210938,
      8313.5068359375,
      1588.658203125
    ],
    "curv_rho": 52081204.0,
    "curv_rho_failed": false,
    "gpu_density_B_requested": "vector",
    "gpu_density_B_effective": "vector",
    "gpu_density_B_fallback_from_vector": false,
    "gpu_density_A_requested": null,
    "gpu_density_A_effective": null,
    "gpu_density_A_fallback_from_vector": false,
    "xtb_A_used": false,
    "xtb_A_success": false,
    "xtb_charge_length_mismatch": false
  },
  "A:524": {
    "id": "A:524",
    "chain": "A",
    "resseq": 524,
    "resname": "THR",
    "sasa": 0.0,
    "partial_charge_B": -0.3,
    "F_metal": 0.0,
    "F_P": 0.0,
    "F_hal": 0.0,
    "total_density": 36951.8671875,
    "centroid": [
      -2.6227757930755615,
      -2.3739991188049316,
      -2.0432205200195312
    ],
    "dipole_rho": [
      8886.7548828125,
      5204.4482421875,
      4627.7294921875
    ],
    "curv_rho": 52032740.0,
    "curv_rho_failed": false,
    "gpu_density_B_requested": "vector",
    "gpu_density_B_effective": "vector",
    "gpu_density_B_fallback_from_vector": false,
    "gpu_density_A_requested": null,
    "gpu_density_A_effective": null,
    "gpu_density_A_fallback_from_vector": false,
    "xtb_A_used": false,
    "xtb_A_success": false,
    "xtb_charge_length_mismatch": false
  },
  "A:525": {
    "id": "A:525",
    "chain": "A",
    "resseq": 525,
    "resname": "CYS",
    "sasa": 0.0,
    "partial_charge_B": -0.21000000000000002,
    "F_metal": 0.0,
    "F_P": 0.0,
    "F_hal": 0.0,
    "total_density": 36418.17578125,
    "centroid": [
      -2.6809122562408447,
      -2.150136709213257,
      -2.143582820892334
    ],
    "dipole_rho": [
      6345.42529296875,
      -2604.027587890625,
      3967.7705078125
    ],
    "curv_rho": 51257588.0,
    "curv_rho_failed": false,
    "gpu_density_B_requested": "vector",
    "gpu_density_B_effective": "vector",
    "gpu_density_B_fallback_from_vector": false,
    "gpu_density_A_requested": null,
    "gpu_density_A_effective": null,
    "gpu_density_A_fallback_from_vector": false,
    "xtb_A_used": false,
    "xtb_A_success": false,
    "xtb_charge_length_mismatch": false
  },
  "A:526": {
    "id": "A:526",
    "chain": "A",
    "resseq": 526,
    "resname": "ILE",
    "sasa": 0.0,
    "partial_charge_B": -0.06000000000000002,
    "F_metal": 0.0,
    "F_P": 0.0,
    "F_hal": 0.0,
    "total_density": 35454.703125,
    "centroid": [
      -2.870819568634033,
      -2.096820116043091,
      -2.0193111896514893
    ],
    "dipole_rho": [
      11694.4873046875,
      -1730.9049072265625,
      -620.8577270507812
    ],
    "curv_rho": 48667060.0,
    "curv_rho_failed": false,
    "gpu_density_B_requested": "vector",
    "gpu_density_B_effective": "vector",
    "gpu_density_B_fallback_from_vector": false,
    "gpu_density_A_requested": null,
    "gpu_density_A_effective": null,
    "gpu_density_A_fallback_from_vector": false,
    "xtb_A_used": false,
    "xtb_A_success": false,
    "xtb_charge_length_mismatch": false
  },
  "A:527": {
    "id": "A:527",
    "chain": "A",
    "resseq": 527,
    "resname": "ALA",
    "sasa": 0.0,
    "partial_charge_B": -0.06000000000000002,
    "F_metal": 0.0,
    "F_P": 0.0,
    "F_hal": 0.0,
    "total_density": 31347.607421875,
    "centroid": [
      -2.997882127761841,
      -1.867849588394165,
      -2.1331255435943604
    ],
    "dipole_rho": [
      10559.064453125,
      -6673.5771484375,
      1519.5577392578125
    ],
    "curv_rho": 45497908.0,
    "curv_rho_failed": false,
    "gpu_density_B_requested": "vector",
    "gpu_density_B_effective": "vector",
    "gpu_density_B_fallback_from_vector": false,
    "gpu_density_A_requested": null,
    "gpu_density_A_effective": null,
    "gpu_density_A_fallback_from_vector": false,
    "xtb_A_used": false,
    "xtb_A_success": false,
    "xtb_charge_length_mismatch": false
  },
  "A:528": {
    "id": "A:528",
    "chain": "A",
    "resseq": 528,
    "resname": "SER",
    "sasa": 0.0,
    "partial_charge_B": -0.3,
    "F_metal": 0.0,
    "F_P": 0.0,
    "F_hal": 0.0,
    "total_density": 28346.904296875,
    "centroid": [
      -3.1575963497161865,
      -1.7755694389343262,
      -2.0293898582458496
    ],
    "dipole_rho": [
      11876.9892578125,
      -7707.6064453125,
      -4006.078125
    ],
    "curv_rho": 41658336.0,
    "curv_rho_failed": false,
    "gpu_density_B_requested": "vector",
    "gpu_density_B_effective": "vector",
    "gpu_density_B_fallback_from_vector": false,
    "gpu_density_A_requested": null,
    "gpu_density_A_effective": null,
    "gpu_density_A_fallback_from_vector": false,
    "xtb_A_used": false,
    "xtb_A_success": false,
    "xtb_charge_length_mismatch": false
  },
  "A:529": {
    "id": "A:529",
    "chain": "A",
    "resseq": 529,
    "resname": "THR",
    "sasa": 0.0,
    "partial_charge_B": -0.3,
    "F_metal": 0.0,
    "F_P": 0.0,
    "F_hal": 0.0,
    "total_density": 24005.013671875,
    "centroid": [
      -3.335294485092163,
      -1.5871378183364868,
      -2.0892410278320312
    ],
    "dipole_rho": [
      12077.0537109375,
      -8253.1416015625,
      -1491.348388671875
    ],
    "curv_rho": 34495196.0,
    "curv_rho_failed": false,
    "gpu_density_B_requested": "vector",
    "gpu_density_B_effective": "vector",
    "gpu_density_B_fallback_from_vector": false,
    "gpu_density_A_requested": null,
    "gpu_density_A_effective": null,
    "gpu_density_A_fallback_from_vector": false,
    "xtb_A_used": false,
    "xtb_A_success": false,
    "xtb_charge_length_mismatch": false
  },
  "A:530": {
    "id": "A:530",
    "chain": "A",
    "resseq": 530,
    "resname": "PRO",
    "sasa": 8.7385892868042,
    "partial_charge_B": -0.15000000000000005,
    "F_metal": 0.0,
    "F_P": 0.0,
    "F_hal": 0.0,
    "total_density": 19752.298828125,
    "centroid": [
      -3.5762414932250977,
      -1.5227880477905273,
      -2.034999370574951
    ],
    "dipole_rho": [
      12277.771484375,
      -6845.91015625,
      -2978.91943359375
    ],
    "curv_rho": 26779822.0,
    "curv_rho_failed": false,
    "gpu_density_B_requested": "vector",
    "gpu_density_B_effective": "vector",
    "gpu_density_B_fallback_from_vector": false,
    "gpu_density_A_requested": null,
    "gpu_density_A_effective": null,
    "gpu_density_A_fallback_from_vector": false,
    "xtb_A_used": false,
    "xtb_A_success": false,
    "xtb_charge_length_mismatch": false
  },
  "A:531": {
    "id": "A:531",
    "chain": "A",
    "resseq": 531,
    "resname": "SER",
    "sasa": 1.81853449344635,
    "partial_charge_B": -0.5581320390617391,
    "F_metal": 0.0,
    "F_P": 0.0,
    "F_hal": 0.0,
    "total_density": 20291.30859375,
    "centroid": [
      -3.5357861518859863,
      -1.5753811597824097,
      -2.290619134902954
    ],
    "dipole_rho": [
      13585.3193359375,
      -7001.80810546875,
      344.9042663574219
    ],
    "curv_rho": 28518020.0,
    "curv_rho_failed": false,
    "gpu_density_B_requested": "vector",
    "gpu_density_B_effective": "vector",
    "gpu_density_B_fallback_from_vector": false,
    "gpu_density_A_requested": null,
    "gpu_density_A_effective": null,
    "gpu_density_A_fallback_from_vector": false,
    "xtb_A_used": false,
    "xtb_A_success": false,
    "xtb_charge_length_mismatch": false
  },
  "A:532": {
    "id": "A:532",
    "chain": "A",
    "resseq": 532,
    "resname": "GLY",
    "sasa": 0.38718554377555847,
    "partial_charge_B": -0.070991817231974,
    "F_metal": 0.0,
    "F_P": 0.0,
    "F_hal": 0.0,
    "total_density": 23076.421875,
    "centroid": [
      -3.4159231185913086,
      -1.7358404397964478,
      -2.177541971206665
    ],
    "dipole_rho": [
      14142.4169921875,
      -3968.345458984375,
      1625.33935546875
    ],
    "curv_rho": 33736348.0,
    "curv_rho_failed": false,
    "gpu_density_B_requested": "vector",
    "gpu_density_B_effective": "vector",
    "gpu_density_B_fallback_from_vector": false,
    "gpu_density_A_requested": null,
    "gpu_density_A_effective": null,
    "gpu_density_A_fallback_from_vector": false,
    "xtb_A_used": false,
    "xtb_A_success": false,
    "xtb_charge_length_mismatch": false
  },
  "A:533": {
    "id": "A:533",
    "chain": "A",
    "resseq": 533,
    "resname": "GLU",
    "sasa": 1.863204002380371,
    "partial_charge_B": -1.016050781604781,
    "F_metal": 0.0,
    "F_P": 0.0,
    "F_hal": 0.0,
    "total_density": 29031.63671875,
    "centroid": [
      -3.217302083969116,
      -1.9596078395843506,
      -2.1013262271881104
    ],
    "dipole_rho": [
      16504.744140625,
      -1817.9259033203125,
      1705.6412353515625
    ],
    "curv_rho": 40582840.0,
    "curv_rho_failed": false,
    "gpu_density_B_requested": "vector",
    "gpu_density_B_effective": "vector",
    "gpu_density_B_fallback_from_vector": false,
    "gpu_density_A_requested": null,
    "gpu_density_A_effective": null,
    "gpu_density_A_fallback_from_vector": false,
    "xtb_A_used": false,
    "xtb_A_success": false,
    "xtb_charge_length_mismatch": false
  },
  "A:534": {
    "id": "A:534",
    "chain": "A",
    "resseq": 534,
    "resname": "ALA",
    "sasa": 0.0,
    "partial_charge_B": -0.06000000000000002,
    "F_metal": 0.0,
    "F_P": 0.0,
    "F_hal": 0.0,
    "total_density": 29596.451171875,
    "centroid": [
      -3.0580356121063232,
      -1.9774986505508423,
      -2.2794442176818848
    ],
    "dipole_rho": [
      11648.697265625,
      -2363.532470703125,
      6046.4404296875
    ],
    "curv_rho": 44708520.0,
    "curv_rho_failed": false,
    "gpu_density_B_requested": "vector",
    "gpu_density_B_effective": "vector",
    "gpu_density_B_fallback_from_vector": false,
    "gpu_density_A_requested": null,
    "gpu_density_A_effective": null,
    "gpu_density_A_fallback_from_vector": false,
    "xtb_A_used": false,
    "xtb_A_success": false,
    "xtb_charge_length_mismatch": false
  },
  "A:535": {
    "id": "A:535",
    "chain": "A",
    "resseq": 535,
    "resname": "THR",
    "sasa": 0.9774255752563477,
    "partial_charge_B": -0.4387407594858787,
    "F_metal": 0.0,
    "F_P": 0.0,
    "F_hal": 0.0,
    "total_density": 31325.630859375,
    "centroid": [
      -2.916280746459961,
      -2.176177978515625,
      -2.3145084381103516
    ],
    "dipole_rho": [
      11488.6201171875,
      2026.126953125,
      7573.376953125
    ],
    "curv_rho": 47541560.0,
    "curv_rho_failed": false,
    "gpu_density_B_requested": "vector",
    "gpu_density_B_effective": "vector",
    "gpu_density_B_fallback_from_vector": false,
    "gpu_density_A_requested": null,
    "gpu_density_A_effective": null,
    "gpu_density_A_fallback_from_vector": false,
    "xtb_A_used": false,
    "xtb_A_success": false,
    "xtb_charge_length_mismatch": false
  },
  "A:536": {
    "id": "A:536",
    "chain": "A",
    "resseq": 536,
    "resname": "TRP",
    "sasa": 1.645538568496704,
    "partial_charge_B": 0.21343044689480797,
    "F_metal": 0.0,
    "F_P": 0.0,
    "F_hal": 0.0,
    "total_density": 36648.4765625,
    "centroid": [
      -2.6410634517669678,
      -2.199287176132202,
      -2.2880566120147705
    ],
    "dipole_rho": [
      4146.796875,
      -1907.351318359375,
      21362.408203125
    ],
    "curv_rho": 51040376.0,
    "curv_rho_failed": false,
    "gpu_density_B_requested": "vector",
    "gpu_density_B_effective": "vector",
    "gpu_density_B_fallback_from_vector": false,
    "gpu_density_A_requested": null,
    "gpu_density_A_effective": null,
    "gpu_density_A_fallback_from_vector": false,
    "xtb_A_used": false,
    "xtb_A_success": false,
    "xtb_charge_length_mismatch": false
  },
  "A:537": {
    "id": "A:537",
    "chain": "A",
    "resseq": 537,
    "resname": "SER",
    "sasa": 0.0,
    "partial_charge_B": -0.3,
    "F_metal": 0.0,
    "F_P": 0.0,
    "F_hal": 0.0,
    "total_density": 32685.34375,
    "centroid": [
      -2.569354772567749,
      -2.441922426223755,
      -2.3470215797424316
    ],
    "dipole_rho": [
      4938.61669921875,
      5492.6005859375,
      9913.3076171875
    ],
    "curv_rho": 50797896.0,
    "curv_rho_failed": false,
    "gpu_density_B_requested": "vector",
    "gpu_density_B_effective": "vector",
    "gpu_density_B_fallback_from_vector": false,
    "gpu_density_A_requested": null,
    "gpu_density_A_effective": null,
    "gpu_density_A_fallback_from_vector": false,
    "xtb_A_used": false,
    "xtb_A_success": false,
    "xtb_charge_length_mismatch": false
  },
  "A:538": {
    "id": "A:538",
    "chain": "A",
    "resseq": 538,
    "resname": "ALA",
    "sasa": 0.0,
    "partial_charge_B": -0.06000000000000002,
    "F_metal": 0.0,
    "F_P": 0.0,
    "F_hal": 0.0,
    "total_density": 34324.4453125,
    "centroid": [
      -2.363642692565918,
      -2.5244460105895996,
      -2.281633138656616
    ],
    "dipole_rho": [
      -532.1083984375,
      6601.77392578125,
      10294.822265625
    ],
    "curv_rho": 51747752.0,
    "curv_rho_failed": false,
    "gpu_density_B_requested": "vector",
    "gpu_density_B_effective": "vector",
    "gpu_density_B_fallback_from_vector": false,
    "gpu_density_A_requested": null,
    "gpu_density_A_effective": null,
    "gpu_density_A_fallback_from_vector": false,
    "xtb_A_used": false,
    "xtb_A_success": false,
    "xtb_charge_length_mismatch": false
  },
  "A:539": {
    "id": "A:539",
    "chain": "A",
    "resseq": 539,
    "resname": "TYR",
    "sasa": 2.225480079650879,
    "partial_charge_B": -0.6158959661869678,
    "F_metal": 0.0,
    "F_P": 0.0,
    "F_hal": 0.0,
    "total_density": 33540.43359375,
    "centroid": [
      -2.16097092628479,
      -2.7433342933654785,
      -2.2439651489257812
    ],
    "dipole_rho": [
      -20.545515060424805,
      17773.044921875,
      9060.4384765625
    ],
    "curv_rho": 49839248.0,
    "curv_rho_failed": false,
    "gpu_density_B_requested": "vector",
    "gpu_density_B_effective": "vector",
    "gpu_density_B_fallback_from_vector": false,
    "gpu_density_A_requested": null,
    "gpu_density_A_effective": null,
    "gpu_density_A_fallback_from_vector": false,
    "xtb_A_used": false,
    "xtb_A_success": false,
    "xtb_charge_length_mismatch": false
  },
  "A:540": {
    "id": "A:540",
    "chain": "A",
    "resseq": 540,
    "resname": "ILE",
    "sasa": 0.0,
    "partial_charge_B": -0.06000000000000002,
    "F_metal": 0.0,
    "F_P": 0.0,
    "F_hal": 0.0,
    "total_density": 35228.34765625,
    "centroid": [
      -2.014784812927246,
      -2.7160956859588623,
      -2.0842764377593994
    ],
    "dipole_rho": [
      -4621.86962890625,
      8912.48828125,
      7327.00537109375
    ],
    "curv_rho": 49427240.0,
    "curv_rho_failed": false,
    "gpu_density_B_requested": "vector",
    "gpu_density_B_effective": "vector",
    "gpu_density_B_fallback_from_vector": false,
    "gpu_density_A_requested": null,
    "gpu_density_A_effective": null,
    "gpu_density_A_fallback_from_vector": false,
    "xtb_A_used": false,
    "xtb_A_success": false,
    "xtb_charge_length_mismatch": false
  },
  "A:541": {
    "id": "A:541",
    "chain": "A",
    "resseq": 541,
    "resname": "GLU",
    "sasa": 0.5360075831413269,
    "partial_charge_B": -0.6769505585939731,
    "F_metal": 0.0,
    "F_P": 0.0,
    "F_hal": 0.0,
    "total_density": 30259.57421875,
    "centroid": [
      -1.8607512712478638,
      -2.953824281692505,
      -2.108006238937378
    ],
    "dipole_rho": [
      -6453.2275390625,
      15661.9853515625,
      7833.009765625
    ],
    "curv_rho": 44621900.0,
    "curv_rho_failed": false,
    "gpu_density_B_requested": "vector",
    "gpu_density_B_effective": "vector",
    "gpu_density_B_fallback_from_vector": false,
    "gpu_density_A_requested": null,
    "gpu_density_A_effective": null,
    "gpu_density_A_fallback_from_vector": false,
    "xtb_A_used": false,
    "xtb_A_success": false,
    "xtb_charge_length_mismatch": false
  },
  "A:542": {
    "id": "A:542",
    "chain": "A",
    "resseq": 542,
    "resname": "VAL",
    "sasa": 0.0,
    "partial_charge_B": -0.06000000000000002,
    "F_metal": 0.0,
    "F_P": 0.0,
    "F_hal": 0.0,
    "total_density": 28603.453125,
    "centroid": [
      -1.7166776657104492,
      -3.0246052742004395,
      -1.9383480548858643
    ],
    "dipole_rho": [
      -8790.8408203125,
      11717.0380859375,
      1526.4544677734375
    ],
    "curv_rho": 41572456.0,
    "curv_rho_failed": false,
    "gpu_density_B_requested": "vector",
    "gpu_density_B_effective": "vector",
    "gpu_density_B_fallback_from_vector": false,
    "gpu_density_A_requested": null,
    "gpu_density_A_effective": null,
    "gpu_density_A_fallback_from_vector": false,
    "xtb_A_used": false,
    "xtb_A_success": false,
    "xtb_charge_length_mismatch": false
  },
  "A:543": {
    "id": "A:543",
    "chain": "A",
    "resseq": 543,
    "resname": "GLN",
    "sasa": 4.7761383056640625,
    "partial_charge_B": -0.30000000000000004,
    "F_metal": 0.0,
    "F_P": 0.0,
    "F_hal": 0.0,
    "total_density": 22646.7578125,
    "centroid": [
      -1.5102989673614502,
      -3.2300117015838623,
      -2.042534112930298
    ],
    "dipole_rho": [
      -8505.0947265625,
      11218.6806640625,
      5320.19970703125
    ],
    "curv_rho": 32389374.0,
    "curv_rho_failed": false,
    "gpu_density_B_requested": "vector",
    "gpu_density_B_effective": "vector",
    "gpu_density_B_fallback_from_vector": false,
    "gpu_density_A_requested": null,
    "gpu_density_A_effective": null,
    "gpu_density_A_fallback_from_vector": false,
    "xtb_A_used": false,
    "xtb_A_success": false,
    "xtb_charge_length_mismatch": false
  },
  "A:544": {
    "id": "A:544",
    "chain": "A",
    "resseq": 544,
    "resname": "ALA",
    "sasa": 1.2906184196472168,
    "partial_charge_B": -0.09663938908112926,
    "F_metal": 0.0,
    "F_P": 0.0,
    "F_hal": 0.0,
    "total_density": 19958.875,
    "centroid": [
      -1.3840577602386475,
      -3.2575979232788086,
      -1.9593161344528198
    ],
    "dipole_rho": [
      -12093.44140625,
      10366.6767578125,
      669.9000244140625
    ],
    "curv_rho": 30305582.0,
    "curv_rho_failed": false,
    "gpu_density_B_requested": "vector",
    "gpu_density_B_effective": "vector",
    "gpu_density_B_fallback_from_vector": false,
    "gpu_density_A_requested": null,
    "gpu_density_A_effective": null,
    "gpu_density_A_fallback_from_vector": false,
    "xtb_A_used": false,
    "xtb_A_success": false,
    "xtb_charge_length_mismatch": false
  },
  "A:545": {
    "id": "A:545",
    "chain": "A",
    "resseq": 545,
    "resname": "GLY",
    "sasa": 9.426361083984375,
    "partial_charge_B": -0.15000000000000005,
    "F_metal": 0.0,
    "F_P": 0.0,
    "F_hal": 0.0,
    "total_density": 16435.1640625,
    "centroid": [
      -1.1359963417053223,
      -3.2693521976470947,
      -1.9330122470855713
    ],
    "dipole_rho": [
      -11182.8369140625,
      8366.6982421875,
      2594.0908203125
    ],
    "curv_rho": 24510174.0,
    "curv_rho_failed": false,
    "gpu_density_B_requested": "vector",
    "gpu_density_B_effective": "vector",
    "gpu_density_B_fallback_from_vector": false,
    "gpu_density_A_requested": null,
    "gpu_density_A_effective": null,
    "gpu_density_A_fallback_from_vector": false,
    "xtb_A_used": false,
    "xtb_A_success": false,
    "xtb_charge_length_mismatch": false
  }
}
```
