## Supplementary material for "Localized Reactivity on Proteins as Riemannian Manifolds: A Quantum-Inspired Geometric Model for Deterministic, Metal-Aware Reactive-Site Prediction": code bundle: result_bound_labels_unbound_features.json

```
{
  "case": "DB55_6A77_L",
  "AUROC_mean": 0.8360416666666668,
  "AUROC_std": 0.11536776942552984,
  "fold_AUROCs": [
    0.9791666666666666,
    0.6583333333333333,
    0.84375,
    0.765625,
    0.9333333333333332
  ],
  "AUPRC_mean": 0.6028571428571429,
  "AUPRC_std": 0.25603553466528395,
  "fold_AUPRCs": [
    0.9166666666666665,
    0.3547619047619047,
    0.6428571428571428,
    0.26666666666666666,
    0.8333333333333333
  ],
  "policyP_info": {
    "K_target": 5,
    "K_min": 2,
    "min_valid_folds": 2,
    "n_pos_groups": 14,
    "K_used": 5,
    "n_total_folds": 5,
    "n_valid_folds": 5,
    "n_skipped_train_single_class": 0,
    "n_skipped_test_single_class": 0,
    "reason": "OK"
  },
  "n_pos": 14,
  "n_neg": 78,
  "unbound_positive_residue_ids": [
    "A:469",
    "A:470",
    "A:471",
    "A:472",
    "A:473",
    "A:475",
    "A:503",
    "A:504",
    "A:505",
    "A:506",
    "A:507",
    "A:509",
    "A:511",
    "A:514"
  ],
  "unbound_positive_residue_ids_path": "/content/benchmark_workdir/DB55_6A77_L/unbound_positive_residue_ids.json",
  "bound_positive_residue_ids_used": [
    "A:23",
    "A:24",
    "A:25",
    "A:26",
    "A:27",
    "A:29",
    "A:57",
    "A:58",
    "A:59",
    "A:60",
    "A:61",
    "A:63",
    "A:65",
    "A:68"
  ],
  "bound_interface_report": {
    "cutoff_angstrom": 5.0,
    "coarse_margin_angstrom": 4.0,
    "scheme": "closest-heavy",
    "protein_only": true,
    "target_bound_chains": [
      "A"
    ],
    "n_target_res": 91,
    "n_other_res": 428,
    "n_candidate_pairs": 54,
    "n_interface_target_res": 14,
    "backend_kdtree": "scipy.cKDTree",
    "auto_interface_labels": true
  },
  "mapping": {
    "n_bound_labels": 14,
    "n_mapped": 14,
    "n_dropped": 0,
    "mapped_examples": [
      {
        "bound": "A:23",
        "unbound": "A:469",
        "idx": 15
      },
      {
        "bound": "A:24",
        "unbound": "A:470",
        "idx": 16
      },
      {
        "bound": "A:25",
        "unbound": "A:471",
        "idx": 17
      },
      {
        "bound": "A:26",
        "unbound": "A:472",
        "idx": 18
      },
      {
        "bound": "A:27",
        "unbound": "A:473",
        "idx": 19
      },
      {
        "bound": "A:29",
        "unbound": "A:475",
        "idx": 21
      },
      {
        "bound": "A:57",
        "unbound": "A:503",
        "idx": 49
      },
      {
        "bound": "A:58",
        "unbound": "A:504",
        "idx": 50
      },
      {
        "bound": "A:59",
        "unbound": "A:505",
        "idx": 51
      },
      {
        "bound": "A:60",
        "unbound": "A:506",
        "idx": 52
      },
      {
        "bound": "A:61",
        "unbound": "A:507",
        "idx": 53
      },
      {
        "bound": "A:63",
        "unbound": "A:509",
        "idx": 55
      },
      {
        "bound": "A:65",
        "unbound": "A:511",
        "idx": 57
      },
      {
        "bound": "A:68",
        "unbound": "A:514",
        "idx": 60
      }
    ],
    "dropped_examples": []
  },
  "mapping_extra": {
    "bound_to_unbound_chain_map": {
      "A": "A"
    },
    "chain_assignment": {
      "forced_hints": [],
      "unmatched_bound_chains": [
        "H",
        "L"
      ],
      "unmatched_unbound_chains": [],
      "ambiguity": [],
      "pair_details_top": {
        "A": [
          {
            "unbound": "A",
            "identity": 0.9888888888888889,
            "coverage": 0.989010989010989,
            "weight": 0.9780219780219781
          }
        ],
        "H": [
          {
            "unbound": "A",
            "identity": 0.10989010989010989,
            "coverage": 0.9891304347826086,
            "weight": 0.10869565217391304
          }
        ],
        "L": [
          {
            "unbound": "A",
            "identity": 0.08695652173913043,
            "coverage": 1.0,
            "weight": 0.08695652173913043
          }
        ]
      }
    },
    "dropped_chains_low_quality": [],
    "n_bound_chains_total": 3,
    "n_unbound_chains_total": 1
  },
  "symmetry": {
    "symmetry_groups": {
      "A": 0
    },
    "symmetry_policy": {
      "min_identity": 0.95,
      "min_coverage": 0.9
    },
    "collapse_only_within_symmetry_groups": true
  },
  "solvent": {
    "solvent_filter_applied": true,
    "source": "meta.json",
    "n_total": 92,
    "n_removed": 0,
    "n_unknown_resname": 0,
    "n_retained": 92,
    "solvent_codes": [
      "WAT",
      "HOH",
      "DOD",
      "TIP3"
    ]
  },
  "unbound_out_dir": "/content/benchmark_workdir/DB55_6A77_L/out_unbound",
  "unbound_structure": "/content/benchmark_workdir/_dataset_unpacked/6A77_l_u.pdb",
  "bound_structure": "/content/benchmark_workdir/_dataset_unpacked/6A77_bound_complex.pdb"
}
```
