## Supplementary material for "Localized Reactivity on Proteins as Riemannian Manifolds: A Quantum-Inspired Geometric Model for Deterministic, Metal-Aware Reactive-Site Prediction": code bundle: unbound_positive_residue_ids.json

```
{
  "unbound_positive_residue_ids": [
    "A:469",
    "A:470",
    "A:471",
    "A:472",
    "A:473",
    "A:475",
    "A:503",
    "A:504",
    "A:505",
    "A:506",
    "A:507",
    "A:509",
    "A:511",
    "A:514"
  ]
}
```
