## Supplementary material for "Localized Reactivity on Proteins as Riemannian Manifolds: A Quantum-Inspired Geometric Model for Deterministic, Metal-Aware Reactive-Site Prediction": code bundle: meta.json (part 1 of 4)

```
{
  "pdb": "6A77_r_u.pdb",
  "radius": 4.7,
  "residues": [
    {
      "id": "H:-1",
      "chain": "H",
      "resseq": -1,
      "icode": "",
      "resname": "GLU",
      "hetflag": " ",
      "sasa": 5.749537467956543,
      "atoms": [
        {
          "atom_index": 0,
          "name": "N",
          "element": "N",
          "coord": [
            -0.6406999826431274,
            -1.1890000104904175,
            0.6952000260353088
          ]
        },
        {
          "atom_index": 1,
          "name": "CA",
          "element": "C",
          "coord": [
            -0.5694000124931335,
            -1.1526999473571777,
            0.5730999708175659
          ]
        },
        {
          "atom_index": 2,
          "name": "C",
          "element": "C",
          "coord": [
            -0.5357999801635742,
            -1.2792999744415283,
            0.499099999666214
          ]
        },
        {
          "atom_index": 3,
          "name": "O",
          "element": "O",
          "coord": [
            -0.49549999833106995,
            -1.3758000135421753,
            0.5583000183105469
          ]
        },
        {
          "atom_index": 4,
          "name": "CB",
          "element": "C",
          "coord": [
            -0.4449999928474426,
            -1.085800051689148,
            0.6169000267982483
          ]
        },
        {
          "atom_index": 5,
          "name": "CG",
          "element": "C",
          "coord": [
            -0.3555999994277954,
            -1.0383000373840332,
            0.5142999887466431
          ]
        },
        {
          "atom_index": 6,
          "name": "CD",
          "element": "C",
          "coord": [
            -0.24160000681877136,
            -0.9575999975204468,
            0.5684000253677368
          ]
        },
        {
          "atom_index": 7,
          "name": "OE1",
          "element": "O",
          "coord": [
            -0.26910001039505005,
            -0.8410000205039978,
            0.6074000000953674
          ]
        },
        {
          "atom_index": 8,
          "name": "OE2",
          "element": "O",
          "coord": [
            -0.12559999525547028,
            -1.0088000297546387,
            0.5652999877929688
          ]
        }
      ]
    },
    {
      "id": "H:0",
      "chain": "H",
      "resseq": 0,
      "icode": "",
      "resname": "VAL",
      "hetflag": " ",
      "sasa": 0.0,
      "atoms": [
        {
          "atom_index": 9,
          "name": "N",
          "element": "N",
          "coord": [
            -0.5516999959945679,
            -1.2769999504089355,
            0.366100013256073
          ]
        },
        {
          "atom_index": 10,
          "name": "CA",
          "element": "C",
          "coord": [
            -0.5072000026702881,
            -1.3919999599456787,
            0.28870001435279846
          ]
        },
        {
          "atom_index": 11,
          "name": "C",
          "element": "C",
          "coord": [
            -0.35280001163482666,
            -1.3995000123977661,
            0.29280000925064087
          ]
        },
        {
          "atom_index": 12,
          "name": "O",
          "element": "O",
          "coord": [
            -0.2865000069141388,
            -1.2955000400543213,
            0.2768000066280365
          ]
        },
        {
          "atom_index": 13,
          "name": "CB",
          "element": "C",
          "coord": [
            -0.5496000051498413,
            -1.3737000226974487,
            0.14229999482631683
          ]
        },
        {
          "atom_index": 14,
          "name": "CG1",
          "element": "C",
          "coord": [
            -0.48330000042915344,
            -1.4742000102996826,
            0.05040000006556511
          ]
        },
        {
          "atom_index": 15,
          "name": "CG2",
          "element": "C",
          "coord": [
            -0.6984000205993652,
            -1.3894000053405762,
            0.13099999725818634
          ]
        }
      ]
    },
    {
      "id": "H:1",
      "chain": "H",
      "resseq": 1,
      "icode": "",
      "resname": "GLN",
      "hetflag": " ",
      "sasa": 2.71486234664917,
      "atoms": [
        {
          "atom_index": 16,
          "name": "N",
          "element": "N",
          "coord": [
            -0.2955999970436096,
            -1.5161999464035034,
            0.31540000438690186
          ]
        },
        {
          "atom_index": 17,
          "name": "CA",
          "element": "C",
          "coord": [
            -0.15360000729560852,
            -1.5410000085830688,
            0.3098999857902527
          ]
        },
        {
          "atom_index": 18,
          "name": "C",
          "element": "C",
          "coord": [
            -0.12229999899864197,
            -1.6647000312805176,
            0.23340000212192535
          ]
        },
        {
          "atom_index": 19,
          "name": "O",
          "element": "O",
          "coord": [
            -0.1914999932050705,
            -1.7682000398635864,
            0.24940000474452972
          ]
        },
        {
          "atom_index": 20,
          "name": "CB",
          "element": "C",
          "coord": [
            -0.08330000191926956,
            -1.548799991607666,
            0.44830000400543213
          ]
        },
        {
          "atom_index": 21,
          "name": "CG",
          "element": "C",
          "coord": [
            -0.10249999910593033,
            -1.4299999475479126,
            0.5331000089645386
          ]
        },
        {
          "atom_index": 22,
          "name": "CD",
          "element": "C",
          "coord": [
            -0.02329999953508377,
            -1.4492000341415405,
            0.6600000262260437
          ]
        },
        {
          "atom_index": 23,
          "name": "OE1",
          "element": "O",
          "coord": [
            -0.07859999686479568,
            -1.489400029182434,
            0.7587000131607056
          ]
        },
        {
          "atom_index": 24,
          "name": "NE2",
          "element": "N",
          "coord": [
            0.11100000143051147,
            -1.442199945449829,
            0.6503000259399414
          ]
        }
      ]
    },
    {
      "id": "H:2",
      "chain": "H",
      "resseq": 2,
      "icode": "",
      "resname": "LEU",
      "hetflag": " ",
      "sasa": 0.0,
      "atoms": [
        {
          "atom_index": 25,
          "name": "N",
          "element": "N",
          "coord": [
            -0.020899999886751175,
            -1.6531000137329102,
            0.15279999375343323
          ]
        },
        {
          "atom_index": 26,
          "name": "CA",
          "element": "C",
          "coord": [
            0.030799999833106995,
            -1.7648999691009521,
            0.07540000230073929
          ]
        },
        {
          "atom_index": 27,
          "name": "C",
          "element": "C",
          "coord": [
            0.1809999942779541,
            -1.7661999464035034,
            0.09669999778270721
          ]
        },
        {
          "atom_index": 28,
          "name": "O",
          "element": "O",
          "coord": [
            0.24400000274181366,
            -1.6656999588012695,
            0.0617000013589859
          ]
        },
        {
          "atom_index": 29,
          "name": "CB",
          "element": "C",
          "coord": [
            -0.004100000020116568,
            -1.7488000392913818,
            -0.07689999788999557
          ]
        },
        {
          "atom_index": 30,
          "name": "CG",
          "element": "C",
          "coord": [
            -0.14630000293254852,
            -1.7523000240325928,
            -0.11110000312328339
          ]
        },
        {
          "atom_index": 31,
          "name": "CD1",
          "element": "C",
          "coord": [
            -0.16449999809265137,
            -1.7115999460220337,
            -0.26019999384880066
          ]
        },
        {
          "atom_index": 32,
          "name": "CD2",
          "element": "C",
          "coord": [
            -0.20669999718666077,
            -1.8867000341415405,
            -0.08420000225305557
          ]
        }
      ]
    },
    {
      "id": "H:3",
      "chain": "H",
      "resseq": 3,
      "icode": "",
      "resname": "VAL",
      "hetflag": " ",
      "sasa": 0.6130437850952148,
      "atoms": [
        {
          "atom_index": 33,
          "name": "N",
          "element": "N",
          "coord": [
            0.2409999966621399,
            -1.8710999488830566,
            0.14650000631809235
          ]
        },
        {
          "atom_index": 34,
          "name": "CA",
          "element": "C",
          "coord": [
            0.38339999318122864,
            -1.8795000314712524,
            0.17470000684261322
          ]
        },
        {
          "atom_index": 35,
          "name": "C",
          "element": "C",
          "coord": [
            0.4456999897956848,
            -2.0009000301361084,
            0.11079999804496765
          ]
        },
        {
          "atom_index": 36,
          "name": "O",
          "element": "O",
          "coord": [
            0.42170000076293945,
            -2.11299991607666,
            0.1535000056028366
          ]
        },
        {
          "atom_index": 37,
          "name": "CB",
          "element": "C",
          "coord": [
            0.4147000014781952,
            -1.874899983406067,
            0.32919999957084656
          ]
        },
        {
          "atom_index": 38,
          "name": "CG1",
          "element": "C",
          "coord": [
            0.5645999908447266,
            -1.8842999935150146,
            0.353300005197525
          ]
        },
        {
          "atom_index": 39,
          "name": "CG2",
          "element": "C",
          "coord": [
            0.3449000120162964,
            -1.7558000087738037,
            0.3928999900817871
          ]
        }
      ]
    },
    {
      "id": "H:4",
      "chain": "H",
      "resseq": 4,
      "icode": "",
      "resname": "GLU",
      "hetflag": " ",
      "sasa": 0.0,
      "atoms": [
        {
          "atom_index": 40,
          "name": "N",
          "element": "N",
          "coord": [
            0.5307999849319458,
            -1.9759000539779663,
            0.011099999770522118
          ]
        },
        {
          "atom_index": 41,
          "name": "CA",
          "element": "C",
          "coord": [
            0.5971999764442444,
            -2.079200029373169,
            -0.0640999972820282
          ]
        },
        {
          "atom_index": 42,
          "name": "C",
          "element": "C",
          "coord": [
            0.7311999797821045,
            -2.1135001182556152,
            0.006899999920278788
          ]
        },
        {
          "atom_index": 43,
          "name": "O",
          "element": "O",
          "coord": [
            0.8057000041007996,
            -2.0297999382019043,
            0.05689999833703041
          ]
        },
        {
          "atom_index": 44,
          "name": "CB",
          "element": "C",
          "coord": [
            0.6384000182151794,
            -2.033600091934204,
            -0.20489999651908875
          ]
        },
        {
          "atom_index": 45,
          "name": "CG",
          "element": "C",
          "coord": [
            0.51910001039505,
            -1.9847999811172485,
            -0.2879999876022339
          ]
        },
        {
          "atom_index": 46,
          "name": "CD",
          "element": "C",
          "coord": [
            0.48899999260902405,
            -1.8352999687194824,
            -0.2791000008583069
          ]
        },
        {
          "atom_index": 47,
          "name": "OE1",
          "element": "O",
          "coord": [
            0.5303000211715698,
            -1.773900032043457,
            -0.17919999361038208
          ]
        },
        {
          "atom_index": 48,
          "name": "OE2",
          "element": "O",
          "coord": [
            0.44130000472068787,
            -1.7798000574111938,
            -0.3783999979496002
          ]
        }
      ]
    },
    {
      "id": "H:5",
      "chain": "H",
      "resseq": 5,
      "icode": "",
      "resname": "SER",
      "hetflag": " ",
      "sasa": 0.8953413367271423,
      "atoms": [
        {
          "atom_index": 49,
          "name": "N",
          "element": "N",
          "coord": [
            0.7635999917984009,
            -2.2402000427246094,
            -0.0017000000225380063
          ]
        },
        {
          "atom_index": 50,
          "name": "CA",
          "element": "C",
          "coord": [
            0.8901000022888184,
            -2.291800022125244,
            0.04969999939203262
          ]
        },
        {
          "atom_index": 51,
          "name": "C",
          "element": "C",
          "coord": [
            0.9304999709129333,
            -2.41729998588562,
            -0.0333000011742115
          ]
        },
        {
          "atom_index": 52,
          "name": "O",
          "element": "O",
          "coord": [
            0.8560000061988831,
            -2.4588000774383545,
            -0.12219999730587006
          ]
        },
        {
          "atom_index": 53,
          "name": "CB",
          "element": "C",
          "coord": [
            0.8783000111579895,
            -2.3268001079559326,
            0.19670000672340393
          ]
        },
        {
          "atom_index": 54,
          "name": "OG",
          "element": "O",
          "coord": [
            0.7918999791145325,
            -2.4335999488830566,
            0.21930000185966492
          ]
        }
      ]
    },
    {
      "id": "H:6",
      "chain": "H",
      "resseq": 6,
      "icode": "",
      "resname": "GLY",
      "hetflag": " ",
      "sasa": 0.1613273024559021,
      "atoms": [
        {
          "atom_index": 55,
          "name": "N",
          "element": "N",
          "coord": [
            1.0537999868392944,
            -2.464400053024292,
            -0.008299999870359898
          ]
        },
        {
          "atom_index": 56,
          "name": "CA",
          "element": "C",
          "coord": [
            1.0983999967575073,
            -2.581199884414673,
            -0.07599999755620956
          ]
        },
        {
          "atom_index": 57,
          "name": "C",
          "element": "C",
          "coord": [
            1.1888999938964844,
            -2.5529000759124756,
            -0.1988999992609024
          ]
        },
        {
          "atom_index": 58,
          "name": "O",
          "element": "O",
          "coord": [
            1.2438000440597534,
            -2.642699956893921,
            -0.2572000026702881
          ]
        }
      ]
    },
    {
      "id": "H:7",
      "chain": "H",
      "resseq": 7,
      "icode": "",
      "resname": "GLY",
      "hetflag": " ",
      "sasa": 0.03152985870838165,
      "atoms": [
        {
          "atom_index": 59,
          "name": "N",
          "element": "N",
          "coord": [
            1.2142000198364258,
            -2.4267001152038574,
            -0.225600004196167
          ]
        },
        {
          "atom_index": 60,
          "name": "CA",
          "element": "C",
          "coord": [
            1.308899998664856,
            -2.3977999687194824,
            -0.32659998536109924
          ]
        },
        {
          "atom_index": 61,
          "name": "C",
          "element": "C",
          "coord": [
            1.4498000144958496,
            -2.431299924850464,
            -0.2883000075817108
          ]
        },
        {
          "atom_index": 62,
          "name": "O",
          "element": "O",
          "coord": [
            1.4823999404907227,
            -2.4602999687194824,
            -0.1768999993801117
          ]
        }
      ]
    },
    {
      "id": "H:8",
      "chain": "H",
      "resseq": 8,
      "icode": "",
      "resname": "GLY",
      "hetflag": " ",
      "sasa": 0.0,
      "atoms": [
        {
          "atom_index": 63,
          "name": "N",
          "element": "N",
          "coord": [
            1.5399999618530273,
            -2.418600082397461,
            -0.3853999972343445
          ]
        },
        {
          "atom_index": 64,
          "name": "CA",
          "element": "C",
          "coord": [
            1.67739999294281,
            -2.4558000564575195,
            -0.35760000348091125
          ]
        },
        {
          "atom_index": 65,
          "name": "C",
          "element": "C",
          "coord": [
            1.76010000705719,
            -2.451900005340576,
            -0.4869999885559082
          ]
        },
        {
          "atom_index": 66,
          "name": "O",
          "element": "O",
          "coord": [
            1.715000033378601,
            -2.4019999504089355,
            -0.5900999903678894
          ]
        }
      ]
    },
    {
      "id": "H:9",
      "chain": "H",
      "resseq": 9,
      "icode": "",
      "resname": "VAL",
      "hetflag": " ",
      "sasa": 0.09458957612514496,
      "atoms": [
        {
          "atom_index": 67,
          "name": "N",
          "element": "N",
          "coord": [
            1.8788000345230103,
            -2.5090999603271484,
            -0.4805000126361847
          ]
        },
        {
          "atom_index": 68,
          "name": "CA",
          "element": "C",
          "coord": [
            1.9696999788284302,
            -2.512500047683716,
            -0.5866000056266785
          ]
        },
        {
          "atom_index": 69,
          "name": "C",
          "element": "C",
          "coord": [
            1.9908000230789185,
            -2.6607000827789307,
            -0.6133000254631042
          ]
        },
        {
          "atom_index": 70,
          "name": "O",
          "element": "O",
          "coord": [
            2.030400037765503,
            -2.7363998889923096,
            -0.5170000195503235
          ]
        },
        {
          "atom_index": 71,
          "name": "CB",
          "element": "C",
          "coord": [
            2.099100112915039,
            -2.4440999031066895,
            -0.5412999987602234
          ]
        },
        {
          "atom_index": 72,
          "name": "CG1",
          "element": "C",
          "coord": [
            2.2023000717163086,
            -2.452899932861328,
            -0.6449000239372253
          ]
        },
        {
          "atom_index": 73,
          "name": "CG2",
          "element": "C",
          "coord": [
            2.0678000450134277,
            -2.297499895095825,
            -0.5052000284194946
          ]
        }
      ]
    },
    {
      "id": "H:10",
      "chain": "H",
      "resseq": 10,
      "icode": "",
      "resname": "VAL",
      "hetflag": " ",
      "sasa": 0.0,
      "atoms": [
        {
          "atom_index": 74,
          "name": "N",
          "element": "N",
          "coord": [
            1.9773000478744507,
            -2.703200101852417,
            -0.7384999990463257
          ]
        },
        {
          "atom_index": 75,
          "name": "CA",
          "element": "C",
          "coord": [
            1.9945000410079956,
            -2.842600107192993,
            -0.7723000049591064
          ]
        },
        {
          "atom_index": 76,
          "name": "C",
          "element": "C",
          "coord": [
            2.075500011444092,
            -2.8519999980926514,
            -0.9049999713897705
          ]
        },
        {
          "atom_index": 77,
          "name": "O",
          "element": "O",
          "coord": [
            2.089400053024292,
            -2.753499984741211,
            -0.9790999889373779
          ]
        },
        {
          "atom_index": 78,
          "name": "CB",
          "element": "C",
          "coord": [
            1.8691999912261963,
            -2.9179999828338623,
            -0.785099983215332
          ]
        },
        {
          "atom_index": 79,
          "name": "CG1",
          "element": "C",
          "coord": [
            1.7937999963760376,
            -2.9323999881744385,
            -0.6507999897003174
          ]
        },
        {
          "atom_index": 80,
          "name": "CG2",
          "element": "C",
          "coord": [
            1.7762000560760498,
            -2.86680006980896,
            -0.8932999968528748
          ]
        }
      ]
    },
    {
      "id": "H:11",
      "chain": "H",
      "resseq": 11,
      "icode": "",
      "resname": "GLN",
      "hetflag": " ",
      "sasa": 3.9197075366973877,
      "atoms": [
        {
          "atom_index": 81,
          "name": "N",
          "element": "N",
          "coord": [
            2.120500087738037,
            -2.975100040435791,
            -0.9312000274658203
          ]
        },
        {
          "atom_index": 82,
          "name": "CA",
          "element": "C",
          "coord": [
            2.1874001026153564,
            -3.0039000511169434,
            -1.0540000200271606
          ]
        },
        {
          "atom_index": 83,
          "name": "C",
          "element": "C",
          "coord": [
            2.085900068283081,
            -3.040800094604492,
            -1.1657999753952026
          ]
        },
        {
          "atom_index": 84,
          "name": "O",
          "element": "O",
          "coord": [
            1.9733999967575073,
            -3.0806000232696533,
            -1.136299967765808
          ]
        },
        {
          "atom_index": 85,
          "name": "CB",
          "element": "C",
          "coord": [
            2.284899950027466,
            -3.1243999004364014,
            -1.037500023841858
          ]
        },
        {
          "atom_index": 86,
          "name": "CG",
          "element": "C",
          "coord": [
            2.3945999145507812,
            -3.1029000282287598,
            -0.9352999925613403
          ]
        },
        {
          "atom_index": 87,
          "name": "CD",
          "element": "C",
          "coord": [
            2.4598000049591064,
            -3.2421000003814697,
            -0.9071999788284302
          ]
        },
        {
          "atom_index": 88,
          "name": "OE1",
          "element": "O",
          "coord": [
            2.565500020980835,
            -3.2553000450134277,
            -0.9462000131607056
          ]
        },
        {
          "atom_index": 89,
          "name": "NE2",
          "element": "N",
          "coord": [
            2.3803999423980713,
            -3.3499999046325684,
            -0.859000027179718
          ]
        }
      ]
    },
    {
      "id": "H:12",
      "chain": "H",
      "resseq": 12,
      "icode": "",
      "resname": "PRO",
      "hetflag": " ",
      "sasa": 0.9539874196052551,
      "atoms": [
        {
          "atom_index": 90,
          "name": "N",
          "element": "N",
          "coord": [
            2.127700090408325,
            -3.0325000286102295,
            -1.2913000583648682
          ]
        },
        {
          "atom_index": 91,
          "name": "CA",
          "element": "C",
          "coord": [
            2.043600082397461,
            -3.076200008392334,
            -1.4042999744415283
          ]
        },
        {
          "atom_index": 92,
          "name": "C",
          "element": "C",
          "coord": [
            2.00219988822937,
            -3.222100019454956,
            -1.381600022315979
          ]
        },
        {
          "atom_index": 93,
          "name": "O",
          "element": "O",
          "coord": [
            2.087899923324585,
            -3.3060998916625977,
            -1.340399980545044
          ]
        },
        {
          "atom_index": 94,
          "name": "CB",
          "element": "C",
          "coord": [
            2.136899948120117,
            -3.0685999393463135,
            -1.5197999477386475
          ]
        },
        {
          "atom_index": 95,
          "name": "CG",
          "element": "C",
          "coord": [
            2.2256999015808105,
            -2.9658000469207764,
            -1.485700011253357
          ]
        },
        {
          "atom_index": 96,
          "name": "CD",
          "element": "C",
          "coord": [
            2.2585999965667725,
            -2.9867000579833984,
            -1.3430999517440796
          ]
        }
      ]
    },
    {
      "id": "H:13",
      "chain": "H",
      "resseq": 13,
      "icode": "",
      "resname": "GLY",
      "hetflag": " ",
      "sasa": 0.9180439114570618,
      "atoms": [
        {
          "atom_index": 97,
          "name": "N",
          "element": "N",
          "coord": [
            1.8734999895095825,
            -3.248500108718872,
            -1.3935999870300293
          ]
        },
        {
          "atom_index": 98,
          "name": "CA",
          "element": "C",
          "coord": [
            1.823199987411499,
            -3.3780999183654785,
            -1.3609000444412231
          ]
        },
        {
          "atom_index": 99,
          "name": "C",
          "element": "C",
          "coord": [
            1.7692999839782715,
            -3.3968000411987305,
            -1.2207000255584717
          ]
        },
        {
          "atom_index": 100,
          "name": "O",
          "element": "O",
          "coord": [
            1.7130000591278076,
            -3.5055999755859375,
            -1.1891000270843506
          ]
        }
      ]
    },
    {
      "id": "H:14",
      "chain": "H",
      "resseq": 14,
      "icode": "",
      "resname": "GLY",
      "hetflag": " ",
      "sasa": 0.0,
      "atoms": [
        {
          "atom_index": 101,
          "name": "N",
          "element": "N",
          "coord": [
            1.7871999740600586,
            -3.2941999435424805,
            -1.1354999542236328
          ]
        },
        {
          "atom_index": 102,
          "name": "CA",
          "element": "C",
          "coord": [
            1.75,
            -3.3039000034332275,
            -0.9952999949455261
          ]
        },
        {
          "atom_index": 103,
          "name": "C",
          "element": "C",
          "coord": [
            1.6013000011444092,
            -3.286900043487549,
            -0.9803000092506409
          ]
        },
        {
          "atom_index": 104,
          "name": "O",
          "element": "O",
          "coord": [
            1.5233999490737915,
            -3.2711000442504883,
            -1.082200050354004
          ]
        }
      ]
    },
    {
      "id": "H:15",
      "chain": "H",
      "resseq": 15,
      "icode": "",
      "resname": "SER",
      "hetflag": " ",
      "sasa": 1.5589394569396973,
      "atoms": [
        {
          "atom_index": 105,
          "name": "N",
          "element": "N",
          "coord": [
            1.5635000467300415,
            -3.288100004196167,
            -0.849399983882904
          ]
        },
        {
          "atom_index": 106,
          "name": "CA",
          "element": "C",
          "coord": [
            1.4256999492645264,
            -3.282900094985962,
            -0.8073999881744385
          ]
        },
        {
          "atom_index": 107,
          "name": "C",
          "element": "C",
          "coord": [
            1.4062000513076782,
            -3.184299945831299,
            -0.6955999732017517
          ]
        },
        {
          "atom_index": 108,
          "name": "O",
          "element": "O",
          "coord": [
            1.4979000091552734,
            -3.1731998920440674,
            -0.6093000173568726
          ]
        },
        {
          "atom_index": 109,
          "name": "CB",
          "element": "C",
          "coord": [
            1.3806999921798706,
            -3.426800012588501,
            -0.7549999952316284
          ]
        },
        {
          "atom_index": 110,
          "name": "OG",
          "element": "O",
          "coord": [
            1.3574999570846558,
            -3.512500047683716,
            -0.8695999979972839
          ]
        }
      ]
    },
    {
      "id": "H:16",
      "chain": "H",
      "resseq": 16,
      "icode": "",
      "resname": "LEU",
      "hetflag": " ",
      "sasa": 0.06453092396259308,
      "atoms": [
        {
          "atom_index": 111,
          "name": "N",
          "element": "N",
          "coord": [
            1.2841999530792236,
            -3.1219000816345215,
            -0.684499979019165
          ]
        },
        {
          "atom_index": 112,
          "name": "CA",
          "element": "C",
          "coord": [
            1.2448999881744385,
            -3.038599967956543,
            -0.5677000284194946
          ]
        },
        {
          "atom_index": 113,
          "name": "C",
          "element": "C",
          "coord": [
            1.0983999967575073,
            -3.0620999336242676,
            -0.550599992275238
          ]
        },
        {
          "atom_index": 114,
          "name": "O",
          "element": "O",
          "coord": [
            1.0293999910354614,
            -3.078200101852417,
            -0.6518999934196472
          ]
        },
        {
          "atom_index": 115,
          "name": "CB",
          "element": "C",
          "coord": [
            1.2791999578475952,
            -2.8884999752044678,
            -0.5871999859809875
          ]
        },
        {
          "atom_index": 116,
          "name": "CG",
          "element": "C",
          "coord": [
            1.4156999588012695,
            -2.835900068283081,
            -0.5982000231742859
          ]
        },
        {
          "atom_index": 117,
          "name": "CD1",
          "element": "C",
          "coord": [
            1.417199969291687,
            -2.699399948120117,
            -0.6528000235557556
          ]
        },
        {
          "atom_index": 118,
          "name": "CD2",
          "element": "C",
          "coord": [
            1.4803999662399292,
            -2.846100091934204,
            -0.4602000117301941
          ]
        }
      ]
    },
    {
      "id": "H:17",
      "chain": "H",
      "resseq": 17,
      "icode": "",
      "resname": "LYS",
      "hetflag": " ",
      "sasa": 2.4055423736572266,
      "atoms": [
        {
          "atom_index": 119,
          "name": "N",
          "element": "N",
          "coord": [
            1.0491000413894653,
            -3.0343000888824463,
            -0.43059998750686646
          ]
        },
        {
          "atom_index": 120,
          "name": "CA",
          "element": "C",
          "coord": [
            0.9122999906539917,
            -3.031399965286255,
            -0.4049000144004822
          ]
        },
        {
          "atom_index": 121,
          "name": "C",
          "element": "C",
          "coord": [
            0.8773999810218811,
            -2.898400068283081,
            -0.3425000011920929
          ]
        },
        {
          "atom_index": 122,
          "name": "O",
          "element": "O",
          "coord": [
            0.9251000285148621,
            -2.8714001178741455,
            -0.2313999980688095
          ]
        },
        {
          "atom_index": 123,
          "name": "CB",
          "element": "C",
          "coord": [
            0.8693000078201294,
            -3.145900011062622,
            -0.31610000133514404
          ]
        },
        {
          "atom_index": 124,
          "name": "CG",
          "element": "C",
          "coord": [
            0.7175999879837036,
            -3.1594998836517334,
            -0.2980000078678131
          ]
        },
        {
          "atom_index": 125,
          "name": "CD",
          "element": "C",
          "coord": [
            0.6626999974250793,
            -3.2860000133514404,
            -0.22830000519752502
          ]
        },
        {
          "atom_index": 126,
          "name": "CE",
          "element": "C",
          "coord": [
            0.6402000188827515,
            -3.2465999126434326,
            -0.09149999916553497
          ]
        },
        {
          "atom_index": 127,
          "name": "NZ",
          "element": "N",
          "coord": [
            0.590399980545044,
            -3.3513998985290527,
            0.0012000000569969416
          ]
        }
      ]
    },
    {
      "id": "H:18",
      "chain": "H",
      "resseq": 18,
      "icode": "",
      "resname": "LEU",
      "hetflag": " ",
      "sasa": 0.0,
      "atoms": [
        {
          "atom_index": 128,
          "name": "N",
          "element": "N",
          "coord": [
            0.8040000200271606,
            -2.8125,
            -0.41290000081062317
          ]
        },
        {
          "atom_index": 129,
          "name": "CA",
          "element": "C",
          "coord": [
            0.7616999745368958,
            -2.6884000301361084,
            -0.35749998688697815
          ]
        },
        {
          "atom_index": 130,
          "name": "C",
          "element": "C",
          "coord": [
            0.6330999732017517,
            -2.705699920654297,
            -0.27649998664855957
          ]
        },
        {
          "atom_index": 131,
          "name": "O",
          "element": "O",
          "coord": [
            0.5503000020980835,
            -2.787100076675415,
            -0.3165999948978424
          ]
        },
        {
          "atom_index": 132,
          "name": "CB",
          "element": "C",
          "coord": [
            0.7407000064849854,
            -2.5815000534057617,
            -0.46050000190734863
          ]
        },
        {
          "atom_index": 133,
          "name": "CG",
          "element": "C",
          "coord": [
            0.8521999716758728,
            -2.5601999759674072,
            -0.5636000037193298
          ]
        },
        {
          "atom_index": 134,
          "name": "CD1",
          "element": "C",
          "coord": [
            0.8260999917984009,
            -2.445499897003174,
            -0.6583999991416931
          ]
        },
        {
          "atom_index": 135,
          "name": "CD2",
          "element": "C",
          "coord": [
            0.9907000064849854,
            -2.544300079345703,
            -0.49729999899864197
          ]
        }
      ]
    },
    {
      "id": "H:19",
      "chain": "H",
      "resseq": 19,
      "icode": "",
      "resname": "SER",
      "hetflag": " ",
      "sasa": 0.0,
      "atoms": [
        {
          "atom_index": 136,
          "name": "N",
          "element": "N",
          "coord": [
            0.6187000274658203,
            -2.6224000453948975,
            -0.17159999907016754
          ]
        },
        {
          "atom_index": 137,
          "name": "CA",
          "element": "C",
          "coord": [
            0.4975999891757965,
            -2.6226999759674072,
            -0.09120000153779984
          ]
        },
        {
          "atom_index": 138,
          "name": "C",
          "element": "C",
          "coord": [
            0.45179998874664307,
            -2.4797000885009766,
            -0.07760000228881836
          ]
        },
        {
          "atom_index": 139,
          "name": "O",
          "element": "O",
          "coord": [
            0.5335000157356262,
            -2.390500068664551,
            -0.07150000333786011
          ]
        },
        {
          "atom_index": 140,
          "name": "CB",
          "element": "C",
          "coord": [
            0.5367000102996826,
            -2.6803998947143555,
            0.04769999906420708
          ]
        },
        {
          "atom_index": 141,
          "name": "OG",
          "element": "O",
          "coord": [
            0.5982000231742859,
            -2.811199903488159,
            0.03669999912381172
          ]
        }
      ]
    },
    {
      "id": "H:20",
      "chain": "H",
      "resseq": 20,
      "icode": "",
      "resname": "CYS",
      "hetflag": " ",
      "sasa": 0.0,
      "atoms": [
        {
          "atom_index": 142,
          "name": "N",
          "element": "N",
          "coord": [
            0.32409998774528503,
            -2.4572999477386475,
            -0.07280000299215317
          ]
        },
        {
          "atom_index": 143,
          "name": "CA",
          "element": "C",
          "coord": [
            0.2678000032901764,
            -2.3259999752044678,
            -0.049400001764297485
          ]
        },
        {
          "atom_index": 144,
          "name": "C",
          "element": "C",
          "coord": [
            0.15940000116825104,
            -2.3397998809814453,
            0.05530000105500221
          ]
        },
        {
          "atom_index": 145,
          "name": "O",
          "element": "O",
          "coord": [
            0.05700000002980232,
            -2.4117000102996826,
            0.034699998795986176
          ]
        },
        {
          "atom_index": 146,
          "name": "CB",
          "element": "C",
          "coord": [
            0.20100000500679016,
            -2.278700113296509,
            -0.18119999766349792
          ]
        },
        {
          "atom_index": 147,
          "name": "SG",
          "element": "S",
          "coord": [
            0.10279999673366547,
            -2.1338999271392822,
            -0.15719999372959137
          ]
        }
      ]
    },
    {
      "id": "H:21",
      "chain": "H",
      "resseq": 21,
      "icode": "",
      "resname": "ALA",
      "hetflag": " ",
      "sasa": 0.06453092396259308,
      "atoms": [
        {
          "atom_index": 148,
          "name": "N",
          "element": "N",
          "coord": [
            0.18629999458789825,
            -2.283799886703491,
            0.17589999735355377
          ]
        },
        {
          "atom_index": 149,
          "name": "CA",
          "element": "C",
          "coord": [
            0.09000000357627869,
            -2.2867000102996826,
            0.2856000065803528
          ]
        },
        {
          "atom_index": 150,
          "name": "C",
          "element": "C",
          "coord": [
            -0.007199999876320362,
            -2.171600103378296,
            0.27300000190734863
          ]
        },
        {
          "atom_index": 151,
          "name": "O",
          "element": "O",
          "coord": [
            0.040800001472234726,
            -2.0527000427246094,
            0.2648000121116638
          ]
        },
        {
          "atom_index": 152,
          "name": "CB",
          "element": "C",
          "coord": [
            0.1720999926328659,
            -2.278700113296509,
            0.41909998655319214
          ]
        }
      ]
    },
    {
      "id": "H:22",
      "chain": "H",
      "resseq": 22,
      "icode": "",
      "resname": "ALA",
      "hetflag": " ",
      "sasa": 0.0,
      "atoms": [
        {
          "atom_index": 153,
          "name": "N",
          "element": "N",
          "coord": [
            -0.13279999792575836,
            -2.199700117111206,
            0.2768999934196472
          ]
        },
        {
          "atom_index": 154,
          "name": "CA",
          "element": "C",
          "coord": [
            -0.2402999997138977,
            -2.1006999015808105,
            0.2612999975681305
          ]
        },
        {
          "atom_index": 155,
          "name": "C",
          "element": "C",
          "coord": [
            -0.3124000132083893,
            -2.0804998874664307,
            0.38960000872612
          ]
        },
        {
          "atom_index": 156,
          "name": "O",
          "element": "O",
          "coord": [
            -0.3359000086784363,
            -2.1735999584198,
            0.46880000829696655
          ]
        },
        {
          "atom_index": 157,
          "name": "CB",
          "element": "C",
          "coord": [
            -0.3402999937534332,
            -2.1493000984191895,
            0.1589999943971634
          ]
        }
      ]
    },
    {
      "id": "H:23",
      "chain": "H",
      "resseq": 23,
      "icode": "",
      "resname": "SER",
      "hetflag": " ",
      "sasa": 0.45171648263931274,
      "atoms": [
        {
          "atom_index": 158,
          "name": "N",
          "element": "N",
          "coord": [
            -0.34549999237060547,
            -1.9579999446868896,
            0.4180000126361847
          ]
        },
        {
          "atom_index": 159,
          "name": "CA",
          "element": "C",
          "coord": [
            -0.43369999527931213,
            -1.9257999658584595,
            0.527400016784668
          ]
        },
        {
          "atom_index": 160,
          "name": "C",
          "element": "C",
          "coord": [
            -0.5156999826431274,
            -1.8011000156402588,
            0.49779999256134033
          ]
        },
        {
          "atom_index": 161,
          "name": "O",
          "element": "O",
          "coord": [
            -0.4860000014305115,
            -1.7252999544143677,
            0.40880000591278076
          ]
        },
        {
          "atom_index": 162,
          "name": "CB",
          "element": "C",
          "coord": [
            -0.3481999933719635,
            -1.9074000120162964,
            0.6539000272750854
          ]
        },
        {
          "atom_index": 163,
          "name": "OG",
          "element": "O",
          "coord": [
            -0.25459998846054077,
            -1.8026000261306763,
            0.6376000046730042
          ]
        }
      ]
    },
    {
      "id": "H:24",
      "chain": "H",
      "resseq": 24,
      "icode": "",
      "resname": "GLY",
      "hetflag": " ",
      "sasa": 0.3226546049118042,
      "atoms": [
        {
          "atom_index": 164,
          "name": "N",
          "element": "N",
          "coord": [
            -0.6172000169754028,
            -1.7811000347137451,
            0.5817000269889832
          ]
        },
        {
          "atom_index": 165,
          "name": "CA",
          "element": "C",
          "coord": [
            -0.7023000121116638,
            -1.6644999980926514,
            0.5763999819755554
          ]
        },
        {
          "atom_index": 166,
          "name": "C",
          "element": "C",
          "coord": [
            -0.8105999827384949,
            -1.667799949645996,
            0.4717999994754791
          ]
        },
        {
          "atom_index": 167,
          "name": "O",
          "element": "O",
          "coord": [
            -0.8682000041007996,
            -1.5678999423980713,
            0.4449000060558319
          ]
        }
      ]
    },
    {
      "id": "H:25",
      "chain": "H",
      "resseq": 25,
      "icode": "",
      "resname": "PHE",
      "hetflag": " ",
      "sasa": 0.0,
      "atoms": [
        {
          "atom_index": 168,
          "name": "N",
          "element": "N",
          "coord": [
            -0.8385000228881836,
            -1.7882000207901,
            0.4142000079154968
          ]
        },
        {
          "atom_index": 169,
          "name": "CA",
          "element": "C",
          "coord": [
            -0.9505000114440918,
            -1.808899998664856,
            0.3255000114440918
          ]
        },
        {
          "atom_index": 170,
          "name": "C",
          "element": "C",
          "coord": [
            -0.9800000190734863,
            -1.9510999917984009,
            0.32019999623298645
          ]
        },
        {
          "atom_index": 171,
          "name": "O",
          "element": "O",
          "coord": [
            -0.8981000185012817,
            -2.0327000617980957,
            0.37139999866485596
          ]
        },
        {
          "atom_index": 172,
          "name": "CB",
          "element": "C",
          "coord": [
            -0.9165999889373779,
            -1.7549999952316284,
            0.18080000579357147
          ]
        },
        {
          "atom_index": 173,
          "name": "CG",
          "element": "C",
          "coord": [
            -0.8048999905586243,
            -1.8245999813079834,
            0.10670000314712524
          ]
        },
        {
          "atom_index": 174,
          "name": "CD1",
          "element": "C",
          "coord": [
            -0.6718000173568726,
            -1.7985999584197998,
            0.13590000569820404
          ]
        },
        {
          "atom_index": 175,
          "name": "CD2",
          "element": "C",
          "coord": [
            -0.8366000056266785,
            -1.9112999439239502,
            0.0020000000949949026
          ]
        },
        {
          "atom_index": 176,
          "name": "CE1",
          "element": "C",
          "coord": [
            -0.5684000253677368,
            -1.8616000413894653,
            0.06449999660253525
          ]
        },
        {
          "atom_index": 177,
          "name": "CE2",
          "element": "C",
          "coord": [
            -0.7346000075340271,
            -1.9759999513626099,
            -0.06859999895095825
          ]
        },
        {
          "atom_index": 178,
          "name": "CZ",
          "element": "C",
          "coord": [
            -0.6074000000953674,
            -1.951300024986267,
            -0.03889999911189079
          ]
        }
      ]
    },
    {
      "id": "H:26",
      "chain": "H",
      "resseq": 26,
      "icode": "",
      "resname": "THR",
      "hetflag": " ",
      "sasa": 3.9926233291625977,
      "atoms": [
        {
          "atom_index": 179,
          "name": "N",
          "element": "N",
          "coord": [
            -1.0932999849319458,
            -1.9859000444412231,
            0.2632000148296356
          ]
        },
        {
          "atom_index": 180,
          "name": "CA",
          "element": "C",
          "coord": [
            -1.1361000537872314,
            -2.1273999214172363,
            0.26019999384880066
          ]
        },
        {
          "atom_index": 181,
          "name": "C",
          "element": "C",
          "coord": [
            -1.062000036239624,
            -2.191800117492676,
            0.1379999965429306
          ]
        },
        {
          "atom_index": 182,
          "name": "O",
          "element": "O",
          "coord": [
            -1.113800048828125,
            -2.1919000148773193,
            0.02449999935925007
          ]
        },
        {
          "atom_index": 183,
          "name": "CB",
          "element": "C",
          "coord": [
            -1.2878999710083008,
            -2.145900011062622,
            0.25119999051094055
          ]
        },
        {
          "atom_index": 184,
          "name": "OG1",
          "element": "O",
          "coord": [
            -1.3503999710083008,
            -2.069200038909912,
            0.35670000314712524
          ]
        },
        {
          "atom_index": 185,
          "name": "CG2",
          "element": "C",
          "coord": [
            -1.3260999917984009,
            -2.291100025177002,
            0.2563999891281128
          ]
        }
      ]
    },
    {
      "id": "H:27",
      "chain": "H",
      "resseq": 27,
      "icode": "",
      "resname": "PHE",
      "hetflag": " ",
      "sasa": 0.0,
      "atoms": [
        {
          "atom_index": 186,
          "name": "N",
          "element": "N",
          "coord": [
            -0.9470999836921692,
            -2.246999979019165,
            0.16459999978542328
          ]
        },
        {
          "atom_index": 187,
          "name": "CA",
          "element": "C",
          "coord": [
            -0.8580999970436096,
            -2.2939000129699707,
            0.06390000134706497
          ]
        },
        {
          "atom_index": 188,
          "name": "C",
          "element": "C",
          "coord": [
            -0.9246000051498413,
            -2.392400026321411,
            -0.037300001829862595
          ]
        },
        {
          "atom_index": 189,
          "name": "O",
          "element": "O",
          "coord": [
            -0.9090999960899353,
            -2.381700038909912,
            -0.1606999933719635
          ]
        },
        {
          "atom_index": 190,
          "name": "CB",
          "element": "C",
          "coord": [
            -0.7368000149726868,
            -2.359100103378296,
            0.1251000016927719
          ]
        },
        {
          "atom_index": 191,
          "name": "CG",
          "element": "C",
          "coord": [
            -0.6353999972343445,
            -2.4207000732421875,
            0.030500000342726707
          ]
        },
        {
          "atom_index": 192,
          "name": "CD1",
          "element": "C",
          "coord": [
            -0.5468999743461609,
            -2.3475000858306885,
            -0.041200000792741776
          ]
        },
        {
          "atom_index": 193,
          "name": "CD2",
          "element": "C",
          "coord": [
            -0.619700014591217,
            -2.5566000938415527,
            0.027799999341368675
          ]
        },
        {
          "atom_index": 194,
          "name": "CE1",
          "element": "C",
          "coord": [
            -0.44859999418258667,
            -2.403700113296509,
            -0.11900000274181366
          ]
        },
        {
          "atom_index": 195,
          "name": "CE2",
          "element": "C",
          "coord": [
            -0.519599974155426,
            -2.6150999069213867,
            -0.043699998408555984
          ]
        },
        {
          "atom_index": 196,
          "name": "CZ",
          "element": "C",
          "coord": [
            -0.43059998750686646,
            -2.538599967956543,
            -0.11710000038146973
          ]
        }
      ]
    },
    {
      "id": "H:28",
      "chain": "H",
      "resseq": 28,
      "icode": "",
      "resname": "SER",
      "hetflag": " ",
      "sasa": 0.5675374269485474,
      "atoms": [
        {
          "atom_index": 197,
          "name": "N",
          "element": "N",
          "coord": [
            -1.0017000436782837,
            -2.487600088119507,
            0.017999999225139618
          ]
        },
        {
          "atom_index": 198,
          "name": "CA",
          "element": "C",
          "coord": [
            -1.0571000576019287,
            -2.5954999923706055,
            -0.06480000168085098
          ]
        },
        {
          "atom_index": 199,
          "name": "C",
          "element": "C",
          "coord": [
            -1.1632000207901,
            -2.542099952697754,
            -0.163100004196167
          ]
        },
        {
          "atom_index": 200,
          "name": "O",
          "element": "O",
          "coord": [
            -1.2091000080108643,
            -2.617000102996826,
            -0.25040000677108765
          ]
        },
        {
          "atom_index": 201,
          "name": "CB",
          "element": "C",
          "coord": [
            -1.1171000003814697,
            -2.704900026321411,
            0.02459999918937683
          ]
        },
        {
          "atom_index": 202,
          "name": "OG",
          "element": "O",
          "coord": [
            -1.2208000421524048,
            -2.641700029373169,
            0.10010000318288803
          ]
        }
      ]
    },
    {
      "id": "H:29",
      "chain": "H",
      "resseq": 29,
      "icode": "",
      "resname": "THR",
      "hetflag": " ",
      "sasa": 0.6936569213867188,
      "atoms": [
        {
          "atom_index": 203,
          "name": "N",
          "element": "N",
          "coord": [
            -1.2049000263214111,
            -2.41510009765625,
            -0.1542000025510788
          ]
        },
        {
          "atom_index": 204,
          "name": "CA",
          "element": "C",
          "coord": [
            -1.3020999431610107,
            -2.3582000732421875,
            -0.249099999666214
          ]
        },
        {
          "atom_index": 205,
          "name": "C",
          "element": "C",
          "coord": [
            -1.2380000352859497,
            -2.3120999336242676,
            -0.38109999895095825
          ]
        },
        {
          "atom_index": 206,
          "name": "O",
          "element": "O",
          "coord": [
            -1.3095999956130981,
            -2.2901999950408936,
            -0.48080000281333923
          ]
        },
        {
          "atom_index": 207,
          "name": "CB",
          "element": "C",
          "coord": [
            -1.3732000589370728,
            -2.2346999645233154,
            -0.17790000140666962
          ]
        },
        {
          "atom_index": 208,
          "name": "OG1",
          "element": "O",
          "coord": [
            -1.4526000022888184,
            -2.2927000522613525,
            -0.07109999656677246
          ]
        },
        {
          "atom_index": 209,
          "name": "CG2",
          "element": "C",
          "coord": [
            -1.4625999927520752,
            -2.1665000915527344,
            -0.26579999923706055
          ]
        }
      ]
    },
    {
      "id": "H:30",
      "chain": "H",
      "resseq": 30,
      "icode": "",
      "resname": "TYR",
      "hetflag": " ",
      "sasa": 0.0,
      "atoms": [
        {
          "atom_index": 210,
          "name": "N",
          "element": "N",
          "coord": [
            -1.1062999963760376,
            -2.2864999771118164,
            -0.3774999976158142
          ]
        },
        {
          "atom_index": 211,
          "name": "CA",
          "element": "C",
          "coord": [
            -1.0371999740600586,
            -2.2179999351501465,
            -0.4860999882221222
          ]
        },
        {
          "atom_index": 212,
          "name": "C",
          "element": "C",
          "coord": [
            -0.9462000131607056,
            -2.3024001121520996,
            -0.5651000142097473
          ]
        },
        {
          "atom_index": 213,
          "name": "O",
          "element": "O",
          "coord": [
            -0.8705999851226807,
            -2.384200096130371,
            -0.507099986076355
          ]
        },
        {
          "atom_index": 214,
          "name": "CB",
          "element": "C",
          "coord": [
            -0.9549999833106995,
            -2.0992000102996826,
            -0.4293000102043152
          ]
        },
        {
          "atom_index": 215,
          "name": "CG",
          "element": "C",
          "coord": [
            -1.041200041770935,
            -1.990399956703186,
            -0.3686999976634979
          ]
        },
        {
          "atom_index": 216,
          "name": "CD1",
          "element": "C",
          "coord": [
            -1.073699951171875,
            -1.872499942779541,
            -0.43950000405311584
          ]
        },
        {
          "atom_index": 217,
          "name": "CD2",
          "element": "C",
          "coord": [
            -1.0786000490188599,
            -1.9989999532699585,
            -0.2395000010728836
          ]
        },
        {
          "atom_index": 218,
          "name": "CE1",
          "element": "C",
          "coord": [
            -1.1505999565124512,
            -1.7725000381469727,
            -0.38199999928474426
          ]
        },
        {
          "atom_index": 219,
          "name": "CE2",
          "element": "C",
          "coord": [
            -1.1619999408721924,
            -1.9002000093460083,
            -0.17960000038146973
          ]
        },
        {
          "atom_index": 220,
          "name": "CZ",
          "element": "C",
          "coord": [
            -1.194100022315979,
            -1.7884999513626099,
            -0.2531000077724457
          ]
        },
        {
          "atom_index": 221,
          "name": "OH",
          "element": "O",
          "coord": [
            -1.2656999826431274,
            -1.6845999956130981,
            -0.19619999825954437
          ]
        }
      ]
    },
    {
      "id": "H:31",
      "chain": "H",
      "resseq": 31,
      "icode": "",
      "resname": "ASP",
      "hetflag": " ",
      "sasa": 0.0,
      "atoms": [
        {
          "atom_index": 222,
          "name": "N",
          "element": "N",
          "coord": [
            -0.9496999979019165,
            -2.279599905014038,
            -0.7001000046730042
          ]
        },
        {
          "atom_index": 223,
          "name": "CA",
          "element": "C",
          "coord": [
            -0.8446999788284302,
            -2.3297998905181885,
            -0.7850000262260437
          ]
        },
        {
          "atom_index": 224,
          "name": "C",
          "element": "C",
          "coord": [
            -0.7167999744415283,
            -2.2537999153137207,
            -0.751800000667572
          ]
        },
        {
          "atom_index": 225,
          "name": "O",
          "element": "O",
          "coord": [
            -0.7178000211715698,
            -2.139899969100952,
            -0.7057999968528748
          ]
        },
        {
          "atom_index": 226,
          "name": "CB",
          "element": "C",
          "coord": [
            -0.878000020980835,
            -2.3073999881744385,
            -0.9291999936103821
          ]
        },
        {
          "atom_index": 227,
          "name": "CG",
          "element": "C",
          "coord": [
            -1.000100016593933,
            -2.3803999423980713,
            -0.9829000234603882
          ]
        },
        {
          "atom_index": 228,
          "name": "OD1",
          "element": "O",
          "coord": [
            -1.0712000131607056,
            -2.458199977874756,
            -0.9088000059127808
          ]
        },
        {
          "atom_index": 229,
          "name": "OD2",
          "element": "O",
          "coord": [
            -1.0299999713897705,
            -2.3689000606536865,
            -1.107200026512146
          ]
        }
      ]
    },
    {
      "id": "H:32",
      "chain": "H",
      "resseq": 32,
      "icode": "",
      "resname": "MET",
      "hetflag": " ",
      "sasa": 0.0,
      "atoms": [
        {
          "atom_index": 230,
          "name": "N",
          "element": "N",
          "coord": [
            -0.5983999967575073,
            -2.3183000087738037,
            -0.7742000222206116
          ]
        },
        {
          "atom_index": 231,
          "name": "CA",
          "element": "C",
          "coord": [
            -0.4706000089645386,
            -2.2646000385284424,
            -0.7430999875068665
          ]
        },
        {
          "atom_index": 232,
          "name": "C",
          "element": "C",
          "coord": [
            -0.36899998784065247,
            -2.283400058746338,
            -0.852400004863739
          ]
        },
        {
          "atom_index": 233,
          "name": "O",
          "element": "O",
          "coord": [
            -0.37529999017715454,
            -2.3914999961853027,
            -0.9200000166893005
          ]
        },
        {
          "atom_index": 234,
          "name": "CB",
          "element": "C",
          "coord": [
            -0.41040000319480896,
            -2.3282999992370605,
            -0.6162999868392944
          ]
        },
        {
          "atom_index": 235,
          "name": "CG",
          "element": "C",
          "coord": [
            -0.4991999864578247,
            -2.307499885559082,
            -0.49079999327659607
          ]
        },
        {
          "atom_index": 236,
          "name": "SD",
          "element": "S",
          "coord": [
            -0.5005000233650208,
            -2.1440999507904053,
            -0.42100000381469727
          ]
        },
        {
          "atom_index": 237,
          "name": "CE",
          "element": "C",
          "coord": [
            -0.3248000144958496,
            -2.1124000549316406,
            -0.38499999046325684
          ]
        }
      ]
    },
    {
      "id": "H:33",
      "chain": "H",
      "resseq": 33,
      "icode": "",
      "resname": "SER",
      "hetflag": " ",
      "sasa": 0.0,
      "atoms": [
        {
          "atom_index": 238,
          "name": "N",
          "element": "N",
          "coord": [
            -0.2777000069618225,
            -2.190500020980835,
            -0.8690999746322632
          ]
        },
        {
          "atom_index": 239,
          "name": "CA",
          "element": "C",
          "coord": [
            -0.1762000024318695,
            -2.194999933242798,
            -0.9745000004768372
          ]
        },
        {
          "atom_index": 240,
          "name": "C",
          "element": "C",
          "coord": [
            -0.03610000014305115,
            -2.180000066757202,
            -0.9194999933242798
          ]
        },
        {
          "atom_index": 241,
          "name": "O",
          "element": "O",
          "coord": [
            -0.00800000037997961,
            -2.1208999156951904,
            -0.8137000203132629
          ]
        },
        {
          "atom_index": 242,
          "name": "CB",
          "element": "C",
          "coord": [
            -0.20170000195503235,
            -2.0878000259399414,
            -1.0772000551223755
          ]
        },
        {
          "atom_index": 243,
          "name": "OG",
          "element": "O",
          "coord": [
            -0.3188999891281128,
            -2.113100051879883,
            -1.1507999897003174
          ]
        }
      ]
    },
    {
      "id": "H:34",
      "chain": "H",
      "resseq": 34,
      "icode": "",
      "resname": "TRP",
      "hetflag": " ",
      "sasa": 0.0,
      "atoms": [
        {
          "atom_index": 244,
          "name": "N",
          "element": "N",
          "coord": [
            0.05939999967813492,
            -2.232300043106079,
            -0.9988999962806702
          ]
        },
        {
          "atom_index": 245,
          "name": "CA",
          "element": "C",
          "coord": [
            0.20149999856948853,
            -2.1982998847961426,
            -0.9896000027656555
          ]
        },
        {
          "atom_index": 246,
          "name": "C",
          "element": "C",
          "coord": [
            0.24300000071525574,
            -2.1205999851226807,
            -1.1109999418258667
          ]
        },
        {
          "atom_index": 247,
          "name": "O",
          "element": "O",
          "coord": [
            0.21770000457763672,
            -2.165299892425537,
            -1.2278000116348267
          ]
        },
        {
          "atom_index": 248,
          "name": "CB",
          "element": "C",
          "coord": [
            0.28940001130104065,
            -2.3227999210357666,
            -0.9786999821662903
          ]
        },
        {
          "atom_index": 249,
          "name": "CG",
          "element": "C",
          "coord": [
            0.26600000262260437,
            -2.401599884033203,
            -0.85589998960495
          ]
        },
        {
          "atom_index": 250,
          "name": "CD1",
          "element": "C",
          "coord": [
            0.1923000067472458,
            -2.513700008392334,
            -0.8342999815940857
          ]
        },
        {
          "atom_index": 251,
          "name": "CD2",
          "element": "C",
          "coord": [
            0.33820000290870667,
            -2.3796000480651855,
            -0.7278000116348267
          ]
        },
        {
          "atom_index": 252,
          "name": "NE1",
          "element": "N",
          "coord": [
            0.20569999516010284,
            -2.5562000274658203,
            -0.7042999863624573
          ]
        },
        {
          "atom_index": 253,
          "name": "CE2",
          "element": "C",
          "coord": [
            0.2883000075817108,
            -2.4725000858306885,
            -0.6335999965667725
          ]
        },
        {
          "atom_index": 254,
          "name": "CE3",
          "element": "C",
          "coord": [
            0.4309000074863434,
            -2.2772998809814453,
            -0.6845999956130981
          ]
        },
        {
          "atom_index": 255,
          "name": "CZ2",
          "element": "C",
          "coord": [
            0.3400999903678894,
            -2.4774999618530273,
            -0.5038999915122986
          ]
        },
        {
          "atom_index": 256,
          "name": "CZ3",
          "element": "C",
          "coord": [
            0.48069998621940613,
            -2.2876999378204346,
            -0.5569999814033508
          ]
        },
        {
          "atom_index": 257,
          "name": "CH2",
          "element": "C",
          "coord": [
            0.42829999327659607,
            -2.384999990463257,
            -0.46810001134872437
          ]
        }
      ]
    },
    {
      "id": "H:35",
      "chain": "H",
      "resseq": 35,
      "icode": "",
      "resname": "VAL",
      "hetflag": " ",
      "sasa": 0.0,
      "atoms": [
        {
          "atom_index": 258,
          "name": "N",
          "element": "N",
          "coord": [
            0.3057999908924103,
            -2.003700017929077,
            -1.098099946975708
          ]
        },
        {
          "atom_index": 259,
          "name": "CA",
          "element": "C",
          "coord": [
            0.35659998655319214,
            -1.9217000007629395,
            -1.201200008392334
          ]
        },
        {
          "atom_index": 260,
          "name": "C",
          "element": "C",
          "coord": [
            0.5037000179290771,
            -1.8937000036239624,
            -1.174399971961975
          ]
        },
        {
          "atom_index": 261,
          "name": "O",
          "element": "O",
          "coord": [
            0.54339998960495,
            -1.868899941444397,
            -1.057800054550171
          ]
        },
        {
          "atom_index": 262,
          "name": "CB",
          "element": "C",
          "coord": [
            0.2822999954223633,
            -1.7862000465393066,
            -1.207800030708313
          ]
        },
        {
          "atom_index": 263,
          "name": "CG1",
          "element": "C",
          "coord": [
            0.3391000032424927,
            -1.694599986076355,
            -1.3135000467300415
          ]
        },
        {
          "atom_index": 264,
          "name": "CG2",
          "element": "C",
          "coord": [
            0.12890000641345978,
            -1.8128000497817993,
            -1.2222000360488892
          ]
        }
      ]
    },
    {
      "id": "H:36",
      "chain": "H",
      "resseq": 36,
      "icode": "",
      "resname": "ARG",
      "hetflag": " ",
      "sasa": 0.0,
      "atoms": [
        {
          "atom_index": 265,
          "name": "N",
          "element": "N",
          "coord": [
            0.5900999903678894,
            -1.8945000171661377,
            -1.2761000394821167
          ]
        },
        {
          "atom_index": 266,
          "name": "CA",
          "element": "C",
          "coord": [
            0.7307999730110168,
            -1.87090003490448,
            -1.2527999877929688
          ]
        },
        {
          "atom_index": 267,
          "name": "C",
          "element": "C",
          "coord": [
            0.7771999835968018,
            -1.7401000261306763,
            -1.3250000476837158
          ]
        },
        {
          "atom_index": 268,
          "name": "O",
          "element": "O",
          "coord": [
            0.7211999893188477,
            -1.708299994468689,
            -1.4394999742507935
          ]
        },
        {
          "atom_index": 269,
          "name": "CB",
          "element": "C",
          "coord": [
            0.8166000247001648,
            -1.9865000247955322,
            -1.2936999797821045
          ]
        },
        {
          "atom_index": 270,
          "name": "CG",
          "element": "C",
          "coord": [
            0.826200008392334,
            -2.0251998901367188,
            -1.4392999410629272
          ]
        },
        {
          "atom_index": 271,
          "name": "CD",
          "element": "C",
          "coord": [
            0.9039999842643738,
            -2.1519999504089355,
            -1.462499976158142
          ]
        },
        {
          "atom_index": 272,
          "name": "NE",
          "element": "N",
          "coord": [
            0.9014000296592712,
            -2.192699909210205,
            -1.6009000539779663
          ]
        },
        {
          "atom_index": 273,
          "name": "CZ",
          "element": "C",
          "coord": [
            0.9508000016212463,
            -2.3127999305725098,
            -1.6406999826431274
          ]
        },
        {
          "atom_index": 274,
          "name": "NH1",
          "element": "N",
          "coord": [
            0.9412999749183655,
            -2.3410000801086426,
            -1.7719999551773071
          ]
        },
        {
          "atom_index": 275,
          "name": "NH2",
          "element": "N",
          "coord": [
            1.0055999755859375,
            -2.3965001106262207,
            -1.5542999505996704
          ]
        }
      ]
    },
    {
      "id": "H:37",
      "chain": "H",
      "resseq": 37,
      "icode": "",
      "resname": "GLN",
      "hetflag": " ",
      "sasa": 0.0,
      "atoms": [
        {
          "atom_index": 276,
          "name": "N",
          "element": "N",
          "coord": [
            0.8758999705314636,
            -1.674399971961975,
            -1.2685999870300293
          ]
        },
        {
          "atom_index": 277,
          "name": "CA",
          "element": "C",
          "coord": [
            0.9390000104904175,
            -1.555899977684021,
            -1.3288999795913696
          ]
        },
        {
          "atom_index": 278,
          "name": "C",
          "element": "C",
          "coord": [
            1.0852999687194824,
            -1.5918999910354614,
            -1.3516000509262085
          ]
        },
        {
          "atom_index": 279,
          "name": "O",
          "element": "O",
          "coord": [
            1.1611000299453735,
            -1.6158000230789185,
            -1.2561999559402466
          ]
        },
        {
          "atom_index": 280,
          "name": "CB",
          "element": "C",
          "coord": [
            0.9302999973297119,
            -1.4347000122070312,
            -1.2355999946594238
          ]
        },
        {
          "atom_index": 281,
          "name": "CG",
          "element": "C",
          "coord": [
            0.9966999888420105,
            -1.3092999458312988,
            -1.2956000566482544
          ]
        },
        {
          "atom_index": 282,
          "name": "CD",
          "element": "C",
          "coord": [
            1.0083999633789062,
            -1.1926000118255615,
            -1.2122000455856323
          ]
        },
        {
          "atom_index": 283,
          "name": "OE1",
          "element": "O",
          "coord": [
            1.0913000106811523,
            -1.100600004196167,
            -1.2524000406265259
          ]
        },
        {
          "atom_index": 284,
          "name": "NE2",
          "element": "N",
          "coord": [
            0.9388999938964844,
            -1.1848000288009644,
            -1.1015000343322754
          ]
        }
      ]
    },
    {
      "id": "H:38",
      "chain": "H",
      "resseq": 38,
      "icode": "",
      "resname": "THR",
      "hetflag": " ",
      "sasa": 0.0,
      "atoms": [
        {
          "atom_index": 285,
          "name": "N",
          "element": "N",
          "coord": [
            1.1200000047683716,
            -1.5983999967575073,
            -1.4778000116348267
          ]
        },
        {
          "atom_index": 286,
          "name": "CA",
          "element": "C",
          "coord": [
            1.256600022315979,
            -1.6292999982833862,
            -1.5176000595092773
          ]
        },
        {
          "atom_index": 287,
          "name": "C",
          "element": "C",
          "coord": [
            1.350600004196167,
            -1.510699987411499,
            -1.5037000179290771
          ]
        },
        {
          "atom_index": 288,
          "name": "O",
          "element": "O",
          "coord": [
            1.305400013923645,
            -1.3964999914169312,
            -1.482100009918213
          ]
        },
        {
          "atom_index": 289,
          "name": "CB",
          "element": "C",
          "coord": [
            1.253600001335144,
            -1.6916999816894531,
            -1.6575000286102295
          ]
        },
        {
          "atom_index": 290,
          "name": "OG1",
          "element": "O",
          "coord": [
            1.1658999919891357,
            -1.6261999607086182,
            -1.7447999715805054
          ]
        },
        {
          "atom_index": 291,
          "name": "CG2",
          "element": "C",
          "coord": [
            1.2079999446868896,
            -1.8386000394821167,
            -1.6521999835968018
          ]
        }
      ]
    },
    {
      "id": "H:39",
      "chain": "H",
      "resseq": 39,
      "icode": "",
      "resname": "PRO",
      "hetflag": " ",
      "sasa": 0.0,
      "atoms": [
        {
          "atom_index": 292,
          "name": "N",
          "element": "N",
          "coord": [
            1.4815000295639038,
            -1.5297000408172607,
            -1.516800045967102
          ]
        },
        {
          "atom_index": 293,
          "name": "CA",
          "element": "C",
          "coord": [
            1.5757999420166016,
            -1.4214999675750732,
            -1.4962999820709229
          ]
        },
        {
          "atom_index": 294,
          "name": "C",
          "element": "C",
          "coord": [
            1.5638999938964844,
            -1.3061000108718872,
            -1.594599962234497
          ]
        },
        {
          "atom_index": 295,
          "name": "O",
          "element": "O",
          "coord": [
            1.5994999408721924,
            -1.192199945449829,
            -1.565999984741211
          ]
        },
        {
          "atom_index": 296,
          "name": "CB",
          "element": "C",
          "coord": [
            1.712399959564209,
            -1.490399956703186,
            -1.5052000284194946
          ]
        },
        {
          "atom_index": 297,
          "name": "CG",
          "element": "C",
          "coord": [
            1.69159996509552,
            -1.6296000480651855,
            -1.475100040435791
          ]
        },
        {
          "atom_index": 298,
          "name": "CD",
          "element": "C",
          "coord": [
            1.5501999855041504,
            -1.6603000164031982,
            -1.5226999521255493
          ]
        }
      ]
    },
    {
      "id": "H:40",
      "chain": "H",
      "resseq": 40,
      "icode": "",
      "resname": "ASP",
      "hetflag": " ",
      "sasa": 0.0,
      "atoms": [
        {
          "atom_index": 299,
          "name": "N",
          "element": "N",
          "coord": [
            1.5063999891281128,
            -1.3329999446868896,
            -1.7109999656677246
          ]
        },
        {
          "atom_index": 300,
          "name": "CA",
          "element": "C",
          "coord": [
            1.4675999879837036,
            -1.232100009918213,
            -1.812399983406067
          ]
        },
        {
          "atom_index": 301,
          "name": "C",
          "element": "C",
          "coord": [
            1.3394999504089355,
            -1.1518000364303589,
            -1.7799999713897705
          ]
        },
        {
          "atom_index": 302,
          "name": "O",
          "element": "O",
          "coord": [
            1.2958999872207642,
            -1.0654000043869019,
            -1.8619999885559082
          ]
        },
        {
          "atom_index": 303,
          "name": "CB",
          "element": "C",
          "coord": [
            1.457800030708313,
            -1.29830002784729,
            -1.9526000022888184
          ]
        },
        {
          "atom_index": 304,
          "name": "CG",
          "element": "C",
          "coord": [
            1.3502999544143677,
            -1.4083000421524048,
            -1.9621000289916992
          ]
        },
        {
          "atom_index": 305,
          "name": "OD1",
          "element": "O",
          "coord": [
            1.330399990081787,
            -1.4711999893188477,
            -2.0717999935150146
          ]
        },
        {
          "atom_index": 306,
          "name": "OD2",
          "element": "O",
          "coord": [
            1.2720999717712402,
            -1.4178999662399292,
            -1.8594000339508057
          ]
        }
      ]
    },
    {
      "id": "H:41",
      "chain": "H",
      "resseq": 41,
      "icode": "",
      "resname": "LYS",
      "hetflag": " ",
      "sasa": 0.0,
      "atoms": [
        {
          "atom_index": 307,
          "name": "N",
          "element": "N",
          "coord": [
            1.2843999862670898,
            -1.1816999912261963,
            -1.662500023841858
          ]
        },
        {
          "atom_index": 308,
          "name": "CA",
          "element": "C",
          "coord": [
            1.167099952697754,
            -1.110700011253357,
            -1.6086000204086304
          ]
        },
        {
          "atom_index": 309,
          "name": "C",
          "element": "C",
          "coord": [
            1.0398000478744507,
            -1.1461999416351318,
            -1.684399962425232
          ]
        },
        {
          "atom_index": 310,
          "name": "O",
          "element": "O",
          "coord": [
            0.9337000250816345,
            -1.0892000198364258,
            -1.6614999771118164
          ]
        },
        {
          "atom_index": 311,
          "name": "CB",
          "element": "C",
          "coord": [
            1.1921000480651855,
            -0.9603999853134155,
            -1.6060999631881714
          ]
        },
        {
          "atom_index": 312,
          "name": "CG",
          "element": "C",
          "coord": [
            1.3235000371932983,
            -0.9158999919891357,
            -1.5406999588012695
          ]
        },
        {
          "atom_index": 313,
          "name": "CD",
          "element": "C",
          "coord": [
            1.330199956893921,
            -0.9557999968528748,
            -1.3940000534057617
          ]
        },
        {
          "atom_index": 314,
          "name": "CE",
          "element": "C",
          "coord": [
            1.455299973487854,
            -0.9186000227928162,
            -1.3112000226974487
          ]
        },
        {
          "atom_index": 315,
          "name": "NZ",
          "element": "N",
          "coord": [
            1.5161000490188599,
            -0.8011999726295471,
            -1.378100037574768
          ]
        }
      ]
    },
    {
      "id": "H:42",
      "chain": "H",
      "resseq": 42,
      "icode": "",
      "resname": "ARG",
      "hetflag": " ",
      "sasa": 0.44312623143196106,
      "atoms": [
        {
          "atom_index": 316,
          "name": "N",
          "element": "N",
          "coord": [
            1.0396000146865845,
            -1.256700038909912,
            -1.7589000463485718
          ]
        },
        {
          "atom_index": 317,
          "name": "CA",
          "element": "C",
          "coord": [
            0.9205999970436096,
            -1.3072999715805054,
            -1.8217999935150146
          ]
        },
        {
          "atom_index": 318,
          "name": "C",
          "element": "C",
          "coord": [
            0.8435999751091003,
            -1.3985999822616577,
            -1.7217999696731567
          ]
        },
        {
          "atom_index": 319,
          "name": "O",
          "element": "O",
          "coord": [
            0.9059000015258789,
            -1.4572999477386475,
            -1.6305999755859375
          ]
        },
        {
          "atom_index": 320,
          "name": "CB",
          "element": "C",
          "coord": [
            0.9490000009536743,
            -1.3871999979019165,
            -1.9484000205993652
          ]
        },
        {
          "atom_index": 321,
          "name": "CG",
          "element": "C",
          "coord": [
            0.9962000250816345,
            -1.30239999294281,
            -2.0678999423980713
          ]
        },
        {
          "atom_index": 322,
          "name": "CD",
          "element": "C",
          "coord": [
            1.017199993133545,
            -1.3845000267028809,
            -2.1982998847961426
          ]
        },
        {
          "atom_index": 323,
          "name": "NE",
          "element": "N",
          "coord": [
            1.0324000120162964,
            -1.2910000085830688,
            -2.311500072479248
          ]
        },
        {
          "atom_index": 324,
          "name": "CZ",
          "element": "C",
          "coord": [
            1.1473000049591064,
            -1.23580002784729,
            -2.3441998958587646
          ]
        },
        {
          "atom_index": 325,
          "name": "NH1",
          "element": "N",
          "coord": [
            1.2578999996185303,
            -1.2676000595092773,
            -2.2832000255584717
          ]
        },
        {
          "atom_index": 326,
          "name": "NH2",
          "element": "N",
          "coord": [
            1.1541999578475952,
            -1.155500054359436,
            -2.4419000148773193
          ]
        }
      ]
    },
    {
      "id": "H:43",
      "chain": "H",
      "resseq": 43,
      "icode": "",
      "resname": "LEU",
      "hetflag": " ",
      "sasa": 0.0,
      "atoms": [
        {
          "atom_index": 327,
          "name": "N",
          "element": "N",
          "coord": [
            0.7117000222206116,
            -1.4027999639511108,
            -1.7315000295639038
          ]
        },
        {
          "atom_index": 328,
          "name": "CA",
          "element": "C",
          "coord": [
            0.6212000250816345,
            -1.486799955368042,
            -1.6538000106811523
          ]
        },
        {
          "atom_index": 329,
          "name": "C",
          "element": "C",
          "coord": [
            0.5690000057220459,
            -1.603600025177002,
            -1.7343000173568726
          ]
        },
        {
          "atom_index": 330,
          "name": "O",
          "element": "O",
          "coord": [
            0.5403000116348267,
            -1.5892000198364258,
            -1.855299949645996
          ]
        },
        {
          "atom_index": 331,
          "name": "CB",
          "element": "C",
          "coord": [
            0.5102999806404114,
            -1.4062000513076782,
            -1.5995999574661255
          ]
        },
        {
          "atom_index": 332,
          "name": "CG",
          "element": "C",
          "coord": [
            0.5372999906539917,
            -1.2860000133514404,
            -1.510699987411499
          ]
        },
        {
          "atom_index": 333,
          "name": "CD1",
          "element": "C",
          "coord": [
            0.4124999940395355,
            -1.208299994468689,
            -1.4743000268936157
          ]
        },
        {
          "atom_index": 334,
          "name": "CD2",
          "element": "C",
          "coord": [
            0.6078000068664551,
            -1.3353999853134155,
            -1.3875999450683594
          ]
        }
      ]
    },
    {
      "id": "H:44",
      "chain": "H",
      "resseq": 44,
      "icode": "",
      "resname": "GLU",
      "hetflag": " ",
      "sasa": 0.0,
      "atoms": [
        {
          "atom_index": 335,
          "name": "N",
          "element": "N",
          "coord": [
            0.546999990940094,
            -1.7192000150680542,
            -1.6664999723434448
          ]
        },
        {
          "atom_index": 336,
          "name": "CA",
          "element": "C",
          "coord": [
            0.489300012588501,
            -1.8336000442504883,
            -1.735200047492981
          ]
        },
        {
          "atom_index": 337,
          "name": "C",
          "element": "C",
          "coord": [
            0.4101000130176544,
            -1.914199948310852,
            -1.6368000507354736
          ]
        },
        {
          "atom_index": 338,
          "name": "O",
          "element": "O",
          "coord": [
            0.4645000100135803,
            -1.9539999961853027,
            -1.5289000272750854
          ]
        },
        {
          "atom_index": 339,
          "name": "CB",
          "element": "C",
          "coord": [
            0.5992000102996826,
            -1.922700047492981,
            -1.798200011253357
          ]
        },
        {
          "atom_index": 340,
          "name": "CG",
          "element": "C",
          "coord": [
            0.5512999892234802,
            -2.0462000370025635,
            -1.8779000043869019
          ]
        },
        {
          "atom_index": 341,
          "name": "CD",
          "element": "C",
          "coord": [
            0.6518999934196472,
            -2.1405999660491943,
            -1.929900050163269
          ]
        },
        {
          "atom_index": 342,
          "name": "OE1",
          "element": "O",
          "coord": [
            0.7696999907493591,
            -2.13700008392334,
            -1.8765000104904175
          ]
        },
        {
          "atom_index": 343,
          "name": "OE2",
          "element": "O",
          "coord": [
            0.609000027179718,
            -2.2256999015808105,
            -2.01419997215271
          ]
        }
      ]
    },
    {
      "id": "H:45",
      "chain": "H",
      "resseq": 45,
      "icode": "",
      "resname": "LEU",
      "hetflag": " ",
      "sasa": 0.0,
      "atoms": [
        {
          "atom_index": 344,
          "name": "N",
          "element": "N",
          "coord": [
            0.2838999927043915,
            -1.940999984741211,
            -1.666700005531311
          ]
        },
        {
          "atom_index": 345,
          "name": "CA",
          "element": "C",
          "coord": [
            0.2003999948501587,
            -2.032099962234497,
            -1.5879000425338745
          ]
        },
        {
          "atom_index": 346,
          "name": "C",
          "element": "C",
          "coord": [
            0.25780001282691956,
            -2.1754000186920166,
            -1.604099988937378
          ]
        },
        {
          "atom_index": 347,
          "name": "O",
          "element": "O",
          "coord": [
            0.2750000059604645,
            -2.2172000408172607,
            -1.7222000360488892
          ]
        },
        {
          "atom_index": 348,
          "name": "CB",
          "element": "C",
          "coord": [
            0.057999998331069946,
            -2.0308001041412354,
            -1.6404999494552612
          ]
        },
        {
          "atom_index": 349,
          "name": "CG",
          "element": "C",
          "coord": [
            -0.03970000147819519,
            -2.13100004196167,
            -1.5813000202178955
          ]
        },
        {
          "atom_index": 350,
          "name": "CD1",
          "element": "C",
          "coord": [
            -0.05209999904036522,
            -2.1198999881744385,
            -1.4337999820709229
          ]
        },
        {
          "atom_index": 351,
          "name": "CD2",
          "element": "C",
          "coord": [
            -0.17409999668598175,
            -2.1133999824523926,
            -1.6575000286102295
          ]
        }
      ]
    },
    {
      "id": "H:46",
      "chain": "H",
      "resseq": 46,
      "icode": "",
      "resname": "VAL",
      "hetflag": " ",
      "sasa": 0.0,
      "atoms": [
        {
          "atom_index": 352,
          "name": "N",
          "element": "N",
          "coord": [
            0.2892000079154968,
            -2.240600109100342,
            -1.496000051498413
          ]
        },
        {
          "atom_index": 353,
          "name": "CA",
          "element": "C",
          "coord": [
            0.3407999873161316,
            -2.379300117492676,
            -1.5044000148773193
          ]
        },
        {
          "atom_index": 354,
          "name": "C",
          "element": "C",
          "coord": [
            0.2485000044107437,
            -2.481600046157837,
            -1.455199956893921
          ]
        },
        {
          "atom_index": 355,
          "name": "O",
          "element": "O",
          "coord": [
            0.26409998536109924,
            -2.59879994392395,
            -1.492300033569336
          ]
        },
        {
          "atom_index": 356,
          "name": "CB",
          "element": "C",
          "coord": [
            0.47929999232292175,
            -2.3987998962402344,
            -1.4544999599456787
          ]
        },
        {
          "atom_index": 357,
          "name": "CG1",
          "element": "C",
          "coord": [
            0.5788999795913696,
            -2.315999984741211,
            -1.5331000089645386
          ]
        },
        {
          "atom_index": 358,
          "name": "CG2",
          "element": "C",
          "coord": [
            0.48570001125335693,
            -2.364000082015991,
            -1.3143999576568604
          ]
        }
      ]
    },
    {
      "id": "H:47",
      "chain": "H",
      "resseq": 47,
      "icode": "",
      "resname": "ALA",
      "hetflag": " ",
      "sasa": 0.0,
      "atoms": [
        {
          "atom_index": 359,
          "name": "N",
          "element": "N",
          "coord": [
            0.1476999968290329,
            -2.456199884414673,
            -1.3732000589370728
          ]
        },
        {
          "atom_index": 360,
          "name": "CA",
          "element": "C",
          "coord": [
            0.05510000139474869,
            -2.5566999912261963,
            -1.3313000202178955
          ]
        },
        {
          "atom_index": 361,
          "name": "C",
          "element": "C",
          "coord": [
            -0.0714000016450882,
            -2.4869000911712646,
            -1.2727999687194824
          ]
        },
        {
          "atom_index": 362,
          "name": "O",
          "element": "O",
          "coord": [
            -0.0608999989926815,
            -2.3838999271392822,
            -1.2065999507904053
          ]
        },
        {
          "atom_index": 363,
          "name": "CB",
          "element": "C",
          "coord": [
            0.1151999980211258,
            -2.6398000717163086,
            -1.2177000045776367
          ]
        }
      ]
    },
    {
      "id": "H:48",
      "chain": "H",
      "resseq": 48,
      "icode": "",
      "resname": "THR",
      "hetflag": " ",
      "sasa": 0.0,
      "atoms": [
        {
          "atom_index": 364,
          "name": "N",
          "element": "N",
          "coord": [
            -0.18619999289512634,
            -2.547100067138672,
            -1.2964999675750732
          ]
        },
        {
          "atom_index": 365,
          "name": "CA",
          "element": "C",
          "coord": [
            -0.3093000054359436,
            -2.5088999271392822,
            -1.2340999841690063
          ]
        },
        {
          "atom_index": 366,
          "name": "C",
          "element": "C",
          "coord": [
            -0.3815999925136566,
            -2.635999917984009,
            -1.1825000047683716
          ]
        },
        {
          "atom_index": 367,
          "name": "O",
          "element": "O",
          "coord": [
            -0.36890000104904175,
            -2.742799997329712,
            -1.2526999711990356
          ]
        },
        {
          "atom_index": 368,
          "name": "CB",
          "element": "C",
          "coord": [
            -0.4052000045776367,
            -2.4256999492645264,
            -1.311400055885315
          ]
        },
        {
          "atom_index": 369,
          "name": "OG1",
          "element": "O",
          "coord": [
            -0.4334999918937683,
            -2.4776999950408936,
            -1.4433000087738037
          ]
        },
        {
          "atom_index": 370,
          "name": "CG2",
          "element": "C",
          "coord": [
            -0.522599995136261,
            -2.390199899673462,
            -1.2400000095367432
          ]
        }
      ]
    },
    {
      "id": "H:49",
      "chain": "H",
      "resseq": 49,
      "icode": "",
      "resname": "ILE",
      "hetflag": " ",
      "sasa": 0.0,
      "atoms": [
        {
          "atom_index": 371,
          "name": "N",
          "element": "N",
          "coord": [
            -0.4494999945163727,
            -2.6338999271392822,
            -1.0667999982833862
          ]
        },
        {
          "atom_index": 372,
          "name": "CA",
          "element": "C",
          "coord": [
            -0.5188000202178955,
            -2.74429988861084,
            -1.011199951171875
          ]
        },
        {
          "atom_index": 373,
          "name": "C",
          "element": "C",
          "coord": [
            -0.6535000205039978,
            -2.6935999393463135,
            -0.9642999768257141
          ]
        },
        {
          "atom_index": 374,
          "name": "O",
          "element": "O",
          "coord": [
            -0.6626999974250793,
            -2.579900026321411,
            -0.9151999950408936
          ]
        },
        {
          "atom_index": 375,
          "name": "CB",
          "element": "C",
          "coord": [
            -0.4413999915122986,
            -2.8090999126434326,
            -0.8981000185012817
          ]
        },
        {
          "atom_index": 376,
          "name": "CG1",
          "element": "C",
          "coord": [
            -0.501800000667572,
            -2.9428000450134277,
            -0.8528000116348267
          ]
        },
        {
          "atom_index": 377,
          "name": "CG2",
          "element": "C",
          "coord": [
            -0.41269999742507935,
            -2.714600086212158,
            -0.7800999879837036
          ]
        },
        {
          "atom_index": 378,
          "name": "CD1",
          "element": "C",
          "coord": [
            -0.40790000557899475,
            -3.0264999866485596,
            -0.767799973487854
          ]
        }
      ]
    },
    {
      "id": "H:50",
      "chain": "H",
      "resseq": 50,
      "icode": "",
      "resname": "ASN",
      "hetflag": " ",
      "sasa": 0.0,
      "atoms": [
        {
          "atom_index": 379,
          "name": "N",
          "element": "N",
          "coord": [
            -0.7585999965667725,
            -2.7739999294281006,
            -0.9746000170707703
          ]
        },
        {
          "atom_index": 380,
          "name": "CA",
          "element": "C",
          "coord": [
            -0.8919000029563904,
            -2.72379994392395,
            -0.9294000267982483
          ]
        },
        {
          "atom_index": 381,
          "name": "C",
          "element": "C",
          "coord": [
            -0.9072999954223633,
            -2.7388999462127686,
            -0.777999997138977
          ]
        },
        {
          "atom_index": 382,
          "name": "O",
          "element": "O",
          "coord": [
            -0.8302000164985657,
            -2.8132998943328857,
            -0.7067000269889832
          ]
        },
        {
          "atom_index": 383,
          "name": "CB",
          "element": "C",
          "coord": [
            -1.0148999691009521,
            -2.808500051498413,
            -0.9983999729156494
          ]
        },
        {
          "atom_index": 384,
          "name": "CG",
          "element": "C",
          "coord": [
            -1.023900032043457,
            -2.95169997215271,
            -0.963699996471405
          ]
        },
        {
          "atom_index": 385,
          "name": "OD1",
          "element": "O",
          "coord": [
            -1.1424000263214111,
            -3.0016000270843506,
            -0.9595999717712402
          ]
        },
        {
          "atom_index": 386,
          "name": "ND2",
          "element": "N",
          "coord": [
            -0.9138000011444092,
            -3.014899969100952,
            -0.9347000122070312
          ]
        }
      ]
    },
    {
      "id": "H:51",
      "chain": "H",
      "resseq": 51,
      "icode": "",
      "resname": "SER",
      "hetflag": " ",
      "sasa": 0.0,
      "atoms": [
        {
          "atom_index": 387,
          "name": "N",
          "element": "N",
          "coord": [
            -1.0118000507354736,
            -2.676800012588501,
            -0.7272999882698059
          ]
        },
        {
          "atom_index": 388,
          "name": "CA",
          "element": "C",
          "coord": [
            -1.0484000444412231,
            -2.6819000244140625,
            -0.5910000205039978
          ]
        },
        {
          "atom_index": 389,
          "name": "C",
          "element": "C",
          "coord": [
            -1.0299999713897705,
            -2.8162999153137207,
            -0.5188000202178955
          ]
        },
        {
          "atom_index": 390,
          "name": "O",
          "element": "O",
          "coord": [
            -0.9642000198364258,
            -2.8261001110076904,
            -0.4147000014781952
          ]
        },
        {
          "atom_index": 391,
          "name": "CB",
          "element": "C",
          "coord": [
            -1.1956000328063965,
            -2.6357998847961426,
            -0.5756000280380249
          ]
        },
        {
          "atom_index": 392,
          "name": "OG",
          "element": "O",
          "coord": [
            -1.2753000259399414,
            -2.719599962234497,
            -0.6603999733924866
          ]
        }
      ]
    },
    {
      "id": "H:52",
      "chain": "H",
      "resseq": 52,
      "icode": "",
      "resname": "ASN",
      "hetflag": " ",
      "sasa": 4.003974437713623,
      "atoms": [
        {
          "atom_index": 393,
          "name": "N",
          "element": "N",
          "coord": [
            -1.0908000469207764,
            -2.9217000007629395,
            -0.5805000066757202
          ]
        },
        {
          "atom_index": 394,
          "name": "CA",
          "element": "C",
          "coord": [
            -1.093500018119812,
            -3.049099922180176,
            -0.5189999938011169
          ]
        },
        {
          "atom_index": 395,
          "name": "C",
          "element": "C",
          "coord": [
            -0.9695000052452087,
            -3.135999917984009,
            -0.5442000031471252
          ]
        },
        {
          "atom_index": 396,
          "name": "O",
          "element": "O",
          "coord": [
            -0.9501000046730042,
            -3.2451999187469482,
            -0.4821999967098236
          ]
        },
        {
          "atom_index": 397,
          "name": "CB",
          "element": "C",
          "coord": [
            -1.2226999998092651,
            -3.1280999183654785,
            -0.5425999760627747
          ]
        },
        {
          "atom_index": 398,
          "name": "CG",
          "element": "C",
          "coord": [
            -1.2421000003814697,
            -3.167799949645996,
            -0.6850000023841858
          ]
        },
        {
          "atom_index": 399,
          "name": "OD1",
          "element": "O",
          "coord": [
            -1.1516000032424927,
            -3.2267000675201416,
            -0.7498999834060669
          ]
        },
        {
          "atom_index": 400,
          "name": "ND2",
          "element": "N",
          "coord": [
            -1.3624999523162842,
            -3.1364998817443848,
            -0.7412999868392944
          ]
        }
      ]
    },
    {
      "id": "H:53",
      "chain": "H",
      "resseq": 53,
      "icode": "",
      "resname": "GLY",
      "hetflag": " ",
      "sasa": 0.0,
      "atoms": [
        {
          "atom_index": 401,
          "name": "N",
          "element": "N",
          "coord": [
            -0.8802000284194946,
            -3.0897998809814453,
            -0.6335999965667725
          ]
        },
        {
          "atom_index": 402,
          "name": "CA",
          "element": "C",
          "coord": [
            -0.7597000002861023,
            -3.1605000495910645,
            -0.6586999893188477
          ]
        },
        {
          "atom_index": 403,
          "name": "C",
          "element": "C",
          "coord": [
            -0.7534999847412109,
            -3.2678000926971436,
            -0.7638999819755554
          ]
        },
        {
          "atom_index": 404,
          "name": "O",
          "element": "O",
          "coord": [
            -0.647599995136261,
            -3.3132998943328857,
            -0.7940000295639038
          ]
        }
      ]
    },
    {
      "id": "H:54",
      "chain": "H",
      "resseq": 54,
      "icode": "",
      "resname": "GLY",
      "hetflag": " ",
      "sasa": 3.270379066467285,
      "atoms": [
        {
          "atom_index": 405,
          "name": "N",
          "element": "N",
          "coord": [
            -0.8687999844551086,
            -3.2934999465942383,
            -0.8276000022888184
          ]
        },
        {
          "atom_index": 406,
          "name": "CA",
          "element": "C",
          "coord": [
            -0.882099986076355,
            -3.4026999473571777,
            -0.9222000241279602
          ]
        },
        {
          "atom_index": 407,
          "name": "C",
          "element": "C",
          "coord": [
            -0.8396000266075134,
            -3.368299961090088,
            -1.0650999546051025
          ]
        },
        {
          "atom_index": 408,
          "name": "O",
          "element": "O",
          "coord": [
            -0.8274999856948853,
            -3.4616000652313232,
            -1.1455999612808228
          ]
        }
      ]
    },
    {
      "id": "H:55",
      "chain": "H",
      "resseq": 55,
      "icode": "",
      "resname": "SER",
      "hetflag": " ",
      "sasa": 1.891791582107544,
      "atoms": [
        {
          "atom_index": 409,
          "name": "N",
          "element": "N",
          "coord": [
            -0.8248999714851379,
            -3.2416000366210938,
            -1.0997999906539917
          ]
        },
        {
          "atom_index": 410,
          "name": "CA",
          "element": "C",
          "coord": [
            -0.798799991607666,
            -3.1956000328063965,
            -1.2338999509811401
          ]
        },
        {
          "atom_index": 411,
          "name": "C",
          "element": "C",
          "coord": [
            -0.6848999857902527,
            -3.097599983215332,
            -1.2373000383377075
          ]
        },
        {
          "atom_index": 412,
          "name": "O",
          "element": "O",
          "coord": [
            -0.6861000061035156,
            -3.001199960708618,
            -1.1598000526428223
          ]
        },
        {
          "atom_index": 413,
          "name": "CB",
          "element": "C",
          "coord": [
            -0.9253000020980835,
            -3.132499933242798,
            -1.2978999614715576
          ]
        },
        {
          "atom_index": 414,
          "name": "OG",
          "element": "O",
          "coord": [
            -1.0331000089645386,
            -3.226799964904785,
            -1.305400013923645
          ]
        }
      ]
    },
    {
      "id": "H:56",
      "chain": "H",
      "resseq": 56,
      "icode": "",
      "resname": "THR",
      "hetflag": " ",
      "sasa": 0.0,
      "atoms": [
        {
          "atom_index": 415,
          "name": "N",
          "element": "N",
          "coord": [
            -0.5920000076293945,
            -3.114799976348877,
            -1.3312000036239624
          ]
        },
        {
          "atom_index": 416,
          "name": "CA",
          "element": "C",
          "coord": [
            -0.48089998960494995,
            -3.0313000679016113,
            -1.3502000570297241
          ]
        },
        {
          "atom_index": 417,
          "name": "C",
          "element": "C",
          "coord": [
            -0.45559999346733093,
            -2.9944000244140625,
            -1.4938000440597534
          ]
        },
        {
          "atom_index": 418,
          "name": "O",
          "element": "O",
          "coord": [
            -0.49900001287460327,
            -3.0613999366760254,
            -1.5870000123977661
          ]
        },
        {
          "atom_index": 419,
          "name": "CB",
          "element": "C",
          "coord": [
            -0.34869998693466187,
            -3.099900007247925,
            -1.292099952697754
          ]
        },
        {
          "atom_index": 420,
          "name": "OG1",
          "element": "O",
          "coord": [
            -0.3353999853134155,
            -3.226799964904785,
            -1.3604999780654907
          ]
        },
        {
          "atom_index": 421,
          "name": "CG2",
          "element": "C",
          "coord": [
            -0.3587000072002411,
            -3.1177000999450684,
            -1.142300009727478
          ]
        }
      ]
    },
    {
      "id": "H:57",
      "chain": "H",
      "resseq": 57,
      "icode": "",
      "resname": "TYR",
      "hetflag": " ",
      "sasa": 0.0,
      "atoms": [
        {
          "atom_index": 422,
          "name": "N",
          "element": "N",
          "coord": [
            -0.3806000053882599,
            -2.8903000354766846,
            -1.511199951171875
          ]
        },
        {
          "atom_index": 423,
          "name": "CA",
          "element": "C",
          "coord": [
            -0.3262999951839447,
            -2.849400043487549,
            -1.6390000581741333
          ]
        },
        {
          "atom_index": 424,
          "name": "C",
          "element": "C",
          "coord": [
            -0.18469999730587006,
            -2.801100015640259,
            -1.6325000524520874
          ]
        },
        {
          "atom_index": 425,
          "name": "O",
          "element": "O",
          "coord": [
            -0.14589999616146088,
            -2.7327001094818115,
            -1.5339000225067139
          ]
        },
        {
          "atom_index": 426,
          "name": "CB",
          "element": "C",
          "coord": [
            -0.4163999855518341,
            -2.7370998859405518,
            -1.7015000581741333
          ]
        },
        {
          "atom_index": 427,
          "name": "CG",
          "element": "C",
          "coord": [
            -0.34290000796318054,
            -2.6602001190185547,
            -1.8104000091552734
          ]
        },
        {
          "atom_index": 428,
          "name": "CD1",
          "element": "C",
          "coord": [
            -0.33820000290870667,
            -2.712100028991699,
            -1.9455000162124634
          ]
        },
        {
          "atom_index": 429,
          "name": "CD2",
          "element": "C",
          "coord": [
            -0.2694000005722046,
            -2.5415000915527344,
            -1.7872999906539917
          ]
        },
        {
          "atom_index": 430,
          "name": "CE1",
          "element": "C",
          "coord": [
            -0.25679999589920044,
            -2.650099992752075,
            -2.0397000312805176
          ]
        },
        {
          "atom_index": 431,
          "name": "CE2",
          "element": "C",
          "coord": [
            -0.19269999861717224,
            -2.4863998889923096,
            -1.8824000358581543
          ]
        },
        {
          "atom_index": 432,
          "name": "CZ",
          "element": "C",
          "coord": [
            -0.19349999725818634,
            -2.5315001010894775,
            -2.016700029373169
          ]
        },
        {
          "atom_index": 433,
          "name": "OH",
          "element": "O",
          "coord": [
            -0.11320000141859055,
            -2.4677000045776367,
            -2.1064000129699707
          ]
        }
      ]
    },
    {
      "id": "H:58",
      "chain": "H",
      "resseq": 58,
      "icode": "",
      "resname": "TYR",
      "hetflag": " ",
      "sasa": 0.0,
      "atoms": [
        {
          "atom_index": 434,
          "name": "N",
          "element": "N",
          "coord": [
            -0.10080000013113022,
            -2.8410000801086426,
            -1.7274999618530273
          ]
        },
        {
          "atom_index": 435,
          "name": "CA",
          "element": "C",
          "coord": [
            0.0364999994635582,
            -2.7976999282836914,
            -1.7395999431610107
          ]
        },
        {
          "atom_index": 436,
          "name": "C",
          "element": "C",
          "coord": [
            0.06790000200271606,
            -2.764400005340576,
            -1.8853000402450562
          ]
        },
        {
          "atom_index": 437,
          "name": "O",
          "element": "O",
          "coord": [
            0.025800000876188278,
            -2.8369998931884766,
            -1.9757000207901
          ]
        },
        {
          "atom_index": 438,
          "name": "CB",
          "element": "C",
          "coord": [
            0.14079999923706055,
            -2.908900022506714,
            -1.7020000219345093
          ]
        },
        {
          "atom_index": 439,
          "name": "CG",
          "element": "C",
          "coord": [
            0.10270000249147415,
            -2.975100040435791,
            -1.5734000205993652
          ]
        },
        {
          "atom_index": 440,
          "name": "CD1",
          "element": "C",
          "coord": [
            0.14820000529289246,
            -2.9321000576019287,
            -1.448699951171875
          ]
        },
        {
          "atom_index": 441,
          "name": "CD2",
          "element": "C",
          "coord": [
            0.023099999874830246,
            -3.089200019836426,
            -1.5722999572753906
          ]
        },
        {
          "atom_index": 442,
          "name": "CE1",
          "element": "C",
          "coord": [
            0.10920000076293945,
            -2.9976999759674072,
            -1.3341000080108643
          ]
        },
        {
          "atom_index": 443,
          "name": "CE2",
          "element": "C",
          "coord": [
            -0.014700000174343586,
            -3.157099962234497,
            -1.461899995803833
          ]
        },
        {
          "atom_index": 444,
          "name": "CZ",
          "element": "C",
          "coord": [
            0.02879999950528145,
            -3.1110999584198,
            -1.336300015449524
          ]
        },
        {
          "atom_index": 445,
          "name": "OH",
          "element": "O",
          "coord": [
            -0.006000000052154064,
            -3.1710000038146973,
            -1.2201999425888062
          ]
        }
      ]
    },
    {
      "id": "H:59",
      "chain": "H",
      "resseq": 59,
      "icode": "",
      "resname": "PRO",
      "hetflag": " ",
      "sasa": 0.0,
      "atoms": [
        {
          "atom_index": 446,
          "name": "N",
          "element": "N",
          "coord": [
            0.14720000326633453,
            -2.657599925994873,
            -1.9104000329971313
          ]
        },
        {
          "atom_index": 447,
          "name": "CA",
          "element": "C",
          "coord": [
            0.19990000128746033,
            -2.6359000205993652,
            -2.0501999855041504
          ]
        },
        {
          "atom_index": 448,
          "name": "C",
          "element": "C",
          "coord": [
            0.2971000075340271,
            -2.7416999340057373,
            -2.0908000469207764
          ]
        },
        {
          "atom_index": 449,
          "name": "O",
          "element": "O",
          "coord": [
            0.35749998688697815,
            -2.8092000484466553,
            -2.0092999935150146
          ]
        },
        {
          "atom_index": 450,
          "name": "CB",
          "element": "C",
          "coord": [
            0.25929999351501465,
            -2.4916999340057373,
            -2.038800001144409
          ]
        },
        {
          "atom_index": 451,
          "name": "CG",
          "element": "C",
          "coord": [
            0.3151000142097473,
            -2.490600109100342,
            -1.8961999416351318
          ]
        },
        {
          "atom_index": 452,
          "name": "CD",
          "element": "C",
          "coord": [
            0.20319999754428864,
            -2.5578999519348145,
            -1.8147000074386597
          ]
        }
      ]
    },
    {
      "id": "H:60",
      "chain": "H",
      "resseq": 60,
      "icode": "",
      "resname": "ASP",
      "hetflag": " ",
      "sasa": 2.616978168487549,
      "atoms": [
        {
          "atom_index": 453,
          "name": "N",
          "element": "N",
          "coord": [
            0.31779998540878296,
            -2.7472000122070312,
            -2.222899913787842
          ]
        },
        {
          "atom_index": 454,
          "name": "CA",
          "element": "C",
          "coord": [
            0.40299999713897705,
            -2.8505001068115234,
            -2.2771999835968018
          ]
        },
        {
          "atom_index": 455,
          "name": "C",
          "element": "C",
          "coord": [
            0.5503000020980835,
            -2.8387999534606934,
            -2.2272000312805176
          ]
        },
        {
          "atom_index": 456,
          "name": "O",
          "element": "O",
          "coord": [
            0.6171000003814697,
            -2.9330999851226807,
            -2.2248001098632812
          ]
        },
        {
          "atom_index": 457,
          "name": "CB",
          "element": "C",
          "coord": [
            0.3991999924182892,
            -2.8454999923706055,
            -2.4260001182556152
          ]
        },
        {
          "atom_index": 458,
          "name": "CG",
          "element": "C",
          "coord": [
            0.2702000141143799,
            -2.9124999046325684,
            -2.483799934387207
          ]
        },
        {
          "atom_index": 459,
          "name": "OD1",
          "element": "O",
          "coord": [
            0.17730000615119934,
            -2.9565999507904053,
            -2.4124999046325684
          ]
        },
        {
          "atom_index": 460,
          "name": "OD2",
          "element": "O",
          "coord": [
            0.2639999985694885,
            -2.919600009918213,
            -2.608799934387207
          ]
        }
      ]
    },
    {
      "id": "H:61",
      "chain": "H",
      "resseq": 61,
      "icode": "",
      "resname": "SER",
      "hetflag": " ",
      "sasa": 0.0,
      "atoms": [
        {
          "atom_index": 461,
          "name": "N",
          "element": "N",
          "coord": [
            0.5976999998092651,
            -2.7211999893188477,
            -2.191200017929077
          ]
        },
        {
          "atom_index": 462,
          "name": "CA",
          "element": "C",
          "coord": [
            0.7325999736785889,
            -2.691800117492676,
            -2.138400077819824
          ]
        },
        {
          "atom_index": 463,
          "name": "C",
          "element": "C",
          "coord": [
            0.7642999887466431,
            -2.7822999954223633,
            -2.011199951171875
          ]
        },
        {
          "atom_index": 464,
          "name": "O",
          "element": "O",
          "coord": [
            0.8813999891281128,
            -2.8189001083374023,
            -1.9904999732971191
          ]
        },
        {
          "atom_index": 465,
          "name": "CB",
          "element": "C",
          "coord": [
            0.7567999958992004,
            -2.547499895095825,
            -2.1029000282287598
          ]
        },
        {
          "atom_index": 466,
          "name": "OG",
          "element": "O",
          "coord": [
            0.6502000093460083,
            -2.498800039291382,
            -2.0146000385284424
          ]
        }
      ]
    },
    {
      "id": "H:62",
      "chain": "H",
      "resseq": 62,
      "icode": "",
      "resname": "VAL",
      "hetflag": " ",
      "sasa": 0.0,
      "atoms": [
        {
          "atom_index": 467,
          "name": "N",
          "element": "N",
          "coord": [
            0.661899983882904,
            -2.813199996948242,
            -1.9306000471115112
          ]
        },
        {
          "atom_index": 468,
          "name": "CA",
          "element": "C",
          "coord": [
            0.6825000047683716,
            -2.8810999393463135,
            -1.8049999475479126
          ]
        },
        {
          "atom_index": 469,
          "name": "C",
          "element": "C",
          "coord": [
            0.5989000201225281,
            -3.012700080871582,
            -1.7924000024795532
          ]
        },
        {
          "atom_index": 470,
          "name": "O",
          "element": "O",
          "coord": [
            0.6208999752998352,
            -3.090100049972534,
            -1.69350004196167
          ]
        },
        {
          "atom_index": 471,
          "name": "CB",
          "element": "C",
          "coord": [
            0.6535999774932861,
            -2.7932000160217285,
            -1.6845999956130981
          ]
        },
        {
          "atom_index": 472,
          "name": "CG1",
          "element": "C",
          "coord": [
            0.7365000247955322,
            -2.6603000164031982,
            -1.6970000267028809
          ]
        },
        {
          "atom_index": 473,
          "name": "CG2",
          "element": "C",
          "coord": [
            0.5055000185966492,
            -2.762200117111206,
            -1.6633000373840332
          ]
        }
      ]
    },
    {
      "id": "H:63",
      "chain": "H",
      "resseq": 63,
      "icode": "",
      "resname": "LYS",
      "hetflag": " ",
      "sasa": 3.8371212482452393,
      "atoms": [
        {
          "atom_index": 474,
          "name": "N",
          "element": "N",
          "coord": [
            0.5034000277519226,
            -3.0355000495910645,
            -1.8830000162124634
          ]
        },
        {
          "atom_index": 475,
          "name": "CA",
          "element": "C",
          "coord": [
            0.415800005197525,
            -3.147599935531616,
            -1.8720999956130981
          ]
        },
        {
          "atom_index": 476,
          "name": "C",
          "element": "C",
          "coord": [
            0.5,
            -3.274199962615967,
            -1.8782000541687012
          ]
        },
        {
          "atom_index": 477,
          "name": "O",
          "element": "O",
          "coord": [
            0.593999981880188,
            -3.287899971008301,
            -1.958400011062622
          ]
        },
        {
          "atom_index": 478,
          "name": "CB",
          "element": "C",
          "coord": [
            0.31470000743865967,
            -3.14520001411438,
            -1.992799997329712
          ]
        },
        {
          "atom_index": 479,
          "name": "CG",
          "element": "C",
          "coord": [
            0.1996999979019165,
            -3.2356998920440674,
            -1.9809000492095947
          ]
        },
        {
          "atom_index": 480,
          "name": "CD",
          "element": "C",
          "coord": [
            0.09719999879598618,
            -3.219899892807007,
            -2.0959999561309814
          ]
        },
        {
          "atom_index": 481,
          "name": "CE",
          "element": "C",
          "coord": [
            -0.008100000210106373,
            -3.324899911880493,
            -2.082900047302246
          ]
        },
        {
          "atom_index": 482,
          "name": "NZ",
          "element": "N",
          "coord": [
            -0.0940999984741211,
            -3.3059000968933105,
            -2.207200050354004
          ]
        }
      ]
    },
    {
      "id": "H:64",
      "chain": "H",
      "resseq": 64,
      "icode": "",
      "resname": "GLY",
      "hetflag": " ",
      "sasa": 2.0010931491851807,
      "atoms": [
        {
          "atom_index": 483,
          "name": "N",
          "element": "N",
          "coord": [
            0.4634000062942505,
            -3.3684000968933105,
            -1.7932000160217285
          ]
        },
        {
          "atom_index": 484,
          "name": "CA",
          "element": "C",
          "coord": [
            0.5403000116348267,
            -3.4874000549316406,
            -1.7725000381469727
          ]
        },
        {
          "atom_index": 485,
          "name": "C",
          "element": "C",
          "coord": [
            0.6535999774932861,
            -3.4800000190734863,
            -1.673799991607666
          ]
        },
        {
          "atom_index": 486,
          "name": "O",
          "element": "O",
          "coord": [
            0.7135999798774719,
            -3.589900016784668,
            -1.6420999765396118
          ]
        }
      ]
    },
    {
      "id": "H:65",
      "chain": "H",
      "resseq": 65,
      "icode": "",
      "resname": "ARG",
      "hetflag": " ",
      "sasa": 0.0,
      "atoms": [
        {
          "atom_index": 487,
          "name": "N",
          "element": "N",
          "coord": [
            0.6944000124931335,
            -3.3575000762939453,
            -1.6371999979019165
          ]
        },
        {
          "atom_index": 488,
          "name": "CA",
          "element": "C",
          "coord": [
            0.8036999702453613,
            -3.337399959564209,
            -1.5389000177383423
          ]
        },
        {
          "atom_index": 489,
          "name": "C",
          "element": "C",
          "coord": [
            0.7570000290870667,
            -3.279599905014038,
            -1.4045000076293945
          ]
        },
        {
          "atom_index": 490,
          "name": "O",
          "element": "O",
          "coord": [
            0.8170999884605408,
            -3.3064000606536865,
            -1.2997000217437744
          ]
        },
        {
          "atom_index": 491,
          "name": "CB",
          "element": "C",
          "coord": [
            0.90829998254776,
            -3.247499942779541,
            -1.5993000268936157
          ]
        },
        {
          "atom_index": 492,
          "name": "CG",
          "element": "C",
          "coord": [
            0.9763000011444092,
            -3.297800064086914,
            -1.722599983215332
          ]
        },
        {
          "atom_index": 493,
          "name": "CD",
          "element": "C",
          "coord": [
            1.0918999910354614,
            -3.2165000438690186,
            -1.7785999774932861
          ]
        },
        {
          "atom_index": 494,
          "name": "NE",
          "element": "N",
          "coord": [
            1.0606000423431396,
            -3.0794999599456787,
            -1.8037999868392944
          ]
        },
        {
          "atom_index": 495,
          "name": "CZ",
          "element": "C",
          "coord": [
            1.1134999990463257,
            -2.9707999229431152,
            -1.7388999462127686
          ]
        },
        {
          "atom_index": 496,
          "name": "NH1",
          "element": "N",
          "coord": [
            1.197100043296814,
            -2.9883999824523926,
            -1.6367000341415405
          ]
        },
        {
          "atom_index": 497,
          "name": "NH2",
          "element": "N",
          "coord": [
            1.0778000354766846,
            -2.8510000705718994,
            -1.7730000019073486
          ]
        }
      ]
    },
    {
      "id": "H:66",
      "chain": "H",
      "resseq": 66,
      "icode": "",
      "resname": "PHE",
      "hetflag": " ",
      "sasa": 0.0,
      "atoms": [
        {
          "atom_index": 498,
          "name": "N",
          "element": "N",
          "coord": [
            0.6527000069618225,
            -3.1995999813079834,
            -1.410099983215332
          ]
        },
        {
          "atom_index": 499,
          "name": "CA",
          "element": "C",
          "coord": [
            0.6013000011444092,
            -3.132200002670288,
            -1.294800043106079
          ]
        },
        {
          "atom_index": 500,
          "name": "C",
          "element": "C",
          "coord": [
            0.4620000123977661,
            -3.194000005722046,
            -1.2647000551223755
          ]
        },
        {
          "atom_index": 501,
          "name": "O",
          "element": "O",
          "coord": [
            0.37929999828338623,
            -3.216399908065796,
            -1.356600046157837
          ]
        },
        {
          "atom_index": 502,
          "name": "CB",
          "element": "C",
          "coord": [
            0.583299994468689,
            -2.984100103378296,
            -1.3198000192642212
          ]
        },
        {
          "atom_index": 503,
          "name": "CG",
          "element": "C",
          "coord": [
            0.7013999819755554,
            -2.9042000770568848,
            -1.3289999961853027
          ]
        },
        {
          "atom_index": 504,
          "name": "CD1",
          "element": "C",
          "coord": [
            0.8291000127792358,
            -2.9549999237060547,
            -1.343000054359436
          ]
        },
        {
          "atom_index": 505,
          "name": "CD2",
          "element": "C",
          "coord": [
            0.6862999796867371,
            -2.7627999782562256,
            -1.3251999616622925
          ]
        },
        {
          "atom_index": 506,
          "name": "CE1",
          "element": "C",
          "coord": [
            0.9359999895095825,
            -2.871000051498413,
            -1.3631999492645264
          ]
        },
        {
          "atom_index": 507,
          "name": "CE2",
          "element": "C",
          "coord": [
            0.7911999821662903,
            -2.6791000366210938,
            -1.3387999534606934
          ]
        },
        {
          "atom_index": 508,
          "name": "CZ",
          "element": "C",
          "coord": [
            0.9203000068664551,
            -2.734600067138672,
            -1.3566999435424805
          ]
        }
      ]
    },
    {
      "id": "H:67",
      "chain": "H",
      "resseq": 67,
      "icode": "",
      "resname": "THR",
      "hetflag": " ",
      "sasa": 0.9298135638237,
      "atoms": [
        {
          "atom_index": 509,
          "name": "N",
          "element": "N",
          "coord": [
            0.4318000078201294,
            -3.208199977874756,
            -1.1354000568389893
          ]
        },
        {
          "atom_index": 510,
          "name": "CA",
          "element": "C",
          "coord": [
            0.305400013923645,
            -3.257499933242798,
            -1.0857000350952148
          ]
        },
        {
          "atom_index": 511,
          "name": "C",
          "element": "C",
          "coord": [
            0.257099986076355,
            -3.162899971008301,
            -0.9747999906539917
          ]
        },
        {
          "atom_index": 512,
          "name": "O",
          "element": "O",
          "coord": [
            0.32510000467300415,
            -3.1545000076293945,
            -0.8704000115394592
          ]
        },
        {
          "atom_index": 513,
          "name": "CB",
          "element": "C",
          "coord": [
            0.3100000023841858,
            -3.4082000255584717,
            -1.0307999849319458
          ]
        },
        {
          "atom_index": 514,
          "name": "OG1",
          "element": "O",
          "coord": [
            0.3619000017642975,
            -3.4830000400543213,
            -1.1449999809265137
          ]
        },
        {
          "atom_index": 515,
          "name": "CG2",
          "element": "C",
          "coord": [
            0.17219999432563782,
            -3.4505999088287354,
            -0.995199978351593
          ]
        }
      ]
    },
    {
      "id": "H:68",
      "chain": "H",
      "resseq": 68,
      "icode": "",
      "resname": "SER",
      "hetflag": " ",
      "sasa": 0.0,
      "atoms": [
        {
          "atom_index": 516,
          "name": "N",
          "element": "N",
          "coord": [
            0.13519999384880066,
            -3.1110999584198,
            -0.9830999970436096
          ]
        },
        {
          "atom_index": 517,
          "name": "CA",
          "element": "C",
          "coord": [
            0.07440000027418137,
            -3.0313000679016113,
            -0.8777999877929688
          ]
        },
        {
          "atom_index": 518,
          "name": "C",
          "element": "C",
          "coord": [
            -0.02250000089406967,
            -3.119800090789795,
            -0.798799991607666
          ]
        },
        {
          "atom_index": 519,
          "name": "O",
          "element": "O",
          "coord": [
            -0.0877000018954277,
            -3.210200071334839,
            -0.8614000082015991
          ]
        },
        {
          "atom_index": 520,
          "name": "CB",
          "element": "C",
          "coord": [
            0.00559999980032444,
            -2.911799907684326,
            -0.941100001335144
          ]
        },
        {
          "atom_index": 521,
          "name": "OG",
          "element": "O",
          "coord": [
            -0.04839999973773956,
            -2.8282999992370605,
            -0.8384000062942505
          ]
        }
      ]
    },
    {
      "id": "H:69",
      "chain": "H",
      "resseq": 69,
      "icode": "",
      "resname": "SER",
      "hetflag": " ",
      "sasa": 0.22585824131965637,
      "atoms": [
        {
          "atom_index": 522,
          "name": "N",
          "element": "N",
          "coord": [
            -0.03500000014901161,
            -3.095400094985962,
            -0.667900025844574
          ]
        },
        {
          "atom_index": 523,
          "name": "CA",
          "element": "C",
          "coord": [
            -0.1298000067472458,
            -3.1656999588012695,
            -0.5845000147819519
          ]
        },
        {
          "atom_index": 524,
          "name": "C",
          "element": "C",
          "coord": [
            -0.163100004196167,
            -3.0761001110076904,
            -0.47209998965263367
          ]
        },
        {
          "atom_index": 525,
          "name": "O",
          "element": "O",
          "coord": [
            -0.09969999641180038,
            -2.9690001010894775,
            -0.45660001039505005
          ]
        },
        {
          "atom_index": 526,
          "name": "CB",
          "element": "C",
          "coord": [
            -0.07349999994039536,
            -3.2999000549316406,
            -0.5354999899864197
          ]
        },
        {
          "atom_index": 527,
          "name": "OG",
          "element": "O",
          "coord": [
            0.04179999977350235,
            -3.276599884033203,
            -0.45579999685287476
          ]
        }
      ]
    },
    {
      "id": "H:70",
      "chain": "H",
      "resseq": 70,
      "icode": "",
      "resname": "ARG",
      "hetflag": " ",
      "sasa": 0.15764929354190826,
      "atoms": [
        {
          "atom_index": 528,
          "name": "N",
          "element": "N",
          "coord": [
            -0.262800008058548,
            -3.1112000942230225,
            -0.39239999651908875
          ]
        },
        {
          "atom_index": 529,
          "name": "CA",
          "element": "C",
          "coord": [
            -0.2987000048160553,
            -3.0248000621795654,
            -0.2833999991416931
          ]
        },
        {
          "atom_index": 530,
          "name": "C",
          "element": "C",
          "coord": [
            -0.35370001196861267,
            -3.104300022125244,
            -0.16269999742507935
          ]
        },
        {
          "atom_index": 531,
          "name": "O",
          "element": "O",
          "coord": [
            -0.40779998898506165,
            -3.2165000438690186,
            -0.18310000002384186
          ]
        },
        {
          "atom_index": 532,
          "name": "CB",
          "element": "C",
          "coord": [
            -0.4020000100135803,
            -2.9235000610351562,
            -0.3287999927997589
          ]
        },
        {
          "atom_index": 533,
          "name": "CG",
          "element": "C",
          "coord": [
            -0.5389999747276306,
            -2.97979998588562,
            -0.37070000171661377
          ]
        },
        {
          "atom_index": 534,
          "name": "CD",
          "element": "C",
          "coord": [
            -0.6348999738693237,
            -2.8803000450134277,
            -0.4343999922275543
          ]
        },
        {
          "atom_index": 535,
          "name": "NE",
          "element": "N",
          "coord": [
            -0.6593000292778015,
            -2.767400026321411,
            -0.35339999198913574
          ]
        },
        {
          "atom_index": 536,
          "name": "CZ",
          "element": "C",
          "coord": [
            -0.7031000256538391,
            -2.6429998874664307,
            -0.392300009727478
          ]
        },
        {
          "atom_index": 537,
          "name": "NH1",
          "element": "N",
          "coord": [
            -0.711899995803833,
            -2.6184000968933105,
            -0.5263000130653381
          ]
        },
        {
          "atom_index": 538,
          "name": "NH2",
          "element": "N",
          "coord": [
            -0.7423999905586243,
            -2.5541999340057373,
            -0.3019999861717224
          ]
        }
      ]
    },
    {
      "id": "H:71",
      "chain": "H",
      "resseq": 71,
      "icode": "",
      "resname": "ASP",
      "hetflag": " ",
      "sasa": 0.0,
      "atoms": [
        {
          "atom_index": 539,
          "name": "N",
          "element": "N",
          "coord": [
            -0.3361999988555908,
            -3.0481998920440674,
            -0.04340000078082085
          ]
        },
        {
          "atom_index": 540,
          "name": "CA",
          "element": "C",
          "coord": [
            -0.38199999928474426,
            -3.1024999618530273,
            0.08089999854564667
          ]
        },
        {
          "atom_index": 541,
          "name": "C",
          "element": "C",
          "coord": [
            -0.4885999858379364,
            -3.0106000900268555,
            0.13339999318122864
          ]
        },
        {
          "atom_index": 542,
          "name": "O",
          "element": "O",
          "coord": [
            -0.4544000029563904,
            -2.899199962615967,
            0.179299995303154
          ]
        },
        {
          "atom_index": 543,
          "name": "CB",
          "element": "C",
          "coord": [
            -0.259799987077713,
            -3.117000102996826,
            0.17870000004768372
          ]
        },
        {
          "atom_index": 544,
          "name": "CG",
          "element": "C",
          "coord": [
            -0.2969000041484833,
            -3.157900094985962,
            0.31859999895095825
          ]
        },
        {
          "atom_index": 545,
          "name": "OD1",
          "element": "O",
          "coord": [
            -0.4172999858856201,
            -3.1607000827789307,
            0.3621000051498413
          ]
        },
        {
          "atom_index": 546,
          "name": "OD2",
          "element": "O",
          "coord": [
            -0.19979999959468842,
            -3.1805999279022217,
            0.4023999869823456
          ]
        }
      ]
    },
    {
      "id": "H:72",
      "chain": "H",
      "resseq": 72,
      "icode": "",
      "resname": "ASN",
      "hetflag": " ",
      "sasa": 0.0,
      "atoms": [
        {
          "atom_index": 547,
          "name": "N",
          "element": "N",
          "coord": [
            -0.6129999756813049,
            -3.0527000427246094,
            0.1200999990105629
          ]
        },
        {
          "atom_index": 548,
          "name": "CA",
          "element": "C",
          "coord": [
            -0.729200005531311,
            -2.9700000286102295,
            0.1590999960899353
          ]
        },
        {
          "atom_index": 549,
          "name": "C",
          "element": "C",
          "coord": [
            -0.7670999765396118,
            -2.984600067138672,
            0.30469998717308044
          ]
        },
        {
          "atom_index": 550,
          "name": "O",
          "element": "O",
          "coord": [
            -0.864300012588501,
            -2.922600030899048,
            0.34619998931884766
          ]
        },
        {
          "atom_index": 551,
          "name": "CB",
          "element": "C",
          "coord": [
            -0.8467000126838684,
            -2.9941000938415527,
            0.06459999829530716
          ]
        },
        {
          "atom_index": 552,
          "name": "CG",
          "element": "C",
          "coord": [
            -0.8378000259399414,
            -2.9314000606536865,
            -0.07270000129938126
          ]
        },
        {
          "atom_index": 553,
          "name": "OD1",
          "element": "O",
          "coord": [
            -0.9175000190734863,
            -2.9665000438690186,
            -0.1670999974012375
          ]
        },
        {
          "atom_index": 554,
          "name": "ND2",
          "element": "N",
          "coord": [
            -0.743399977684021,
            -2.8452999591827393,
            -0.0925000011920929
          ]
        }
      ]
    },
    {
      "id": "H:73",
      "chain": "H",
      "resseq": 73,
      "icode": "",
      "resname": "ALA",
      "hetflag": " ",
      "sasa": 5.100048542022705,
      "atoms": [
        {
          "atom_index": 555,
          "name": "N",
          "element": "N",
          "coord": [
            -0.6895999908447266,
            -3.0546998977661133,
            0.38519999384880066
          ]
        },
        {
          "atom_index": 556,
          "name": "CA",
          "element": "C",
          "coord": [
            -0.7039999961853027,
            -3.0578999519348145,
            0.5264999866485596
          ]
        },
        {
          "atom_index": 557,
          "name": "C",
          "element": "C",
          "coord": [
            -0.621399998664856,
            -2.9491000175476074,
            0.5928999781608582
          ]
        },
        {
          "atom_index": 558,
          "name": "O",
          "element": "O",
          "coord": [
            -0.6680999994277954,
            -2.8620998859405518,
            0.6686999797821045
          ]
        },
        {
          "atom_index": 559,
          "name": "CB",
          "element": "C",
          "coord": [
            -0.6801999807357788,
            -3.1963000297546387,
            0.583899974822998
          ]
        }
      ]
    },
    {
      "id": "H:74",
      "chain": "H",
      "resseq": 74,
      "icode": "",
      "resname": "LYS",
      "hetflag": " ",
      "sasa": 7.293939590454102,
      "atoms": [
        {
          "atom_index": 560,
          "name": "N",
          "element": "N",
          "coord": [
            -0.4909000098705292,
            -2.9554998874664307,
            0.5692999958992004
          ]
        },
        {
          "atom_index": 561,
          "name": "CA",
          "element": "C",
          "coord": [
            -0.3928000032901764,
            -2.8608999252319336,
            0.6204000115394592
          ]
        },
        {
          "atom_index": 562,
          "name": "C",
          "element": "C",
          "coord": [
            -0.3702000081539154,
            -2.737299919128418,
            0.5340999960899353
          ]
        },
        {
          "atom_index": 563,
          "name": "O",
          "element": "O",
          "coord": [
            -0.3041999936103821,
            -2.6459999084472656,
            0.5751000046730042
          ]
        },
        {
          "atom_index": 564,
          "name": "CB",
          "element": "C",
          "coord": [
            -0.25699999928474426,
            -2.9300999641418457,
            0.6431999802589417
          ]
        },
        {
          "atom_index": 565,
          "name": "CG",
          "element": "C",
          "coord": [
            -0.26759999990463257,
            -3.0423998832702637,
            0.7451000213623047
          ]
        },
        {
          "atom_index": 566,
          "name": "CD",
          "element": "C",
          "coord": [
            -0.13760000467300415,
            -3.0994999408721924,
            0.7911999821662903
          ]
        },
        {
          "atom_index": 567,
          "name": "CE",
          "element": "C",
          "coord": [
            -0.07109999656677246,
            -3.188699960708618,
            0.6945000290870667
          ]
        },
        {
          "atom_index": 568,
          "name": "NZ",
          "element": "N",
          "coord": [
            -0.13950000703334808,
            -3.323499917984009,
            0.6722999811172485
          ]
        }
      ]
    },
    {
      "id": "H:75",
      "chain": "H",
      "resseq": 75,
      "icode": "",
      "resname": "ASN",
      "hetflag": " ",
      "sasa": 0.0,
      "atoms": [
        {
          "atom_index": 569,
          "name": "N",
          "element": "N",
          "coord": [
            -0.4359999895095825,
            -2.73799991607666,
            0.4163999855518341
          ]
        },
        {
          "atom_index": 570,
          "name": "CA",
          "element": "C",
          "coord": [
            -0.4332999885082245,
            -2.619999885559082,
            0.3249000012874603
          ]
        },
        {
          "atom_index": 571,
          "name": "C",
          "element": "C",
          "coord": [
            -0.298799991607666,
            -2.588200092315674,
            0.2694000005722046
          ]
        },
        {
          "atom_index": 572,
          "name": "O",
          "element": "O",
          "coord": [
            -0.24009999632835388,
            -2.479599952697754,
            0.28870001435279846
          ]
        },
        {
          "atom_index": 573,
          "name": "CB",
          "element": "C",
          "coord": [
            -0.5005000233650208,
            -2.499799966812134,
            0.3901999890804291
          ]
        },
        {
          "atom_index": 574,
          "name": "CG",
          "element": "C",
          "coord": [
            -0.6459000110626221,
            -2.5304999351501465,
            0.42649999260902405
          ]
        },
        {
          "atom_index": 575,
          "name": "OD1",
          "element": "O",
          "coord": [
            -0.7161999940872192,
            -2.6168999671936035,
            0.367000013589859
          ]
        },
        {
          "atom_index": 576,
          "name": "ND2",
          "element": "N",
          "coord": [
            -0.6924999952316284,
            -2.462899923324585,
            0.5250999927520752
          ]
        }
      ]
    },
    {
      "id": "H:76",
      "chain": "H",
      "resseq": 76,
      "icode": "",
      "resname": "ILE",
      "hetflag": " ",
      "sasa": 0.0,
      "atoms": [
        {
          "atom_index": 577,
          "name": "N",
          "element": "N",
          "coord": [
            -0.24899999797344208,
            -2.683500051498413,
            0.19179999828338623
          ]
        },
        {
          "atom_index": 578,
          "name": "CA",
          "element": "C",
          "coord": [
            -0.11469999700784683,
            -2.672499895095825,
            0.13099999725818634
          ]
        },
        {
          "atom_index": 579,
          "name": "C",
          "element": "C",
          "coord": [
            -0.1257999986410141,
            -2.7091000080108643,
            -0.01979999989271164
          ]
        },
        {
          "atom_index": 580,
          "name": "O",
          "element": "O",
          "coord": [
            -0.188400000333786,
            -2.8113999366760254,
            -0.050999999046325684
          ]
        },
        {
          "atom_index": 581,
          "name": "CB",
          "element": "C",
          "coord": [
            -0.008299999870359898,
            -2.761899948120117,
            0.2021999955177307
          ]
        },
        {
          "atom_index": 582,
          "name": "CG1",
          "element": "C",
          "coord": [
            -0.008100000210106373,
            -2.7427000999450684,
            0.35269999504089355
          ]
        },
        {
          "atom_index": 583,
          "name": "CG2",
          "element": "C",
          "coord": [
            0.12870000302791595,
            -2.7455999851226807,
            0.14190000295639038
          ]
        },
        {
          "atom_index": 584,
          "name": "CD1",
          "element": "C",
          "coord": [
            0.06430000066757202,
            -2.8494999408721924,
            0.4300000071525574
          ]
        }
      ]
    },
    {
      "id": "H:77",
      "chain": "H",
      "resseq": 77,
      "icode": "",
      "resname": "LEU",
      "hetflag": " ",
      "sasa": 0.0,
      "atoms": [
        {
          "atom_index": 585,
          "name": "N",
          "element": "N",
          "coord": [
            -0.05990000069141388,
            -2.632499933242798,
            -0.10300000011920929
          ]
        },
        {
          "atom_index": 586,
          "name": "CA",
          "element": "C",
          "coord": [
            -0.043800000101327896,
            -2.660099983215332,
            -0.24469999969005585
          ]
        },
        {
          "atom_index": 587,
          "name": "C",
          "element": "C",
          "coord": [
            0.10000000149011612,
            -2.7070999145507812,
            -0.2662999927997589
          ]
        },
        {
          "atom_index": 588,
          "name": "O",
          "element": "O",
          "coord": [
            0.19380000233650208,
            -2.653899908065796,
            -0.21220000088214874
          ]
        },
        {
          "atom_index": 589,
          "name": "CB",
          "element": "C",
          "coord": [
            -0.06719999760389328,
            -2.5334999561309814,
            -0.3278999924659729
          ]
        },
        {
          "atom_index": 590,
          "name": "CG",
          "element": "C",
          "coord": [
            -0.051100000739097595,
            -2.543299913406372,
            -0.4767000079154968
          ]
        },
        {
          "atom_index": 591,
          "name": "CD1",
          "element": "C",
          "coord": [
            -0.1551000028848648,
            -2.6266000270843506,
            -0.5407999753952026
          ]
        },
        {
          "atom_index": 592,
          "name": "CD2",
          "element": "C",
          "coord": [
            -0.04500000178813934,
            -2.4082999229431152,
            -0.5375000238418579
          ]
        }
      ]
    },
    {
      "id": "H:78",
      "chain": "H",
      "resseq": 78,
      "icode": "",
      "resname": "TYR",
      "hetflag": " ",
      "sasa": 0.0,
      "atoms": [
        {
          "atom_index": 593,
          "name": "N",
          "element": "N",
          "coord": [
            0.11320000141859055,
            -2.8132998943328857,
            -0.34689998626708984
          ]
        },
        {
          "atom_index": 594,
          "name": "CA",
          "element": "C",
          "coord": [
            0.24240000545978546,
            -2.8652000427246094,
            -0.38100001215934753
          ]
        },
        {
          "atom_index": 595,
          "name": "C",
          "element": "C",
          "coord": [
            0.2784000039100647,
            -2.860300064086914,
            -0.5296000242233276
          ]
        },
        {
          "atom_index": 596,
          "name": "O",
          "element": "O",
          "coord": [
            0.18870000541210175,
            -2.865999937057495,
            -0.6187000274658203
          ]
        },
        {
          "atom_index": 597,
          "name": "CB",
          "element": "C",
          "coord": [
            0.2513999938964844,
            -3.0164999961853027,
            -0.3427000045776367
          ]
        },
        {
          "atom_index": 598,
          "name": "CG",
          "element": "C",
          "coord": [
            0.2451000064611435,
            -3.04010009765625,
            -0.1941000074148178
          ]
        },
        {
          "atom_index": 599,
          "name": "CD1",
          "element": "C",
          "coord": [
            0.3540000021457672,
            -3.005500078201294,
            -0.11089999973773956
          ]
        },
        {
          "atom_index": 600,
          "name": "CD2",
          "element": "C",
          "coord": [
            0.12319999933242798,
            -3.0826001167297363,
            -0.12620000541210175
          ]
        },
        {
          "atom_index": 601,
          "name": "CE1",
          "element": "C",
          "coord": [
            0.35199999809265137,
            -3.026700019836426,
            0.021900000050663948
          ]
        },
        {
          "atom_index": 602,
          "name": "CE2",
          "element": "C",
          "coord": [
            0.12099999934434891,
            -3.1059999465942383,
            0.01489999983459711
          ]
        },
        {
          "atom_index": 603,
          "name": "CZ",
          "element": "C",
          "coord": [
            0.2363000065088272,
            -3.074899911880493,
            0.08799999952316284
          ]
        },
        {
          "atom_index": 604,
          "name": "OH",
          "element": "O",
          "coord": [
            0.2345999926328659,
            -3.0873000621795654,
            0.22849999368190765
          ]
        }
      ]
    },
    {
      "id": "H:79",
      "chain": "H",
      "resseq": 79,
      "icode": "",
      "resname": "LEU",
      "hetflag": " ",
      "sasa": 0.0,
      "atoms": [
        {
          "atom_index": 605,
          "name": "N",
          "element": "N",
          "coord": [
            0.4083999991416931,
            -2.852400064468384,
            -0.5604000091552734
          ]
        },
        {
          "atom_index": 606,
          "name": "CA",
          "element": "C",
          "coord": [
            0.4575999975204468,
            -2.875,
            -0.6973000168800354
          ]
        },
        {
          "atom_index": 607,
          "name": "C",
          "element": "C",
          "coord": [
            0.5809000134468079,
            -2.963900089263916,
            -0.6929000020027161
          ]
        },
        {
          "atom_index": 608,
          "name": "O",
          "element": "O",
          "coord": [
            0.6848000288009644,
            -2.926500082015991,
            -0.6413000226020813
          ]
        },
        {
          "atom_index": 609,
          "name": "CB",
          "element": "C",
          "coord": [
            0.4968000054359436,
            -2.742300033569336,
            -0.7620999813079834
          ]
        },
        {
          "atom_index": 610,
          "name": "CG",
          "element": "C",
          "coord": [
            0.531499981880188,
            -2.752700090408325,
            -0.9108999967575073
          ]
        },
        {
          "atom_index": 611,
          "name": "CD1",
          "element": "C",
          "coord": [
            0.40950000286102295,
            -2.7939999103546143,
            -0.9966999888420105
          ]
        },
        {
          "atom_index": 612,
          "name": "CD2",
          "element": "C",
          "coord": [
            0.5938000082969666,
            -2.6242001056671143,
            -0.9571999907493591
          ]
        }
      ]
    },
    {
      "id": "H:80",
      "chain": "H",
      "resseq": 80,
      "icode": "",
      "resname": "GLN",
      "hetflag": " ",
      "sasa": 0.6350107789039612,
      "atoms": [
        {
          "atom_index": 613,
          "name": "N",
          "element": "N",
          "coord": [
            0.5659000277519226,
            -3.0917000770568848,
            -0.7350999712944031
          ]
        },
        {
          "atom_index": 614,
          "name": "CA",
          "element": "C",
          "coord": [
            0.6776000261306763,
            -3.1821000576019287,
            -0.7455000281333923
          ]
        },
        {
          "atom_index": 615,
          "name": "C",
          "element": "C",
          "coord": [
            0.7440999746322632,
            -3.161400079727173,
            -0.8798999786376953
          ]
        },
        {
          "atom_index": 616,
          "name": "O",
          "element": "O",
          "coord": [
            0.6787999868392944,
            -3.1709001064300537,
            -0.9865000247955322
          ]
        },
        {
          "atom_index": 617,
          "name": "CB",
          "element": "C",
          "coord": [
            0.628600001335144,
            -3.327199935913086,
            -0.7390000224113464
          ]
        },
        {
          "atom_index": 618,
          "name": "CG",
          "element": "C",
          "coord": [
            0.7426000237464905,
            -3.4272000789642334,
            -0.7558000087738037
          ]
        },
        {
          "atom_index": 619,
          "name": "CD",
          "element": "C",
          "coord": [
            0.8468000292778015,
            -3.4166998863220215,
            -0.6435999870300293
          ]
        },
        {
          "atom_index": 620,
          "name": "OE1",
          "element": "O",
          "coord": [
            0.8130999803543091,
            -3.429500102996826,
            -0.5307000279426575
          ]
        },
        {
          "atom_index": 621,
          "name": "NE2",
          "element": "N",
          "coord": [
            0.9836000204086304,
            -3.404599905014038,
            -0.6840000152587891
          ]
        }
      ]
    },
    {
      "id": "H:81",
      "chain": "H",
      "resseq": 81,
      "icode": "",
      "resname": "MET",
      "hetflag": " ",
      "sasa": 0.0,
      "atoms": [
        {
          "atom_index": 622,
          "name": "N",
          "element": "N",
          "coord": [
            0.8702999949455261,
            -3.1266000270843506,
            -0.879800021648407
          ]
        },
        {
          "atom_index": 623,
          "name": "CA",
          "element": "C",
          "coord": [
            0.9470000267028809,
            -3.097899913787842,
            -1.0010000467300415
          ]
        },
        {
          "atom_index": 624,
          "name": "C",
          "element": "C",
          "coord": [
            1.051900029182434,
            -3.2011001110076904,
            -1.017799973487854
          ]
        },
        {
          "atom_index": 625,
          "name": "O",
          "element": "O",
          "coord": [
            1.12909996509552,
            -3.227299928665161,
            -0.9243000149726868
          ]
        },
        {
          "atom_index": 626,
          "name": "CB",
          "element": "C",
          "coord": [
            1.0074000358581543,
            -2.953900098800659,
            -0.9937000274658203
          ]
        },
        {
          "atom_index": 627,
          "name": "CG",
          "element": "C",
          "coord": [
            0.9128000140190125,
            -2.8434998989105225,
            -0.9779000282287598
          ]
        },
        {
          "atom_index": 628,
          "name": "SD",
          "element": "S",
          "coord": [
            0.9866999983787537,
            -2.672300100326538,
            -1.0156999826431274
          ]
        },
        {
          "atom_index": 629,
          "name": "CE",
          "element": "C",
          "coord": [
            1.0235999822616577,
            -2.6861000061035156,
            -0.867900013923645
          ]
        }
      ]
    },
    {
      "id": "H:82",
      "chain": "H",
      "resseq": 82,
      "icode": "",
      "resname": "SER",
      "hetflag": " ",
      "sasa": 0.1613273024559021,
      "atoms": [
        {
          "atom_index": 630,
          "name": "N",
          "element": "N",
          "coord": [
            1.0562000274658203,
            -3.2648000717163086,
            -1.1334999799728394
          ]
        },
        {
          "atom_index": 631,
          "name": "CA",
          "element": "C",
          "coord": [
            1.1569000482559204,
            -3.36080002784729,
            -1.1593999862670898
          ]
        },
        {
          "atom_index": 632,
          "name": "C",
          "element": "C",
          "coord": [
            1.2238999605178833,
            -3.336199998855591,
            -1.2914999723434448
          ]
        },
        {
          "atom_index": 633,
          "name": "O",
          "element": "O",
          "coord": [
            1.1766999959945679,
            -3.2564001083374023,
            -1.3681000471115112
          ]
        },
        {
          "atom_index": 634,
          "name": "CB",
          "element": "C",
          "coord": [
            1.093999981880188,
            -3.499000072479248,
            -1.163599967956543
          ]
        },
        {
          "atom_index": 635,
          "name": "OG",
          "element": "O",
          "coord": [
            1.0197999477386475,
            -3.510200023651123,
            -1.2839000225067139
          ]
        }
      ]
    },
    {
      "id": "H:83",
      "chain": "H",
      "resseq": 83,
      "icode": "",
      "resname": "SER",
      "hetflag": " ",
      "sasa": 2.5539186000823975,
      "atoms": [
        {
          "atom_index": 636,
          "name": "N",
          "element": "N",
          "coord": [
            1.3331999778747559,
            -3.4089999198913574,
            -1.3179999589920044
          ]
        },
        {
          "atom_index": 637,
          "name": "CA",
          "element": "C",
          "coord": [
            1.4055999517440796,
            -3.393399953842163,
            -1.444200038909912
          ]
        },
        {
          "atom_index": 638,
          "name": "C",
          "element": "C",
          "coord": [
            1.4378999471664429,
            -3.245699882507324,
            -1.4747999906539917
          ]
        },
        {
          "atom_index": 639,
          "name": "O",
          "element": "O",
          "coord": [
            1.4097000360488892,
            -3.197999954223633,
            -1.583299994468689
          ]
        },
        {
          "atom_index": 640,
          "name": "CB",
          "element": "C",
          "coord": [
            1.330299973487854,
            -3.4602999687194824,
            -1.5607000589370728
          ]
        },
        {
          "atom_index": 641,
          "name": "OG",
          "element": "O",
          "coord": [
            1.332800030708313,
            -3.603300094604492,
            -1.531599998474121
          ]
        }
      ]
    },
    {
      "id": "H:84",
      "chain": "H",
      "resseq": 84,
      "icode": "",
      "resname": "LEU",
      "hetflag": " ",
      "sasa": 0.0,
      "atoms": [
        {
          "atom_index": 642,
          "name": "N",
          "element": "N",
          "coord": [
            1.478700041770935,
            -3.171099901199341,
            -1.3711999654769897
          ]
        },
        {
          "atom_index": 643,
          "name": "CA",
          "element": "C",
          "coord": [
            1.4981000423431396,
            -3.027600049972534,
            -1.385200023651123
          ]
        },
        {
          "atom_index": 644,
          "name": "C",
          "element": "C",
          "coord": [
            1.6057000160217285,
            -2.993499994277954,
            -1.4880000352859497
          ]
        },
        {
          "atom_index": 645,
          "name": "O",
          "element": "O",
          "coord": [
            1.7071000337600708,
            -3.062999963760376,
            -1.5039000511169434
          ]
        },
        {
          "atom_index": 646,
          "name": "CB",
          "element": "C",
          "coord": [
            1.5270999670028687,
            -2.970599889755249,
            -1.2476999759674072
          ]
        },
        {
          "atom_index": 647,
          "name": "CG",
          "element": "C",
          "coord": [
            1.4005000591278076,
            -2.9619998931884766,
            -1.1617000102996826
          ]
        },
        {
          "atom_index": 648,
          "name": "CD1",
          "element": "C",
          "coord": [
            1.43149995803833,
            -2.92930006980896,
            -1.0151000022888184
          ]
        },
        {
          "atom_index": 649,
          "name": "CD2",
          "element": "C",
          "coord": [
            1.3102999925613403,
            -2.844399929046631,
            -1.211899995803833
          ]
        }
      ]
    },
    {
      "id": "H:85",
      "chain": "H",
      "resseq": 85,
      "icode": "",
      "resname": "LYS",
      "hetflag": " ",
      "sasa": 1.590570330619812,
      "atoms": [
        {
          "atom_index": 650,
          "name": "N",
          "element": "N",
          "coord": [
            1.5851000547409058,
            -2.8778998851776123,
            -1.552899956703186
          ]
        },
        {
          "atom_index": 651,
          "name": "CA",
          "element": "C",
          "coord": [
            1.6719000339508057,
            -2.8262999057769775,
            -1.6535999774932861
          ]
        },
        {
          "atom_index": 652,
          "name": "C",
          "element": "C",
          "coord": [
            1.7152999639511108,
            -2.68969988822937,
            -1.6230000257492065
          ]
        },
        {
          "atom_index": 653,
          "name": "O",
          "element": "O",
          "coord": [
            1.6426000595092773,
            -2.621299982070923,
            -1.5494999885559082
          ]
        },
        {
          "atom_index": 654,
          "name": "CB",
          "element": "C",
          "coord": [
            1.5922000408172607,
            -2.8217999935150146,
            -1.7905000448226929
          ]
        },
        {
          "atom_index": 655,
          "name": "CG",
          "element": "C",
          "coord": [
            1.541200041770935,
            -2.9547998905181885,
            -1.836899995803833
          ]
        },
        {
          "atom_index": 656,
          "name": "CD",
          "element": "C",
          "coord": [
            1.4900000095367432,
            -2.940700054168701,
            -1.9818999767303467
          ]
        },
        {
          "atom_index": 657,
          "name": "CE",
          "element": "C",
          "coord": [
            1.3904000520706177,
            -2.8341000080108643,
            -2.015399932861328
          ]
        },
        {
          "atom_index": 658,
          "name": "NZ",
          "element": "N",
          "coord": [
            1.3300000429153442,
            -2.8935000896453857,
            -2.1458001136779785
          ]
        }
      ]
    },
    {
      "id": "H:86",
      "chain": "H",
      "resseq": 86,
      "icode": "",
      "resname": "SER",
      "hetflag": " ",
      "sasa": 0.0,
      "atoms": [
        {
          "atom_index": 659,
          "name": "N",
          "element": "N",
          "coord": [
            1.8269000053405762,
            -2.6415998935699463,
            -1.6727999448776245
          ]
        },
        {
          "atom_index": 660,
          "name": "CA",
          "element": "C",
          "coord": [
            1.8723000288009644,
            -2.502000093460083,
            -1.641800045967102
          ]
        },
        {
          "atom_index": 661,
          "name": "C",
          "element": "C",
          "coord": [
            1.7644000053405762,
            -2.3993000984191895,
            -1.6725000143051147
          ]
        },
        {
          "atom_index": 662,
          "name": "O",
          "element": "O",
          "coord": [
            1.748900055885315,
            -2.299099922180176,
            -1.5996999740600586
          ]
        },
        {
          "atom_index": 663,
          "name": "CB",
          "element": "C",
          "coord": [
            2.0078999996185303,
            -2.473900079727173,
            -1.7064000368118286
          ]
        },
        {
          "atom_index": 664,
          "name": "OG",
          "element": "O",
          "coord": [
            1.9846999645233154,
            -2.4590001106262207,
            -1.8371000289916992
          ]
        }
      ]
    },
    {
      "id": "H:87",
      "chain": "H",
      "resseq": 87,
      "icode": "",
      "resname": "GLU",
      "hetflag": " ",
      "sasa": 2.017910957336426,
      "atoms": [
        {
          "atom_index": 665,
          "name": "N",
          "element": "N",
          "coord": [
            1.6837999820709229,
            -2.418600082397461,
            -1.7793999910354614
          ]
        },
        {
          "atom_index": 666,
          "name": "CA",
          "element": "C",
          "coord": [
            1.5781999826431274,
            -2.3229000568389893,
            -1.8114999532699585
          ]
        },
        {
          "atom_index": 667,
          "name": "C",
          "element": "C",
          "coord": [
            1.4586999416351318,
            -2.3208999633789062,
            -1.7102999687194824
          ]
        },
        {
          "atom_index": 668,
          "name": "O",
          "element": "O",
          "coord": [
            1.373900055885315,
            -2.2302000522613525,
            -1.7209999561309814
          ]
        },
        {
          "atom_index": 669,
          "name": "CB",
          "element": "C",
          "coord": [
            1.5196000337600708,
            -2.339400053024292,
            -1.9501999616622925
          ]
        },
        {
          "atom_index": 670,
          "name": "CG",
          "element": "C",
          "coord": [
            1.5068999528884888,
            -2.472100019454956,
            -1.9895999431610107
          ]
        },
        {
          "atom_index": 671,
          "name": "CD",
          "element": "C",
          "coord": [
            1.6384999752044678,
            -2.516200065612793,
            -2.0741000175476074
          ]
        },
        {
          "atom_index": 672,
          "name": "OE1",
          "element": "O",
          "coord": [
            1.7230000495910645,
            -2.5845999717712402,
            -2.0123000144958496
          ]
        },
        {
          "atom_index": 673,
          "name": "OE2",
          "element": "O",
          "coord": [
            1.6687999963760376,
            -2.47379994392395,
            -2.1951000690460205
          ]
        }
      ]
    },
    {
      "id": "H:88",
      "chain": "H",
      "resseq": 88,
      "icode": "",
      "resname": "ASP",
      "hetflag": " ",
      "sasa": 0.0,
      "atoms": [
        {
          "atom_index": 674,
          "name": "N",
          "element": "N",
          "coord": [
            1.4572999477386475,
            -2.412899971008301,
            -1.6131000518798828
          ]
        },
        {
          "atom_index": 675,
          "name": "CA",
          "element": "C",
          "coord": [
            1.3602999448776245,
            -2.41129994392395,
            -1.5054999589920044
          ]
        },
        {
          "atom_index": 676,
          "name": "C",
          "element": "C",
          "coord": [
            1.4062000513076782,
            -2.3166000843048096,
            -1.3907999992370605
          ]
        },
        {
          "atom_index": 677,
          "name": "O",
          "element": "O",
          "coord": [
            1.327299952507019,
            -2.2890000343322754,
            -1.3005000352859497
          ]
        },
        {
          "atom_index": 678,
          "name": "CB",
          "element": "C",
          "coord": [
            1.336400032043457,
            -2.545599937438965,
            -1.4499000310897827
          ]
        },
        {
          "atom_index": 679,
          "name": "CG",
          "element": "C",
          "coord": [
            1.2740999460220337,
            -2.6470999717712402,
            -1.5470000505447388
          ]
        },
        {
          "atom_index": 680,
          "name": "OD1",
          "element": "O",
          "coord": [
            1.3242000341415405,
            -2.7620999813079834,
            -1.5473999977111816
          ]
        },
        {
          "atom_index": 681,
          "name": "OD2",
          "element": "O",
          "coord": [
            1.1792999505996704,
            -2.6113998889923096,
            -1.6265000104904175
          ]
        }
      ]
    },
    {
      "id": "H:89",
      "chain": "H",
      "resseq": 89,
      "icode": "",
      "resname": "THR",
      "hetflag": " ",
      "sasa": 0.0,
      "atoms": [
        {
          "atom_index": 682,
          "name": "N",
          "element": "N",
          "coord": [
            1.521299958229065,
            -2.2523000240325928,
            -1.402500033378601
          ]
        },
        {
          "atom_index": 683,
          "name": "CA",
          "element": "C",
          "coord": [
            1.5710999965667725,
            -2.154099941253662,
            -1.305400013923645
          ]
        },
        {
          "atom_index": 684,
          "name": "C",
          "element": "C",
          "coord": [
            1.478600025177002,
            -2.0318000316619873,
            -1.302299976348877
          ]
        },
        {
          "atom_index": 685,
          "name": "O",
          "element": "O",
          "coord": [
            1.4565000534057617,
            -1.9713000059127808,
            -1.406599998474121
          ]
        },
        {
          "atom_index": 686,
          "name": "CB",
          "element": "C",
          "coord": [
            1.7160999774932861,
            -2.111599922180176,
            -1.3389999866485596
          ]
        },
        {
          "atom_index": 687,
          "name": "OG1",
          "element": "O",
          "coord": [
            1.8005000352859497,
            -2.225399971008301,
            -1.329300045967102
          ]
        },
        {
          "atom_index": 688,
          "name": "CG2",
          "element": "C",
          "coord": [
            1.759600043296814,
            -1.999400019645691,
            -1.2519999742507935
          ]
        }
      ]
    },
    {
      "id": "H:90",
      "chain": "H",
      "resseq": 90,
      "icode": "",
      "resname": "ALA",
      "hetflag": " ",
      "sasa": 0.0,
      "atoms": [
        {
          "atom_index": 689,
          "name": "N",
          "element": "N",
          "coord": [
            1.4174000024795532,
            -1.999500036239624,
            -1.1864999532699585
          ]
        },
        {
          "atom_index": 690,
          "name": "CA",
          "element": "C",
          "coord": [
            1.3151999711990356,
            -1.9014999866485596,
            -1.1815999746322632
          ]
        },
        {
          "atom_index": 691,
          "name": "C",
          "element": "C",
          "coord": [
            1.2728999853134155,
            -1.8774000406265259,
            -1.0362000465393066
          ]
        },
        {
          "atom_index": 692,
          "name": "O",
          "element": "O",
          "coord": [
            1.3035999536514282,
            -1.9636000394821167,
            -0.9477999806404114
          ]
        },
        {
          "atom_index": 693,
          "name": "CB",
          "element": "C",
          "coord": [
            1.1893999576568604,
            -1.9420000314712524,
            -1.2624000310897827
          ]
        }
      ]
    },
    {
      "id": "H:91",
      "chain": "H",
      "resseq": 91,
      "icode": "",
      "resname": "MET",
      "hetflag": " ",
      "sasa": 0.0,
      "atoms": [
        {
          "atom_index": 694,
          "name": "N",
          "element": "N",
          "coord": [
            1.2009999752044678,
            -1.7676000595092773,
            -1.0121999979019165
          ]
        },
        {
          "atom_index": 695,
          "name": "CA",
          "element": "C",
          "coord": [
            1.1195000410079956,
            -1.7455999851226807,
            -0.890500009059906
          ]
        },
        {
          "atom_index": 696,
          "name": "C",
          "element": "C",
          "coord": [
            0.9858999848365784,
            -1.8157000541687012,
            -0.9125000238418579
          ]
        },
        {
          "atom_index": 697,
          "name": "O",
          "element": "O",
          "coord": [
            0.91839998960495,
            -1.7843999862670898,
            -1.0194000005722046
          ]
        },
        {
          "atom_index": 698,
          "name": "CB",
          "element": "C",
          "coord": [
            1.1059000492095947,
            -1.5994999408721924,
            -0.8611000180244446
          ]
        },
        {
          "atom_index": 699,
          "name": "CG",
          "element": "C",
          "coord": [
            1.031999945640564,
            -1.5720000267028809,
            -0.7307000160217285
          ]
        },
        {
          "atom_index": 700,
          "name": "SD",
          "element": "S",
          "coord": [
            1.1301000118255615,
            -1.614400029182434,
            -0.5827000141143799
          ]
        },
        {
          "atom_index": 701,
          "name": "CE",
          "element": "C",
          "coord": [
            1.2443000078201294,
            -1.4800000190734863,
            -0.5943999886512756
          ]
        }
      ]
    },
    {
      "id": "H:92",
      "chain": "H",
      "resseq": 92,
      "icode": "",
      "resname": "TYR",
      "hetflag": " ",
      "sasa": 0.0,
      "atoms": [
        {
          "atom_index": 702,
          "name": "N",
          "element": "N",
          "coord": [
            0.9427000284194946,
            -1.9062999486923218,
            -0.8234999775886536
          ]
        },
        {
          "atom_index": 703,
          "name": "CA",
          "element": "C",
          "coord": [
            0.8137000203132629,
            -1.9780000448226929,
            -0.8345999717712402
          ]
        },
        {
          "atom_index": 704,
          "name": "C",
          "element": "C",
          "coord": [
            0.7139999866485596,
            -1.924399971961975,
            -0.7365000247955322
          ]
        },
        {
          "atom_index": 705,
          "name": "O",
          "element": "O",
          "coord": [
            0.7430999875068665,
            -1.9248000383377075,
            -0.6171000003814697
          ]
        },
        {
          "atom_index": 706,
          "name": "CB",
          "element": "C",
          "coord": [
            0.8338000178337097,
            -2.125499963760376,
            -0.8165000081062317
          ]
        },
        {
          "atom_index": 707,
          "name": "CG",
          "element": "C",
          "coord": [
            0.9004999995231628,
            -2.195199966430664,
            -0.9351000189781189
          ]
        },
        {
          "atom_index": 708,
          "name": "CD1",
          "element": "C",
          "coord": [
            1.0326000452041626,
            -2.1821999549865723,
            -0.9624000191688538
          ]
        },
        {
          "atom_index": 709,
          "name": "CD2",
          "element": "C",
          "coord": [
            0.8259999752044678,
            -2.2711000442504883,
            -1.0223000049591064
          ]
        },
        {
          "atom_index": 710,
          "name": "CE1",
          "element": "C",
          "coord": [
            1.0911999940872192,
            -2.2372000217437744,
            -1.0679999589920044
          ]
        },
        {
          "atom_index": 711,
          "name": "CE2",
          "element": "C",
          "coord": [
            0.8873000144958496,
            -2.333400011062622,
            -1.132200002670288
          ]
        },
        {
          "atom_index": 712,
          "name": "CZ",
          "element": "C",
          "coord": [
            1.0149999856948853,
            -2.3127999305725098,
            -1.1601999998092651
          ]
        },
        {
          "atom_index": 713,
          "name": "OH",
          "element": "O",
          "coord": [
            1.0742000341415405,
            -2.373800039291382,
            -1.2681000232696533
          ]
        }
      ]
    },
    {
      "id": "H:93",
      "chain": "H",
      "resseq": 93,
      "icode": "",
      "resname": "TYR",
      "hetflag": " ",
      "sasa": 0.0,
      "atoms": [
        {
          "atom_index": 714,
          "name": "N",
          "element": "N",
          "coord": [
            0.6053000092506409,
            -1.8746000528335571,
            -0.7871000170707703
          ]
        },
        {
          "atom_index": 715,
          "name": "CA",
          "element": "C",
          "coord": [
            0.49619999527931213,
            -1.820199966430664,
            -0.7052000164985657
          ]
        },
        {
          "atom_index": 716,
          "name": "C",
          "element": "C",
          "coord": [
            0.3790000081062317,
            -1.9143999814987183,
            -0.7001000046730042
          ]
        },
        {
          "atom_index": 717,
          "name": "O",
          "element": "O",
          "coord": [
            0.33559998869895935,
            -1.9674999713897705,
            -0.8100000023841858
          ]
        },
        {
          "atom_index": 718,
          "name": "CB",
          "element": "C",
          "coord": [
            0.4410000145435333,
            -1.687000036239624,
            -0.761900007724762
          ]
        },
        {
          "atom_index": 719,
          "name": "CG",
          "element": "C",
          "coord": [
            0.5430999994277954,
            -1.5780999660491943,
            -0.782800018787384
          ]
        },
        {
          "atom_index": 720,
          "name": "CD1",
          "element": "C",
          "coord": [
            0.5985000133514404,
            -1.5530999898910522,
            -0.9042999744415283
          ]
        },
        {
          "atom_index": 721,
          "name": "CD2",
          "element": "C",
          "coord": [
            0.5898000001907349,
            -1.4996000528335571,
            -0.6761000156402588
          ]
        },
        {
          "atom_index": 722,
          "name": "CE1",
          "element": "C",
          "coord": [
            0.6916000247001648,
            -1.4551000595092773,
            -0.9253000020980835
          ]
        },
        {
          "atom_index": 723,
          "name": "CE2",
          "element": "C",
          "coord": [
            0.6830999851226807,
            -1.3967000246047974,
            -0.699400007724762
          ]
        },
        {
          "atom_index": 724,
          "name": "CZ",
          "element": "C",
          "coord": [
            0.7364000082015991,
            -1.3833999633789062,
            -0.8219000101089478
          ]
        },
        {
          "atom_index": 725,
          "name": "OH",
          "element": "O",
          "coord": [
            0.8230999708175659,
            -1.2769999504089355,
            -0.8425999879837036
          ]
        }
      ]
    },
    {
      "id": "H:94",
      "chain": "H",
      "resseq": 94,
      "icode": "",
      "resname": "CYS",
      "hetflag": " ",
      "sasa": 0.0,
      "atoms": [
        {
          "atom_index": 726,
          "name": "N",
          "element": "N",
          "coord": [
            0.31529998779296875,
            -1.9220999479293823,
            -0.5852000117301941
          ]
        },
        {
          "atom_index": 727,
          "name": "CA",
          "element": "C",
          "coord": [
            0.18230000138282776,
            -1.9789999723434448,
            -0.5702000260353088
          ]
        },
        {
          "atom_index": 728,
          "name": "C",
          "element": "C",
          "coord": [
            0.0763000026345253,
            -1.8666000366210938,
            -0.5814999938011169
          ]
        },
        {
          "atom_index": 729,
          "name": "O",
          "element": "O",
          "coord": [
            0.10620000213384628,
            -1.756700038909912,
            -0.5324000120162964
          ]
        },
        {
          "atom_index": 730,
          "name": "CB",
          "element": "C",
          "coord": [
            0.18060000240802765,
            -2.0425000190734863,
            -0.4359000027179718
          ]
        },
        {
          "atom_index": 731,
          "name": "SG",
          "element": "S",
          "coord": [
            0.020899999886751175,
            -2.088099956512451,
            -0.3630000054836273
          ]
        }
      ]
    },
    {
      "id": "H:95",
      "chain": "H",
      "resseq": 95,
      "icode": "",
      "resname": "ALA",
      "hetflag": " ",
      "sasa": 0.0,
      "atoms": [
        {
          "atom_index": 732,
          "name": "N",
          "element": "N",
          "coord": [
            -0.03620000183582306,
            -1.8901000022888184,
            -0.6444000005722046
          ]
        },
        {
          "atom_index": 733,
          "name": "CA",
          "element": "C",
          "coord": [
            -0.1356000006198883,
            -1.7818000316619873,
            -0.6601999998092651
          ]
        },
        {
          "atom_index": 734,
          "name": "C",
          "element": "C",
          "coord": [
            -0.27140000462532043,
            -1.8401000499725342,
            -0.659500002861023
          ]
        },
        {
          "atom_index": 735,
          "name": "O",
          "element": "O",
          "coord": [
            -0.2973000109195709,
            -1.9555000066757202,
            -0.7081999778747559
          ]
        },
        {
          "atom_index": 736,
          "name": "CB",
          "element": "C",
          "coord": [
            -0.11169999837875366,
            -1.7049000263214111,
            -0.7907999753952026
          ]
        }
      ]
    },
    {
      "id": "H:96",
      "chain": "H",
      "resseq": 96,
      "icode": "",
      "resname": "ARG",
      "hetflag": " ",
      "sasa": 0.0,
      "atoms": [
        {
          "atom_index": 737,
          "name": "N",
          "element": "N",
          "coord": [
            -0.36550000309944153,
            -1.7721999883651733,
            -0.6001999974250793
          ]
        },
        {
          "atom_index": 738,
          "name": "CA",
          "element": "C",
          "coord": [
            -0.5012000203132629,
            -1.8142000436782837,
            -0.590399980545044
          ]
        },
        {
          "atom_index": 739,
          "name": "C",
          "element": "C",
          "coord": [
            -0.5805000066757202,
            -1.7647000551223755,
            -0.7111999988555908
          ]
        },
        {
          "atom_index": 740,
          "name": "O",
          "element": "O",
          "coord": [
            -0.5667999982833862,
            -1.6469000577926636,
            -0.7529000043869019
          ]
        },
        {
          "atom_index": 741,
          "name": "CB",
          "element": "C",
          "coord": [
            -0.5680999755859375,
            -1.7460999488830566,
            -0.4675000011920929
          ]
        },
        {
          "atom_index": 742,
          "name": "CG",
          "element": "C",
          "coord": [
            -0.7038999795913696,
            -1.798799991607666,
            -0.4341000020503998
          ]
        },
        {
          "atom_index": 743,
          "name": "CD",
          "element": "C",
          "coord": [
            -0.7717000246047974,
            -1.732100009918213,
            -0.3149000108242035
          ]
        },
        {
          "atom_index": 744,
          "name": "NE",
          "element": "N",
          "coord": [
            -0.829200029373169,
            -1.6019999980926514,
            -0.34459999203681946
          ]
        },
        {
          "atom_index": 745,
          "name": "CZ",
          "element": "C",
          "coord": [
            -0.909500002861023,
            -1.5425000190734863,
            -0.26019999384880066
          ]
        },
        {
          "atom_index": 746,
          "name": "NH1",
          "element": "N",
          "coord": [
            -0.9678999781608582,
            -1.4318000078201294,
            -0.29760000109672546
          ]
        },
        {
          "atom_index": 747,
          "name": "NH2",
          "element": "N",
          "coord": [
            -0.9235000014305115,
            -1.5902999639511108,
            -0.14090000092983246
          ]
        }
      ]
    },
    {
      "id": "H:97",
      "chain": "H",
      "resseq": 97,
      "icode": "",
      "resname": "GLU",
      "hetflag": " ",
      "sasa": 0.0,
      "atoms": [
        {
          "atom_index": 748,
          "name": "N",
          "element": "N",
          "coord": [
            -0.6651999950408936,
            -1.8481999635696411,
            -0.7709000110626221
          ]
        },
        {
          "atom_index": 749,
          "name": "CA",
          "element": "C",
          "coord": [
            -0.755299985408783,
            -1.8137999773025513,
            -0.8833000063896179
          ]
        },
        {
          "atom_index": 750,
          "name": "C",
          "element": "C",
          "coord": [
            -0.878000020980835,
            -1.7509000301361084,
            -0.8289999961853027
          ]
        },
        {
          "atom_index": 751,
          "name": "O",
          "element": "O",
          "coord": [
            -0.9488000273704529,
            -1.8106000423431396,
            -0.7427999973297119
          ]
        },
        {
          "atom_index": 752,
          "name": "CB",
          "element": "C",
          "coord": [
            -0.7811999917030334,
            -1.9378999471664429,
            -0.9699000120162964
          ]
        },
        {
          "atom_index": 753,
          "name": "CG",
          "element": "C",
          "coord": [
            -0.6510999798774719,
            -1.9837000370025635,
            -1.0403000116348267
          ]
        },
        {
          "atom_index": 754,
          "name": "CD",
          "element": "C",
          "coord": [
            -0.6592000126838684,
            -2.1112000942230225,
            -1.111799955368042
          ]
        },
        {
          "atom_index": 755,
          "name": "OE1",
          "element": "O",
          "coord": [
            -0.7601000070571899,
            -2.1438000202178955,
            -1.183500051498413
          ]
        },
        {
          "atom_index": 756,
          "name": "OE2",
          "element": "O",
          "coord": [
            -0.5537999868392944,
            -2.186000108718872,
            -1.0983999967575073
          ]
        }
      ]
    },
    {
      "id": "H:98",
      "chain": "H",
      "resseq": 98,
      "icode": "",
      "resname": "ALA",
      "hetflag": " ",
      "sasa": 0.0,
      "atoms": [
        {
          "atom_index": 757,
          "name": "N",
          "element": "N",
          "coord": [
            -0.9136000275611877,
            -1.63510000705719,
            -0.8824999928474426
          ]
        },
        {
          "atom_index": 758,
          "name": "CA",
          "element": "C",
          "coord": [
            -1.035099983215332,
            -1.5641000270843506,
            -0.838699996471405
          ]
        },
        {
          "atom_index": 759,
          "name": "C",
          "element": "C",
          "coord": [
            -1.1619999408721924,
            -1.6411999464035034,
            -0.8738999962806702
          ]
        },
        {
          "atom_index": 760,
          "name": "O",
          "element": "O",
          "coord": [
            -1.1664999723434448,
            -1.7122000455856323,
            -0.979200005531311
          ]
        },
        {
          "atom_index": 761,
          "name": "CB",
          "element": "C",
          "coord": [
            -1.0364999771118164,
            -1.4257999658584595,
            -0.9067000150680542
          ]
        }
      ]
    },
    {
      "id": "H:99",
      "chain": "H",
      "resseq": 99,
      "icode": "",
      "resname": "LEU",
      "hetflag": " ",
      "sasa": 0.0,
      "atoms": [
        {
          "atom_index": 762,
          "name": "N",
          "element": "N",
          "coord": [
            -1.264299988746643,
            -1.6282999515533447,
            -0.792900025844574
          ]
        },
        {
          "atom_index": 763,
          "name": "CA",
          "element": "C",
          "coord": [
            -1.4011000394821167,
            -1.6884000301361084,
            -0.8245000243186951
          ]
        },
        {
          "atom_index": 764,
          "name": "C",
          "element": "C",
          "coord": [
            -1.482699990272522,
            -1.5810999870300293,
            -0.8974999785423279
          ]
        },
        {
          "atom_index": 765,
          "name": "O",
          "element": "O",
          "coord": [
            -1.5266000032424927,
            -1.4886000156402588,
            -0.8355000019073486
          ]
        },
        {
          "atom_index": 766,
          "name": "CB",
          "element": "C",
          "coord": [
            -1.4664000272750854,
            -1.7273999452590942,
            -0.6980999708175659
          ]
        },
        {
          "atom_index": 767,
          "name": "CG",
          "element": "C",
          "coord": [
            -1.4007999897003174,
            -1.8384000062942505,
            -0.6148999929428101
          ]
        },
        {
          "atom_index": 768,
          "name": "CD1",
          "element": "C",
          "coord": [
            -1.4726999998092651,
            -1.8526999950408936,
            -0.48420000076293945
          ]
        },
        {
          "atom_index": 769,
          "name": "CD2",
          "element": "C",
          "coord": [
            -1.4176000356674194,
            -1.969599962234497,
            -0.7001000046730042
          ]
        }
      ]
    },
    {
      "id": "H:100",
      "chain": "H",
      "resseq": 100,
      "icode": "",
      "resname": "LEU",
      "hetflag": " ",
      "sasa": 0.0,
      "atoms": [
        {
          "atom_index": 770,
          "name": "N",
          "element": "N",
          "coord": [
            -1.496999979019165,
            -1.590999960899353,
            -1.0250999927520752
          ]
        },
        {
          "atom_index": 771,
          "name": "CA",
          "element": "C",
          "coord": [
            -1.5669000148773193,
            -1.4881999492645264,
            -1.1110999584197998
          ]
        },
        {
          "atom_index": 772,
          "name": "C",
          "element": "C",
          "coord": [
            -1.6854000091552734,
            -1.5513999462127686,
            -1.1851999759674072
          ]
        },
        {
          "atom_index": 773,
          "name": "O",
          "element": "O",
          "coord": [
            -1.674299955368042,
            -1.6680999994277954,
            -1.2275999784469604
          ]
        },
        {
          "atom_index": 774,
          "name": "CB",
          "element": "C",
          "coord": [
            -1.4629000425338745,
            -1.4361000061035156,
            -1.2049000263214111
          ]
        },
        {
          "atom_index": 775,
          "name": "CG",
          "element": "C",
          "coord": [
            -1.3492000102996826,
            -1.3523000478744507,
            -1.1363999843597412
          ]
        },
        {
          "atom_index": 776,
          "name": "CD1",
          "element": "C",
          "coord": [
            -1.2379000186920166,
            -1.3206000328063965,
            -1.2395000457763672
          ]
        },
        {
          "atom_index": 777,
          "name": "CD2",
          "element": "C",
          "coord": [
            -1.4021999835968018,
            -1.2246999740600586,
            -1.075600028038025
          ]
        }
      ]
    },
    {
      "id": "H:101",
      "chain": "H",
      "resseq": 101,
      "icode": "",
      "resname": "ARG",
      "hetflag": " ",
      "sasa": 9.802898406982422,
      "atoms": [
        {
          "atom_index": 778,
          "name": "N",
          "element": "N",
          "coord": [
            -1.7864999771118164,
            -1.4723999500274658,
            -1.2115000486373901
          ]
        },
        {
          "atom_index": 779,
          "name": "CA",
          "element": "C",
          "coord": [
            -1.9012999534606934,
            -1.5099999904632568,
            -1.2896000146865845
          ]
        },
        {
          "atom_index": 780,
          "name": "C",
          "element": "C",
          "coord": [
            -1.9342999458312988,
            -1.3982000350952148,
            -1.3897000551223755
          ]
        },
        {
          "atom_index": 781,
          "name": "O",
          "element": "O",
          "coord": [
            -1.9651999473571777,
            -1.288699984550476,
            -1.345900058746338
          ]
        },
        {
          "atom_index": 782,
          "name": "CB",
          "element": "C",
          "coord": [
            -2.0213000774383545,
            -1.517799973487854,
            -1.1927000284194946
          ]
        },
        {
          "atom_index": 783,
          "name": "CG",
          "element": "C",
          "coord": [
            -2.0155999660491943,
            -1.6098999977111816,
            -1.076799988746643
          ]
        },
        {
          "atom_index": 784,
          "name": "CD",
          "element": "C",
          "coord": [
            -2.1503000259399414,
            -1.6663000583648682,
            -1.041100025177002
          ]
        },
        {
          "atom_index": 785,
          "name": "NE",
          "element": "N",
          "coord": [
            -2.134999990463257,
            -1.785599946975708,
            -1.1234999895095825
          ]
        },
        {
          "atom_index": 786,
          "name": "CZ",
          "element": "C",
          "coord": [
            -2.225100040435791,
            -1.8593000173568726,
            -1.1862000226974487
          ]
        },
        {
          "atom_index": 787,
          "name": "NH1",
          "element": "N",
          "coord": [
            -2.170099973678589,
            -1.9605000019073486,
            -1.260599970817566
          ]
        },
        {
          "atom_index": 788,
          "name": "NH2",
          "element": "N",
          "coord": [
            -2.358299970626831,
            -1.8361999988555908,
            -1.1746000051498413
          ]
        }
      ]
    },
    {
      "id": "H:102",
      "chain": "H",
      "resseq": 102,
      "icode": "",
      "resname": "PRO",
      "hetflag": " ",
      "sasa": 1.9036622047424316,
      "atoms": [
        {
          "atom_index": 789,
          "name": "N",
          "element": "N",
          "coord": [
            -1.9270000457763672,
            -1.4194999933242798,
            -1.519700050354004
          ]
        },
        {
          "atom_index": 790,
          "name": "CA",
          "element": "C",
          "coord": [
            -1.8711999654769897,
            -1.535099983215332,
            -1.5892000198364258
          ]
        },
        {
          "atom_index": 791,
          "name": "C",
          "element": "C",
          "coord": [
            -1.7213000059127808,
            -1.5591000318527222,
            -1.5461000204086304
          ]
        },
        {
          "atom_index": 792,
          "name": "O",
          "element": "O",
          "coord": [
            -1.6548999547958374,
            -1.4693000316619873,
            -1.5003999471664429
          ]
        },
        {
          "atom_index": 793,
          "name": "CB",
          "element": "C",
          "coord": [
            -1.8722000122070312,
            -1.4884999990463257,
            -1.7391999959945679
          ]
        },
        {
          "atom_index": 794,
          "name": "CG",
          "element": "C",
          "coord": [
            -1.942199945449829,
            -1.357300043106079,
            -1.7438000440597534
          ]
        },
        {
          "atom_index": 795,
          "name": "CD",
          "element": "C",
          "coord": [
            -1.954699993133545,
            -1.3039000034332275,
            -1.6088999509811401
          ]
        }
      ]
    },
    {
      "id": "H:103",
      "chain": "H",
      "resseq": 103,
      "icode": "",
      "resname": "PRO",
      "hetflag": " ",
      "sasa": 0.4839819371700287,
      "atoms": [
        {
          "atom_index": 796,
          "name": "N",
          "element": "N",
          "coord": [
            -1.669700026512146,
            -1.6744999885559082,
            -1.5772000551223755
          ]
        },
        {
          "atom_index": 797,
          "name": "CA",
          "element": "C",
          "coord": [
            -1.5465999841690063,
            -1.7074999809265137,
            -1.527899980545044
          ]
        },
        {
          "atom_index": 798,
          "name": "C",
          "element": "C",
          "coord": [
            -1.4371000528335571,
            -1.6649999618530273,
            -1.6166000366210938
          ]
        },
        {
          "atom_index": 799,
          "name": "O",
          "element": "O",
          "coord": [
            -1.4527000188827515,
            -1.656599998474121,
            -1.743499994277954
          ]
        },
        {
          "atom_index": 800,
          "name": "CB",
          "element": "C",
          "coord": [
            -1.5489000082015991,
            -1.86080002784729,
            -1.531499981880188
          ]
        },
        {
          "atom_index": 801,
          "name": "CG",
          "element": "C",
          "coord": [
            -1.638700008392334,
            -1.8947999477386475,
            -1.6485999822616577
          ]
        },
        {
          "atom_index": 802,
          "name": "CD",
          "element": "C",
          "coord": [
            -1.7453999519348145,
            -1.791200041770935,
            -1.6354999542236328
          ]
        }
      ]
    },
    {
      "id": "H:104",
      "chain": "H",
      "resseq": 104,
      "icode": "",
      "resname": "TYR",
      "hetflag": " ",
      "sasa": 0.0,
      "atoms": [
        {
          "atom_index": 803,
          "name": "N",
          "element": "N",
          "coord": [
            -1.3299000263214111,
            -1.6043000221252441,
            -1.5571000576019287
          ]
        },
        {
          "atom_index": 804,
          "name": "CA",
          "element": "C",
          "coord": [
            -1.2036999464035034,
            -1.5774999856948853,
            -1.627500057220459
          ]
        },
        {
          "atom_index": 805,
          "name": "C",
          "element": "C",
          "coord": [
            -1.097599983215332,
            -1.6332999467849731,
            -1.5377000570297241
          ]
        },
        {
          "atom_index": 806,
          "name": "O",
          "element": "O",
          "coord": [
            -1.1133999824523926,
            -1.6279000043869019,
            -1.413599967956543
          ]
        },
        {
          "atom_index": 807,
          "name": "CB",
          "element": "C",
          "coord": [
            -1.1720999479293823,
            -1.4285000562667847,
            -1.648800015449524
          ]
        },
        {
          "atom_index": 808,
          "name": "CG",
          "element": "C",
          "coord": [
            -1.2685999870300293,
            -1.351099967956543,
            -1.7475999593734741
          ]
        },
        {
          "atom_index": 809,
          "name": "CD1",
          "element": "C",
          "coord": [
            -1.2460999488830566,
            -1.354699969291687,
            -1.888100028038025
          ]
        },
        {
          "atom_index": 810,
          "name": "CD2",
          "element": "C",
          "coord": [
            -1.3690999746322632,
            -1.2628999948501587,
            -1.7000999450683594
          ]
        },
        {
          "atom_index": 811,
          "name": "CE1",
          "element": "C",
          "coord": [
            -1.3325999975204468,
            -1.2872999906539917,
            -1.9766000509262085
          ]
        },
        {
          "atom_index": 812,
          "name": "CE2",
          "element": "C",
          "coord": [
            -1.4510999917984009,
            -1.195199966430664,
            -1.7868000268936157
          ]
        },
        {
          "atom_index": 813,
          "name": "CZ",
          "element": "C",
          "coord": [
            -1.430299997329712,
            -1.2110999822616577,
            -1.9249999523162842
          ]
        },
        {
          "atom_index": 814,
          "name": "OH",
          "element": "O",
          "coord": [
            -1.5099999904632568,
            -1.1384999752044678,
            -2.007999897003174
          ]
        }
      ]
    },
    {
      "id": "H:105",
      "chain": "H",
      "resseq": 105,
      "icode": "",
      "resname": "TYR",
      "hetflag": " ",
      "sasa": 0.0,
      "atoms": [
        {
          "atom_index": 815,
          "name": "N",
          "element": "N",
          "coord": [
            -0.9879999756813049,
            -1.6784000396728516,
            -1.5988999605178833
          ]
        },
        {
          "atom_index": 816,
          "name": "CA",
          "element": "C",
          "coord": [
            -0.873199999332428,
            -1.7135000228881836,
            -1.5273000001907349
          ]
        },
        {
          "atom_index": 817,
          "name": "C",
          "element": "C",
          "coord": [
            -0.8037999868392944,
            -1.5794999599456787,
            -1.4771000146865845
          ]
        },
        {
          "atom_index": 818,
          "name": "O",
          "element": "O",
          "coord": [
            -0.7545999884605408,
            -1.5044000148773193,
            -1.5621999502182007
          ]
        },
        {
          "atom_index": 819,
          "name": "CB",
          "element": "C",
          "coord": [
            -0.7750999927520752,
            -1.7937999963760376,
            -1.6157000064849854
          ]
        },
        {
          "atom_index": 820,
          "name": "CG",
          "element": "C",
          "coord": [
            -0.6516000032424927,
            -1.835800051689148,
            -1.5472999811172485
          ]
        },
        {
          "atom_index": 821,
          "name": "CD1",
          "element": "C",
          "coord": [
            -0.5404000282287598,
            -1.759600043296814,
            -1.5546000003814697
          ]
        },
        {
          "atom_index": 822,
          "name": "CD2",
          "element": "C",
          "coord": [
            -0.6462000012397766,
            -1.9437999725341797,
            -1.4687999486923218
          ]
        },
        {
          "atom_index": 823,
          "name": "CE1",
          "element": "C",
          "coord": [
            -0.4185999929904938,
            -1.7891000509262085,
            -1.4926999807357788
          ]
        },
        {
          "atom_index": 824,
          "name": "CE2",
          "element": "C",
          "coord": [
            -0.5296000242233276,
            -1.9778000116348267,
            -1.3990000486373901
          ]
        },
        {
          "atom_index": 825,
          "name": "CZ",
          "element": "C",
          "coord": [
            -0.4124999940395355,
            -1.9035999774932861,
            -1.419700026512146
          ]
        },
        {
          "atom_index": 826,
          "name": "OH",
          "element": "O",
          "coord": [
            -0.3037000000476837,
            -1.9357000589370728,
            -1.3531999588012695
          ]
        }
      ]
    },
    {
      "id": "H:106",
      "chain": "H",
      "resseq": 106,
      "icode": "",
      "resname": "ALA",
      "hetflag": " ",
      "sasa": 0.0,
      "atoms": [
        {
          "atom_index": 827,
          "name": "N",
          "element": "N",
          "coord": [
            -0.7985000014305115,
            -1.5530999898910522,
            -1.347000002861023
          ]
        },
        {
          "atom_index": 828,
          "name": "CA",
          "element": "C",
          "coord": [
            -0.7365999817848206,
            -1.4290000200271606,
            -1.2935999631881714
          ]
        },
        {
          "atom_index": 829,
          "name": "C",
          "element": "C",
          "coord": [
            -0.6764000058174133,
            -1.466599941253662,
            -1.1597000360488892
          ]
        },
        {
          "atom_index": 830,
          "name": "O",
          "element": "O",
          "coord": [
            -0.746399998664856,
            -1.534000039100647,
            -1.0821000337600708
          ]
        },
        {
          "atom_index": 831,
          "name": "CB",
          "element": "C",
          "coord": [
            -0.8289999961853027,
            -1.3076000213623047,
            -1.277400016784668
          ]
        }
      ]
    },
    {
      "id": "H:107",
      "chain": "H",
      "resseq": 107,
      "icode": "",
      "resname": "LEU",
      "hetflag": " ",
      "sasa": 0.0,
      "atoms": [
        {
          "atom_index": 832,
          "name": "N",
          "element": "N",
          "coord": [
            -0.5555999875068665,
            -1.423200011253357,
            -1.1319999694824219
          ]
        },
        {
          "atom_index": 833,
          "name": "CA",
          "element": "C",
          "coord": [
            -0.4828000068664551,
            -1.4634000062942505,
            -1.0109000205993652
          ]
        },
        {
          "atom_index": 834,
          "name": "C",
          "element": "C",
          "coord": [
            -0.49059998989105225,
            -1.3451999425888062,
            -0.9078999757766724
          ]
        },
        {
          "atom_index": 835,
          "name": "O",
          "element": "O",
          "coord": [
            -0.4178999960422516,
            -1.2455999851226807,
            -0.9253000020980835
          ]
        },
        {
          "atom_index": 836,
          "name": "CB",
          "element": "C",
          "coord": [
            -0.3416000008583069,
            -1.504699945449829,
            -1.0436999797821045
          ]
        },
        {
          "atom_index": 837,
          "name": "CG",
          "element": "C",
          "coord": [
            -0.33219999074935913,
            -1.6232999563217163,
            -1.1318999528884888
          ]
        },
        {
          "atom_index": 838,
          "name": "CD1",
          "element": "C",
          "coord": [
            -0.19099999964237213,
            -1.645900011062622,
            -1.173699975013733
          ]
        },
        {
          "atom_index": 839,
          "name": "CD2",
          "element": "C",
          "coord": [
            -0.39239999651908875,
            -1.7497999668121338,
            -1.0740000009536743
          ]
        }
      ]
    },
    {
      "id": "H:108",
      "chain": "H",
      "resseq": 108,
      "icode": "",
      "resname": "ASP",
      "hetflag": " ",
      "sasa": 0.0,
      "atoms": [
        {
          "atom_index": 840,
          "name": "N",
          "element": "N",
          "coord": [
            -0.5809999704360962,
            -1.3497999906539917,
            -0.8119000196456909
          ]
        },
        {
          "atom_index": 841,
          "name": "CA",
          "element": "C",
          "coord": [
            -0.6061999797821045,
            -1.2400000095367432,
            -0.725600004196167
          ]
        },
        {
          "atom_index": 842,
          "name": "C",
          "element": "C",
          "coord": [
            -0.5171999931335449,
            -1.2236000299453735,
            -0.6018000245094299
          ]
        },
        {
          "atom_index": 843,
          "name": "O",
          "element": "O",
          "coord": [
            -0.5070000290870667,
            -1.1124999523162842,
            -0.551800012588501
          ]
        },
        {
          "atom_index": 844,
          "name": "CB",
          "element": "C",
          "coord": [
            -0.753000020980835,
            -1.2295000553131104,
            -0.6850000023841858
          ]
        },
        {
          "atom_index": 845,
          "name": "CG",
          "element": "C",
          "coord": [
            -0.8118000030517578,
            -1.3438999652862549,
            -0.6055999994277954
          ]
        },
        {
          "atom_index": 846,
          "name": "OD1",
          "element": "O",
          "coord": [
            -0.745199978351593,
            -1.4485000371932983,
            -0.5788999795913696
          ]
        },
        {
          "atom_index": 847,
          "name": "OD2",
          "element": "O",
          "coord": [
            -0.9355999827384949,
            -1.3277000188827515,
            -0.5619999766349792
          ]
        }
      ]
    },
    {
      "id": "H:109",
      "chain": "H",
      "resseq": 109,
      "icode": "",
      "resname": "TYR",
      "hetflag": " ",
      "sasa": 0.0,
      "atoms": [
        {
          "atom_index": 848,
          "name": "N",
          "element": "N",
          "coord": [
            -0.44769999384880066,
            -1.3276000022888184,
            -0.5594000220298767
          ]
        },
        {
          "atom_index": 849,
          "name": "CA",
          "element": "C",
          "coord": [
            -0.35010001063346863,
            -1.3246999979019165,
            -0.45010000467300415
          ]
        },
        {
          "atom_index": 850,
          "name": "C",
          "element": "C",
          "coord": [
            -0.23029999434947968,
            -1.406999945640564,
            -0.4902999997138977
          ]
        },
        {
          "atom_index": 851,
          "name": "O",
          "element": "O",
          "coord": [
            -0.2492000013589859,
            -1.5214999914169312,
            -0.5396000146865845
          ]
        },
        {
          "atom_index": 852,
          "name": "CB",
          "element": "C",
          "coord": [
            -0.413100004196167,
            -1.3688000440597534,
            -0.3165999948978424
          ]
        },
        {
          "atom_index": 853,
          "name": "CG",
          "element": "C",
          "coord": [
            -0.5062000155448914,
            -1.2735999822616577,
            -0.2540999948978424
          ]
        },
        {
          "atom_index": 854,
          "name": "CD1",
          "element": "C",
          "coord": [
            -0.4611000120639801,
            -1.1833000183105469,
            -0.16220000386238098
          ]
        },
        {
          "atom_index": 855,
          "name": "CD2",
          "element": "C",
          "coord": [
            -0.6388000249862671,
            -1.282099962234497,
            -0.2766000032424927
          ]
        },
        {
          "atom_index": 856,
          "name": "CE1",
          "element": "C",
          "coord": [
            -0.5508999824523926,
            -1.089400053024292,
            -0.10620000213384628
          ]
        },
        {
          "atom_index": 857,
          "name": "CE2",
          "element": "C",
          "coord": [
            -0.7289000153541565,
            -1.1926000118255615,
            -0.22460000216960907
          ]
        },
        {
          "atom_index": 858,
          "name": "CZ",
          "element": "C",
          "coord": [
            -0.6861000061035156,
            -1.1031999588012695,
            -0.1363999992609024
          ]
        },
        {
          "atom_index": 859,
          "name": "OH",
          "element": "O",
          "coord": [
            -0.7730000019073486,
            -1.0117000341415405,
            -0.07670000195503235
          ]
        }
      ]
    },
    {
      "id": "H:110",
      "chain": "H",
      "resseq": 110,
      "icode": "",
      "resname": "TRP",
      "hetflag": " ",
      "sasa": 0.0,
      "atoms": [
        {
          "atom_index": 860,
          "name": "N",
          "element": "N",
          "coord": [
            -0.11400000005960464,
            -1.3562999963760376,
            -0.46650001406669617
          ]
        },
        {
          "atom_index": 861,
          "name": "CA",
          "element": "C",
          "coord": [
            0.012500000186264515,
            -1.4234000444412231,
            -0.4973999857902527
          ]
        },
        {
          "atom_index": 862,
          "name": "C",
          "element": "C",
          "coord": [
            0.09960000216960907,
            -1.4287999868392944,
            -0.3709000051021576
          ]
        },
        {
          "atom_index": 863,
          "name": "O",
          "element": "O",
          "coord": [
            0.1006999984383583,
            -1.333400011062622,
            -0.2888000011444092
          ]
        },
        {
          "atom_index": 864,
          "name": "CB",
          "element": "C",
          "coord": [
            0.09449999779462814,
            -1.347000002861023,
            -0.6025999784469604
          ]
        },
        {
          "atom_index": 865,
          "name": "CG",
          "element": "C",
          "coord": [
            0.0272000003606081,
            -1.3295999765396118,
            -0.736299991607666
          ]
        },
        {
          "atom_index": 866,
          "name": "CD1",
          "element": "C",
          "coord": [
            -0.09380000084638596,
            -1.266800045967102,
            -0.76419997215271
          ]
        },
        {
          "atom_index": 867,
          "name": "CD2",
          "element": "C",
          "coord": [
            0.08290000259876251,
            -1.3641999959945679,
            -0.8633999824523926
          ]
        },
        {
          "atom_index": 868,
          "name": "NE1",
          "element": "N",
          "coord": [
            -0.1200999990105629,
            -1.2711999416351318,
            -0.8996000289916992
          ]
        },
        {
          "atom_index": 869,
          "name": "CE2",
          "element": "C",
          "coord": [
            -0.008999999612569809,
            -1.3246999979019165,
            -0.9642999768257141
          ]
        },
        {
          "atom_index": 870,
          "name": "CE3",
          "element": "C",
          "coord": [
            0.20309999585151672,
            -1.4296000003814697,
            -0.9032999873161316
          ]
        },
        {
          "atom_index": 871,
          "name": "CZ2",
          "element": "C",
          "coord": [
            0.017400000244379044,
            -1.3415000438690186,
            -1.0976999998092651
          ]
        },
        {
          "atom_index": 872,
          "name": "CZ3",
          "element": "C",
          "coord": [
            0.22789999842643738,
            -1.4479000568389893,
            -1.0363999605178833
          ]
        },
        {
          "atom_index": 873,
          "name": "CH2",
          "element": "C",
          "coord": [
            0.1348000019788742,
            -1.4055999517440796,
            -1.136299967765808
          ]
        }
      ]
    },
    {
      "id": "H:111",
      "chain": "H",
      "resseq": 111,
      "icode": "",
      "resname": "GLY",
      "hetflag": " ",
      "sasa": 0.0,
      "atoms": [
        {
          "atom_index": 874,
          "name": "N",
          "element": "N",
          "coord": [
            0.17649999260902405,
            -1.5342999696731567,
            -0.35269999504089355
          ]
        },
        {
          "atom_index": 875,
          "name": "CA",
          "element": "C",
          "coord": [
            0.2757999897003174,
            -1.5434000492095947,
            -0.2460000067949295
          ]
        },
        {
          "atom_index": 876,
          "name": "C",
          "element": "C",
          "coord": [
            0.4000000059604645,
            -1.4574999809265137,
            -0.2847999930381775
          ]
        },
        {
          "atom_index": 877,
          "name": "O",
          "element": "O",
          "coord": [
            0.4049000144004822,
            -1.392699956893921,
            -0.38749998807907104
          ]
        }
      ]
    },
    {
      "id": "H:112",
      "chain": "H",
      "resseq": 112,
      "icode": "",
      "resname": "GLN",
      "hetflag": " ",
      "sasa": 0.3468284606933594,
      "atoms": [
        {
          "atom_index": 878,
          "name": "N",
          "element": "N",
          "coord": [
            0.5026000142097473,
            -1.4668999910354614,
            -0.19910000264644623
          ]
        },
        {
          "atom_index": 879,
          "name": "CA",
          "element": "C",
          "coord": [
            0.6284999847412109,
            -1.4012000560760498,
            -0.2175000011920929
          ]
        },
        {
          "atom_index": 880,
          "name": "C",
          "element": "C",
          "coord": [
            0.7235999703407288,
            -1.4726999998092651,
            -0.30660000443458557
          ]
        },
        {
          "atom_index": 881,
          "name": "O",
          "element": "O",
          "coord": [
            0.8242999911308289,
            -1.4117000102996826,
            -0.3481999933719635
          ]
        },
        {
          "atom_index": 882,
          "name": "CB",
          "element": "C",
          "coord": [
            0.6931999921798706,
            -1.3707000017166138,
            -0.08030000329017639
          ]
        },
        {
          "atom_index": 883,
          "name": "CG",
          "element": "C",
          "coord": [
            0.5986999869346619,
            -1.2853000164031982,
            0.006500000134110451
          ]
        },
        {
          "atom_index": 884,
          "name": "CD",
          "element": "C",
          "coord": [
            0.6603000164031982,
            -1.1567000150680542,
            0.05040000006556511
          ]
        },
        {
          "atom_index": 885,
          "name": "OE1",
          "element": "O",
          "coord": [
            0.6743999719619751,
            -1.1291999816894531,
            0.17020000517368317
          ]
        },
        {
          "atom_index": 886,
          "name": "NE2",
          "element": "N",
          "coord": [
            0.6974999904632568,
            -1.0749000310897827,
            -0.047600001096725464
          ]
        }
      ]
    },
    {
      "id": "H:113",
      "chain": "H",
      "resseq": 113,
      "icode": "",
      "resname": "GLY",
      "hetflag": " ",
      "sasa": 0.0,
      "atoms": [
        {
          "atom_index": 887,
          "name": "N",
          "element": "N",
          "coord": [
            0.6912000179290771,
            -1.5943000316619873,
            -0.336899995803833
          ]
        },
        {
          "atom_index": 888,
          "name": "CA",
          "element": "C",
          "coord": [
            0.7797999978065491,
            -1.670300006866455,
            -0.42289999127388
          ]
        },
        {
          "atom_index": 889,
          "name": "C",
          "element": "C",
          "coord": [
            0.8870999813079834,
            -1.7457000017166138,
            -0.3481000065803528
          ]
        },
        {
          "atom_index": 890,
          "name": "O",
          "element": "O",
          "coord": [
            0.9316999912261963,
            -1.7106000185012817,
            -0.23909999430179596
          ]
        }
      ]
    },
    {
      "id": "H:114",
      "chain": "H",
      "resseq": 114,
      "icode": "",
      "resname": "THR",
      "hetflag": " ",
      "sasa": 0.0,
      "atoms": [
        {
          "atom_index": 891,
          "name": "N",
          "element": "N",
          "coord": [
            0.9345999956130981,
            -1.854200005531311,
            -0.41179999709129333
          ]
        },
        {
          "atom_index": 892,
          "name": "CA",
          "element": "C",
          "coord": [
            1.0550999641418457,
            -1.9248000383377075,
            -0.3666999936103821
          ]
        },
        {
          "atom_index": 893,
          "name": "C",
          "element": "C",
          "coord": [
            1.1532000303268433,
            -1.9492000341415405,
            -0.4853000044822693
          ]
        },
        {
          "atom_index": 894,
          "name": "O",
          "element": "O",
          "coord": [
            1.104099988937378,
            -1.9747999906539917,
            -0.5989000201225281
          ]
        },
        {
          "atom_index": 895,
          "name": "CB",
          "element": "C",
          "coord": [
            1.014799952507019,
            -2.066499948501587,
            -0.3059999942779541
          ]
        },
        {
          "atom_index": 896,
          "name": "OG1",
          "element": "O",
          "coord": [
            0.9487000107765198,
            -2.161900043487549,
            -0.3982999920845032
          ]
        },
        {
          "atom_index": 897,
          "name": "CG2",
          "element": "C",
          "coord": [
            1.1204999685287476,
            -2.1338999271392822,
            -0.2451000064611435
          ]
        }
      ]
    },
    {
      "id": "H:115",
      "chain": "H",
      "resseq": 115,
      "icode": "",
      "resname": "SER",
      "hetflag": " ",
      "sasa": 0.0,
      "atoms": [
        {
          "atom_index": 898,
          "name": "N",
          "element": "N",
          "coord": [
            1.2829999923706055,
            -1.9313000440597534,
            -0.4652999937534332
          ]
        },
        {
          "atom_index": 899,
          "name": "CA",
          "element": "C",
          "coord": [
            1.3801000118255615,
            -1.9377000331878662,
            -0.5705999732017517
          ]
        },
        {
          "atom_index": 900,
          "name": "C",
          "element": "C",
          "coord": [
            1.4256000518798828,
            -2.0778000354766846,
            -0.6037999987602234
          ]
        },
        {
          "atom_index": 901,
          "name": "O",
          "element": "O",
          "coord": [
            1.4580999612808228,
            -2.150899887084961,
            -0.5098000168800354
          ]
        },
        {
          "atom_index": 902,
          "name": "CB",
          "element": "C",
          "coord": [
            1.5047999620437622,
            -1.8565000295639038,
            -0.5397999882698059
          ]
        },
        {
          "atom_index": 903,
          "name": "OG",
          "element": "O",
          "coord": [
            1.4680999517440796,
            -1.722599983215332,
            -0.517300009727478
          ]
        }
      ]
    },
    {
      "id": "H:116",
      "chain": "H",
      "resseq": 116,
      "icode": "",
      "resname": "VAL",
      "hetflag": " ",
      "sasa": 0.0,
      "atoms": [
        {
          "atom_index": 904,
          "name": "N",
          "element": "N",
          "coord": [
            1.4347000122070312,
            -2.109499931335449,
            -0.7315000295639038
          ]
        },
        {
          "atom_index": 905,
          "name": "CA",
          "element": "C",
          "coord": [
            1.4876999855041504,
            -2.234100103378296,
            -0.777400016784668
          ]
        },
        {
          "atom_index": 906,
          "name": "C",
          "element": "C",
          "coord": [
            1.6018999814987183,
            -2.203399896621704,
            -0.8755000233650208
          ]
        },
        {
          "atom_index": 907,
          "name": "O",
          "element": "O",
          "coord": [
            1.5825999975204468,
            -2.1268999576568604,
            -0.9728000164031982
          ]
        },
        {
          "atom_index": 908,
          "name": "CB",
          "element": "C",
          "coord": [
            1.3791999816894531,
            -2.314199924468994,
            -0.8450000286102295
          ]
        },
        {
          "atom_index": 909,
          "name": "CG1",
          "element": "C",
          "coord": [
            1.433500051498413,
            -2.437000036239624,
            -0.916700005531311
          ]
        },
        {
          "atom_index": 910,
          "name": "CG2",
          "element": "C",
          "coord": [
            1.2700999975204468,
            -2.3487000465393066,
            -0.7487999796867371
          ]
        }
      ]
    },
    {
      "id": "H:117",
      "chain": "H",
      "resseq": 117,
      "icode": "",
      "resname": "THR",
      "hetflag": " ",
      "sasa": 0.0,
      "atoms": [
        {
          "atom_index": 911,
          "name": "N",
          "element": "N",
          "coord": [
            1.7151999473571777,
            -2.2679998874664307,
            -0.8565000295639038
          ]
        },
        {
          "atom_index": 912,
          "name": "CA",
          "element": "C",
          "coord": [
            1.8276000022888184,
            -2.2558000087738037,
            -0.9490000009536743
          ]
        },
        {
          "atom_index": 913,
          "name": "C",
          "element": "C",
          "coord": [
            1.8693000078201294,
            -2.395400047302246,
            -0.9901000261306763
          ]
        },
        {
          "atom_index": 914,
          "name": "O",
          "element": "O",
          "coord": [
            1.8894000053405762,
            -2.48009991645813,
            -0.9020000100135803
          ]
        },
        {
          "atom_index": 915,
          "name": "CB",
          "element": "C",
          "coord": [
            1.951799988746643,
            -2.186800003051758,
            -0.8877999782562256
          ]
        },
        {
          "atom_index": 916,
          "name": "OG1",
          "element": "O",
          "coord": [
            1.9151999950408936,
            -2.055799961090088,
            -0.8395000100135803
          ]
        },
        {
          "atom_index": 917,
          "name": "CG2",
          "element": "C",
          "coord": [
            2.0638999938964844,
            -2.1782000064849854,
            -0.9815000295639038
          ]
        }
      ]
    },
    {
      "id": "H:118",
      "chain": "H",
      "resseq": 118,
      "icode": "",
      "resname": "VAL",
      "hetflag": " ",
      "sasa": 0.0,
      "atoms": [
        {
          "atom_index": 918,
          "name": "N",
          "element": "N",
          "coord": [
            1.8818999528884888,
            -2.419300079345703,
            -1.121399998664856
          ]
        },
        {
          "atom_index": 919,
          "name": "CA",
          "element": "C",
          "coord": [
            1.9230999946594238,
            -2.551100015640259,
            -1.1746000051498413
          ]
        },
        {
          "atom_index": 920,
          "name": "C",
          "element": "C",
          "coord": [
            2.049499988555908,
            -2.5246999263763428,
            -1.25409996509552
          ]
        },
        {
          "atom_index": 921,
          "name": "O",
          "element": "O",
          "coord": [
            2.055000066757202,
            -2.4439001083374023,
            -1.3496999740600586
          ]
        },
        {
          "atom_index": 922,
          "name": "CB",
          "element": "C",
          "coord": [
            1.813599944114685,
            -2.6115000247955322,
            -1.2655999660491943
          ]
        },
        {
          "atom_index": 923,
          "name": "CG1",
          "element": "C",
          "coord": [
            1.8645000457763672,
            -2.744499921798706,
            -1.312600016593933
          ]
        },
        {
          "atom_index": 924,
          "name": "CG2",
          "element": "C",
          "coord": [
            1.6761000156402588,
            -2.6178998947143555,
            -1.1966999769210815
          ]
        }
      ]
    },
    {
      "id": "H:119",
      "chain": "H",
      "resseq": 119,
      "icode": "",
      "resname": "SER",
      "hetflag": " ",
      "sasa": 0.0,
      "atoms": [
        {
          "atom_index": 925,
          "name": "N",
          "element": "N",
          "coord": [
            2.1582999229431152,
            -2.589400053024292,
            -1.2101999521255493
          ]
        },
        {
          "atom_index": 926,
          "name": "CA",
          "element": "C",
          "coord": [
            2.2901999950408936,
            -2.56030011177063,
            -1.2674000263214111
          ]
        },
        {
          "atom_index": 927,
          "name": "C",
          "element": "C",
          "coord": [
            2.3859000205993652,
            -2.677799940109253,
            -1.2339999675750732
          ]
        },
        {
          "atom_index": 928,
          "name": "O",
          "element": "O",
          "coord": [
            2.371500015258789,
            -2.738300085067749,
            -1.1303000450134277
          ]
        },
        {
          "atom_index": 929,
          "name": "CB",
          "element": "C",
          "coord": [
            2.3450000286102295,
            -2.43179988861084,
            -1.2043999433517456
          ]
        },
        {
          "atom_index": 930,
          "name": "OG",
          "element": "O",
          "coord": [
            2.4772000312805176,
            -2.4124999046325684,
            -1.2445000410079956
          ]
        }
      ]
    },
    {
      "id": "H:120",
      "chain": "H",
      "resseq": 120,
      "icode": "",
      "resname": "SER",
      "hetflag": " ",
      "sasa": 2.03115177154541,
      "atoms": [
        {
          "atom_index": 931,
          "name": "N",
          "element": "N",
          "coord": [
            2.4860999584198,
            -2.6956000328063965,
            -1.3183000087738037
          ]
        },
        {
          "atom_index": 932,
          "name": "CA",
          "element": "C",
          "coord": [
            2.599100112915039,
            -2.7818000316619873,
            -1.2934999465942383
          ]
        },
        {
          "atom_index": 933,
          "name": "C",
          "element": "C",
          "coord": [
            2.702699899673462,
            -2.7216999530792236,
            -1.2000999450683594
          ]
        },
        {
          "atom_index": 934,
          "name": "O",
          "element": "O",
          "coord": [
            2.8015999794006348,
            -2.788599967956543,
            -1.1678999662399292
          ]
        },
        {
          "atom_index": 935,
          "name": "CB",
          "element": "C",
          "coord": [
            2.661099910736084,
            -2.8433001041412354,
            -1.4151999950408936
          ]
        },
        {
          "atom_index": 936,
          "name": "OG",
          "element": "O",
          "coord": [
            2.5768001079559326,
            -2.9681999683380127,
            -1.4490000009536743
          ]
        }
      ]
    },
    {
      "id": "H:121",
      "chain": "H",
      "resseq": 121,
      "icode": "",
      "resname": "ALA",
      "hetflag": " ",
      "sasa": 0.0,
      "atoms": [
        {
          "atom_index": 937,
          "name": "N",
          "element": "N",
          "coord": [
            2.687700033187866,
            -2.5941998958587646,
            -1.1598999500274658
          ]
        },
        {
          "atom_index": 938,
          "name": "CA",
          "element": "C",
          "coord": [
            2.783099889755249,
            -2.5401999950408936,
            -1.0645999908447266
          ]
        },
        {
          "atom_index": 939,
          "name": "C",
          "element": "C",
          "coord": [
            2.765399932861328,
            -2.583400011062622,
            -0.9264000058174133
          ]
        },
        {
          "atom_index": 940,
          "name": "O",
          "element": "O",
          "coord": [
            2.6549999713897705,
            -2.6233999729156494,
            -0.8919000029563904
          ]
        },
        {
          "atom_index": 941,
          "name": "CB",
          "element": "C",
          "coord": [
            2.768699884414673,
            -2.3868000507354736,
            -1.0666999816894531
          ]
        }
      ]
    },
    {
      "id": "H:122",
      "chain": "H",
      "resseq": 122,
      "icode": "",
      "resname": "LYS",
      "hetflag": " ",
      "sasa": 5.1336350440979,
      "atoms": [
        {
          "atom_index": 942,
          "name": "N",
          "element": "N",
          "coord": [
            2.866300106048584,
            -2.5850000381469727,
            -0.8460999727249146
          ]
        },
        {
          "atom_index": 943,
          "name": "CA",
          "element": "C",
          "coord": [
            2.864500045776367,
            -2.6015000343322754,
            -0.7019000053405762
          ]
        },
        {
          "atom_index": 944,
          "name": "C",
          "element": "C",
          "coord": [
            2.8819000720977783,
            -2.4688000679016113,
            -0.6342999935150146
          ]
        },
        {
          "atom_index": 945,
          "name": "O",
          "element": "O",
          "coord": [
            2.9342000484466553,
            -2.374500036239624,
            -0.6992999911308289
          ]
        },
        {
          "atom_index": 946,
          "name": "CB",
          "element": "C",
          "coord": [
            2.9586000442504883,
            -2.7086000442504883,
            -0.6567000150680542
          ]
        },
        {
          "atom_index": 947,
          "name": "CG",
          "element": "C",
          "coord": [
            3.1043999195098877,
            -2.6689000129699707,
            -0.6636999845504761
          ]
        },
        {
          "atom_index": 948,
          "name": "CD",
          "element": "C",
          "coord": [
            3.205699920654297,
            -2.771199941635132,
            -0.6104999780654907
          ]
        },
        {
          "atom_index": 949,
          "name": "CE",
          "element": "C",
          "coord": [
            3.1835999488830566,
            -2.766400098800659,
            -0.4657999873161316
          ]
        },
        {
          "atom_index": 950,
          "name": "NZ",
          "element": "N",
          "coord": [
            3.2644999027252197,
            -2.663599967956543,
            -0.39879998564720154
          ]
        }
      ]
    },
    {
      "id": "H:123",
      "chain": "H",
      "resseq": 123,
      "icode": "",
      "resname": "THR",
      "hetflag": " ",
      "sasa": 0.0,
      "atoms": [
        {
          "atom_index": 951,
          "name": "N",
          "element": "N",
          "coord": [
            2.85260009765625,
            -2.461899995803833,
            -0.5044999718666077
          ]
        },
        {
          "atom_index": 952,
          "name": "CA",
          "element": "C",
          "coord": [
            2.8824000358581543,
            -2.338099956512451,
            -0.4323999881744385
          ]
        },
        {
          "atom_index": 953,
          "name": "C",
          "element": "C",
          "coord": [
            3.0308001041412354,
            -2.302500009536743,
            -0.4535999894142151
          ]
        },
        {
          "atom_index": 954,
          "name": "O",
          "element": "O",
          "coord": [
            3.121799945831299,
            -2.380500078201294,
            -0.4262999892234802
          ]
        },
        {
          "atom_index": 955,
          "name": "CB",
          "element": "C",
          "coord": [
            2.8550000190734863,
            -2.3624000549316406,
            -0.28870001435279846
          ]
        },
        {
          "atom_index": 956,
          "name": "OG1",
          "element": "O",
          "coord": [
            2.7123000621795654,
            -2.393899917602539,
            -0.27070000767707825
          ]
        },
        {
          "atom_index": 957,
          "name": "CG2",
          "element": "C",
          "coord": [
            2.8907999992370605,
            -2.2392001152038574,
            -0.20000000298023224
          ]
        }
      ]
    },
    {
      "id": "H:124",
      "chain": "H",
      "resseq": 124,
      "icode": "",
      "resname": "THR",
      "hetflag": " ",
      "sasa": 0.0,
      "atoms": [
        {
          "atom_index": 958,
          "name": "N",
          "element": "N",
          "coord": [
            3.050100088119507,
            -2.1758999824523926,
            -0.47920000553131104
          ]
        },
        {
          "atom_index": 959,
          "name": "CA",
          "element": "C",
          "coord": [
            3.1798999309539795,
            -2.113100051879883,
            -0.5142999887466431
          ]
        },
        {
          "atom_index": 960,
          "name": "C",
          "element": "C",
          "coord": [
            3.1884000301361084,
            -1.9729000329971313,
            -0.460999995470047
          ]
        },
        {
          "atom_index": 961,
          "name": "O",
          "element": "O",
          "coord": [
            3.095400094985962,
            -1.8941999673843384,
            -0.48919999599456787
          ]
        },
        {
          "atom_index": 962,
          "name": "CB",
          "element": "C",
          "coord": [
            3.2030999660491943,
            -2.1166000366210938,
            -0.6704000234603882
          ]
        },
        {
          "atom_index": 963,
          "name": "OG1",
          "element": "O",
          "coord": [
            3.1821000576019287,
            -2.249799966812134,
            -0.7200000286102295
          ]
        },
        {
          "atom_index": 964,
          "name": "CG2",
          "element": "C",
          "coord": [
            3.339600086212158,
            -2.073199987411499,
            -0.7089999914169312
          ]
        }
      ]
    },
    {
      "id": "H:125",
      "chain": "H",
      "resseq": 125,
      "icode": "",
      "resname": "PRO",
      "hetflag": " ",
      "sasa": 0.45171648263931274,
      "atoms": [
        {
          "atom_index": 965,
          "name": "N",
          "element": "N",
          "coord": [
            3.286400079727173,
            -1.9452999830245972,
            -0.374099999666214
          ]
        },
        {
          "atom_index": 966,
          "name": "CA",
          "element": "C",
          "coord": [
            3.2985000610351562,
            -1.8078999519348145,
            -0.32179999351501465
          ]
        },
        {
          "atom_index": 967,
          "name": "C",
          "element": "C",
          "coord": [
            3.3482000827789307,
            -1.7093000411987305,
            -0.4260999858379364
          ]
        },
        {
          "atom_index": 968,
          "name": "O",
          "element": "O",
          "coord": [
            3.4173998832702637,
            -1.7482000589370728,
            -0.5217999815940857
          ]
        },
        {
          "atom_index": 969,
          "name": "CB",
          "element": "C",
          "coord": [
            3.398699998855591,
            -1.820099949836731,
            -0.20960000157356262
          ]
        },
        {
          "atom_index": 970,
          "name": "CG",
          "element": "C",
          "coord": [
            3.4900999069213867,
            -1.9292000532150269,
            -0.26159998774528503
          ]
        },
        {
          "atom_index": 971,
          "name": "CD",
          "element": "C",
          "coord": [
            3.399199962615967,
            -2.0306999683380127,
            -0.33059999346733093
          ]
        }
      ]
    },
    {
      "id": "H:126",
      "chain": "H",
      "resseq": 126,
      "icode": "",
      "resname": "PRO",
      "hetflag": " ",
      "sasa": 0.0,
      "atoms": [
        {
          "atom_index": 972,
          "name": "N",
          "element": "N",
          "coord": [
            3.312700033187866,
            -1.583299994468689,
            -0.40959998965263367
          ]
        },
        {
          "atom_index": 973,
          "name": "CA",
          "element": "C",
          "coord": [
            3.357300043106079,
            -1.4799000024795532,
            -0.5016999840736389
          ]
        },
        {
          "atom_index": 974,
          "name": "C",
          "element": "C",
          "coord": [
            3.505199909210205,
            -1.4453999996185303,
            -0.47620001435279846
          ]
        },
        {
          "atom_index": 975,
          "name": "O",
          "element": "O",
          "coord": [
            3.558300018310547,
            -1.4569000005722046,
            -0.3630000054836273
          ]
        },
        {
          "atom_index": 976,
          "name": "CB",
          "element": "C",
          "coord": [
            3.2715001106262207,
            -1.363700032234192,
            -0.46050000190734863
          ]
        },
        {
          "atom_index": 977,
          "name": "CG",
          "element": "C",
          "coord": [
            3.2360999584198,
            -1.3834999799728394,
            -0.31630000472068787
          ]
        },
        {
          "atom_index": 978,
          "name": "CD",
          "element": "C",
          "coord": [
            3.2177999019622803,
            -1.5322999954223633,
            -0.3082999885082245
          ]
        }
      ]
    },
    {
      "id": "H:127",
      "chain": "H",
      "resseq": 127,
      "icode": "",
      "resname": "SER",
      "hetflag": " ",
      "sasa": 0.0,
      "atoms": [
        {
          "atom_index": 979,
          "name": "N",
          "element": "N",
          "coord": [
            3.57450008392334,
            -1.4005999565124512,
            -0.579800009727478
          ]
        },
        {
          "atom_index": 980,
          "name": "CA",
          "element": "C",
          "coord": [
            3.692199945449829,
            -1.319100022315979,
            -0.5631999969482422
          ]
        },
        {
          "atom_index": 981,
          "name": "C",
          "element": "C",
          "coord": [
            3.6512999534606934,
            -1.1747000217437744,
            -0.5579000115394592
          ]
        },
        {
          "atom_index": 982,
          "name": "O",
          "element": "O",
          "coord": [
            3.564199924468994,
            -1.1325000524520874,
            -0.6352999806404114
          ]
        },
        {
          "atom_index": 983,
          "name": "CB",
          "element": "C",
          "coord": [
            3.783799886703491,
            -1.3438999652862549,
            -0.6802999973297119
          ]
        },
        {
          "atom_index": 984,
          "name": "OG",
          "element": "O",
          "coord": [
            3.8294999599456787,
            -1.4789999723434448,
            -0.6777999997138977
          ]
        }
      ]
    },
    {
      "id": "H:128",
      "chain": "H",
      "resseq": 128,
      "icode": "",
      "resname": "VAL",
      "hetflag": " ",
      "sasa": 0.0,
      "atoms": [
        {
          "atom_index": 985,
          "name": "N",
          "element": "N",
          "coord": [
            3.7060999870300293,
            -1.0994999408721924,
            -0.4625999927520752
          ]
        },
        {
          "atom_index": 986,
          "name": "CA",
          "element": "C",
          "coord": [
            3.668800115585327,
            -0.9649999737739563,
            -0.44350001215934753
          ]
        },
        {
          "atom_index": 987,
          "name": "C",
          "element": "C",
          "coord": [
            3.7887001037597656,
            -0.871399998664856,
            -0.46560001373291016
          ]
        },
        {
          "atom_index": 988,
          "name": "O",
          "element": "O",
          "coord": [
            3.891200065612793,
            -0.8817999958992004,
            -0.3937999904155731
          ]
        },
        {
          "atom_index": 989,
          "name": "CB",
          "element": "C",
          "coord": [
            3.615799903869629,
            -0.9448999762535095,
            -0.2994000017642975
          ]
        },
        {
          "atom_index": 990,
          "name": "CG1",
          "element": "C",
          "coord": [
            3.577899932861328,
            -0.8011999726295471,
            -0.2736999988555908
          ]
        },
        {
          "atom_index": 991,
          "name": "CG2",
          "element": "C",
          "coord": [
            3.4939000606536865,
            -1.0324000120162964,
            -0.2655999958515167
          ]
        }
      ]
    },
    {
      "id": "H:129",
      "chain": "H",
      "resseq": 129,
      "icode": "",
      "resname": "TYR",
      "hetflag": " ",
      "sasa": 0.0,
      "atoms": [
        {
          "atom_index": 992,
          "name": "N",
          "element": "N",
          "coord": [
            3.7751998901367188,
            -0.7792999744415283,
            -0.5584999918937683
          ]
        },
        {
          "atom_index": 993,
          "name": "CA",
          "element": "C",
          "coord": [
            3.8857998847961426,
            -0.6909999847412109,
            -0.5954999923706055
          ]
        },
        {
          "atom_index": 994,
          "name": "C",
          "element": "C",
          "coord": [
            3.842099905014038,
            -0.5472999811172485,
            -0.5809000134468079
          ]
        },
        {
          "atom_index": 995,
          "name": "O",
          "element": "O",
          "coord": [
            3.7342000007629395,
            -0.5072000026702881,
            -0.6255000233650208
          ]
        },
        {
          "atom_index": 996,
          "name": "CB",
          "element": "C",
          "coord": [
            3.9242000579833984,
            -0.7164000272750854,
            -0.742900013923645
          ]
        },
        {
          "atom_index": 997,
          "name": "CG",
          "element": "C",
          "coord": [
            3.962599992752075,
            -0.859499990940094,
            -0.7734000086784363
          ]
        },
        {
          "atom_index": 998,
          "name": "CD1",
          "element": "C",
          "coord": [
            4.059700012207031,
            -0.9240999817848206,
            -0.6967999935150146
          ]
        },
        {
          "atom_index": 999,
          "name": "CD2",
          "element": "C",
          "coord": [
            3.904599905014038,
            -0.9293000102043152,
            -0.8748000264167786
          ]
        },
        {
          "atom_index": 1000,
          "name": "CE1",
          "element": "C",
          "coord": [
            4.101099967956543,
            -1.0570000410079956,
            -0.7314000129699707
          ]
        },
        {
          "atom_index": 1001,
          "name": "CE2",
          "element": "C",
          "coord": [
            3.9339001178741455,
            -1.059399962425232,
            -0.8986999988555908
          ]
        },
        {
          "atom_index": 1002,
          "name": "CZ",
          "element": "C",
          "coord": [
            4.0391998291015625,
            -1.1174999475479126,
            -0.8288000226020813
          ]
        },
        {
          "atom_index": 1003,
          "name": "OH",
          "element": "O",
          "coord": [
            4.076700210571289,
            -1.2490999698638916,
            -0.8511999845504761
          ]
        }
      ]
    },
    {
      "id": "H:130",
      "chain": "H",
      "resseq": 130,
      "icode": "",
      "resname": "PRO",
      "hetflag": " ",
      "sasa": 0.0,
      "atoms": [
        {
          "atom_index": 1004,
          "name": "N",
          "element": "N",
          "coord": [
            3.9291000366210938,
            -0.47130000591278076,
            -0.5200999975204468
          ]
        },
        {
          "atom_index": 1005,
          "name": "CA",
          "element": "C",
          "coord": [
            3.9033000469207764,
            -0.3287000060081482,
            -0.5095999836921692
          ]
        },
        {
          "atom_index": 1006,
          "name": "C",
          "element": "C",
          "coord": [
            3.9231998920440674,
            -0.2535000145435333,
            -0.6358000040054321
          ]
        },
        {
          "atom_index": 1007,
          "name": "O",
          "element": "O",
          "coord": [
            4.018700122833252,
            -0.2766999900341034,
            -0.7070000171661377
          ]
        },
        {
          "atom_index": 1008,
          "name": "CB",
          "element": "C",
          "coord": [
            4.002799987792969,
            -0.28349998593330383,
            -0.40470001101493835
          ]
        },
        {
          "atom_index": 1009,
          "name": "CG",
          "element": "C",
          "coord": [
            4.120100021362305,
            -0.37610000371932983,
            -0.4309000074863434
          ]
        },
        {
          "atom_index": 1010,
          "name": "CD",
          "element": "C",
          "coord": [
            4.05620002746582,
            -0.5127000212669373,
            -0.45190000534057617
          ]
        }
      ]
    },
    {
      "id": "H:131",
      "chain": "H",
      "resseq": 131,
      "icode": "",
      "resname": "LEU",
      "hetflag": " ",
      "sasa": 0.0,
      "atoms": [
        {
          "atom_index": 1011,
          "name": "N",
          "element": "N",
          "coord": [
            3.841599941253662,
            -0.147599995136261,
            -0.6513000130653381
          ]
        },
        {
          "atom_index": 1012,
          "name": "CA",
          "element": "C",
          "coord": [
            3.8538999557495117,
            -0.0575999990105629,
            -0.76910001039505
          ]
        },
        {
          "atom_index": 1013,
          "name": "C",
          "element": "C",
          "coord": [
            3.878999948501587,
            0.08250000327825546,
            -0.71670001745224
          ]
        },
        {
          "atom_index": 1014,
          "name": "O",
          "element": "O",
          "coord": [
            3.787600040435791,
            0.15000000596046448,
            -0.6603000164031982
          ]
        },
        {
          "atom_index": 1015,
          "name": "CB",
          "element": "C",
          "coord": [
            3.722599983215332,
            -0.06710000336170197,
            -0.8579999804496765
          ]
        },
        {
          "atom_index": 1016,
          "name": "CG",
          "element": "C",
          "coord": [
            3.6774001121520996,
            -0.2084999978542328,
            -0.8992999792098999
          ]
        },
        {
          "atom_index": 1017,
          "name": "CD1",
          "element": "C",
          "coord": [
            3.539599895477295,
            -0.19910000264644623,
            -0.9613999724388123
          ]
        },
        {
          "atom_index": 1018,
          "name": "CD2",
          "element": "C",
          "coord": [
            3.7767999172210693,
            -0.257099986076355,
            -0.9997000098228455
          ]
        }
      ]
    },
    {
      "id": "H:132",
      "chain": "H",
      "resseq": 132,
      "icode": "",
      "resname": "ALA",
      "hetflag": " ",
      "sasa": 0.0,
      "atoms": [
        {
          "atom_index": 1019,
          "name": "N",
          "element": "N",
          "coord": [
            4.004799842834473,
            0.12189999967813492,
            -0.7279999852180481
          ]
        },
        {
          "atom_index": 1020,
          "name": "CA",
          "element": "C",
          "coord": [
            4.055200099945068,
            0.2556999921798706,
            -0.6869000196456909
          ]
        },
        {
          "atom_index": 1021,
          "name": "C",
          "element": "C",
          "coord": [
            4.122499942779541,
            0.3343000113964081,
            -0.8012999892234802
          ]
        },
        {
          "atom_index": 1022,
          "name": "O",
          "element": "O",
          "coord": [
            4.188799858093262,
            0.27300000190734863,
            -0.8910999894142151
          ]
        },
        {
          "atom_index": 1023,
          "name": "CB",
          "element": "C",
          "coord": [
            4.156400203704834,
            0.24289999902248383,
            -0.5745000243186951
          ]
        }
      ]
    },
    {
      "id": "H:133",
      "chain": "H",
      "resseq": 133,
      "icode": "",
      "resname": "PRO",
      "hetflag": " ",
      "sasa": 0.0,
      "atoms": [
        {
          "atom_index": 1024,
          "name": "N",
          "element": "N",
          "coord": [
            4.109099864959717,
            0.46950000524520874,
            -0.7982000112533569
          ]
        },
        {
          "atom_index": 1025,
          "name": "CA",
          "element": "C",
          "coord": [
            4.188199996948242,
            0.5467000007629395,
            -0.8867999911308289
          ]
        },
        {
          "atom_index": 1026,
          "name": "C",
          "element": "C",
          "coord": [
            4.330900192260742,
            0.5309000015258789,
            -0.8360000252723694
          ]
        },
        {
          "atom_index": 1027,
          "name": "O",
          "element": "O",
          "coord": [
            4.354899883270264,
            0.527400016784668,
            -0.7103000283241272
          ]
        },
        {
          "atom_index": 1028,
          "name": "CB",
          "element": "C",
          "coord": [
            4.140999794006348,
            0.6922000050544739,
            -0.8669999837875366
          ]
        },
        {
          "atom_index": 1029,
          "name": "CG",
          "element": "C",
          "coord": [
            4.033400058746338,
            0.6919999718666077,
            -0.7638000249862671
          ]
        },
        {
          "atom_index": 1030,
          "name": "CD",
          "element": "C",
          "coord": [
            4.018499851226807,
            0.5485000014305115,
            -0.7134000062942505
          ]
        }
      ]
    },
    {
      "id": "H:134",
      "chain": "H",
      "resseq": 134,
      "icode": "",
      "resname": "GLY",
      "hetflag": " ",
      "sasa": 1.7327721118927002,
      "atoms": [
        {
          "atom_index": 1031,
          "name": "N",
          "element": "N",
          "coord": [
            4.4217000007629395,
            0.5189999938011169,
            -0.9314000010490417
          ]
        },
        {
          "atom_index": 1032,
          "name": "CA",
          "element": "C",
          "coord": [
            4.565999984741211,
            0.5210999846458435,
            -0.9038000106811523
          ]
        },
        {
          "atom_index": 1033,
          "name": "C",
          "element": "C",
          "coord": [
            4.631499767303467,
            0.6317999958992004,
            -0.9800999760627747
          ]
        },
        {
          "atom_index": 1034,
          "name": "O",
          "element": "O",
          "coord": [
            4.563600063323975,
            0.7008000016212463,
            -1.0582000017166138
          ]
        }
      ]
    },
    {
      "id": "H:139",
      "chain": "H",
      "resseq": 139,
      "icode": "",
      "resname": "SER",
      "hetflag": " ",
      "sasa": 5.783996105194092,
      "atoms": [
        {
          "atom_index": 1035,
          "name": "N",
          "element": "N",
          "coord": [
            3.668800115585327,
            1.6969000101089478,
            -0.6931999921798706
          ]
        },
        {
          "atom_index": 1036,
          "name": "CA",
          "element": "C",
          "coord": [
            3.5878000259399414,
            1.7203999757766724,
            -0.5753999948501587
          ]
        },
        {
          "atom_index": 1037,
          "name": "C",
          "element": "C",
          "coord": [
            3.4981000423431396,
            1.6013000011444092,
            -0.5393000245094299
          ]
        },
        {
          "atom_index": 1038,
          "name": "O",
          "element": "O",
          "coord": [
            3.4523000717163086,
            1.5888999700546265,
            -0.42170000076293945
          ]
        },
        {
          "atom_index": 1039,
          "name": "CB",
          "element": "C",
          "coord": [
            3.501699924468994,
            1.845900058746338,
            -0.5911999940872192
          ]
        },
        {
          "atom_index": 1040,
          "name": "OG",
          "element": "O",
          "coord": [
            3.3861000537872314,
            1.8154000043869019,
            -0.6636000275611877
          ]
        }
      ]
    },
    {
      "id": "H:140",
      "chain": "H",
      "resseq": 140,
      "icode": "",
      "resname": "SER",
      "hetflag": " ",
      "sasa": 0.0,
      "atoms": [
        {
          "atom_index": 1041,
          "name": "N",
          "element": "N",
          "coord": [
            3.469899892807007,
            1.51419997215271,
            -0.6341999769210815
          ]
        },
        {
          "atom_index": 1042,
          "name": "CA",
          "element": "C",
          "coord": [
            3.415800094604492,
            1.3812999725341797,
            -0.590399980545044
          ]
        },
        {
          "atom_index": 1043,
          "name": "C",
          "element": "C",
          "coord": [
            3.501499891281128,
            1.2661000490188599,
            -0.6363000273704529
          ]
        },
        {
          "atom_index": 1044,
          "name": "O",
          "element": "O",
          "coord": [
            3.5645999908447266,
            1.2747999429702759,
            -0.7376999855041504
          ]
        },
        {
          "atom_index": 1045,
          "name": "CB",
          "element": "C",
          "coord": [
            3.2809998989105225,
            1.358199954032898,
            -0.644599974155426
          ]
        },
        {
          "atom_index": 1046,
          "name": "OG",
          "element": "O",
          "coord": [
            3.190200090408325,
            1.4097000360488892,
            -0.5511999726295471
          ]
        }
      ]
    },
    {
      "id": "H:141",
      "chain": "H",
      "resseq": 141,
      "icode": "",
      "resname": "VAL",
      "hetflag": " ",
      "sasa": 0.0,
      "atoms": [
        {
          "atom_index": 1047,
          "name": "N",
          "element": "N",
          "coord": [
            3.4990999698638916,
            1.1550999879837036,
            -0.5645999908447266
          ]
        },
        {
          "atom_index": 1048,
          "name": "CA",
          "element": "C",
          "coord": [
            3.578200101852417,
            1.0400999784469604,
            -0.6061999797821045
          ]
        },
        {
          "atom_index": 1049,
          "name": "C",
          "element": "C",
          "coord": [
            3.4848999977111816,
            0.9154999852180481,
            -0.6118000149726868
          ]
        },
        {
          "atom_index": 1050,
          "name": "O",
          "element": "O",
          "coord": [
            3.396699905395508,
            0.8984000086784363,
            -0.5221999883651733
          ]
        },
        {
          "atom_index": 1051,
          "name": "CB",
          "element": "C",
          "coord": [
            3.705699920654297,
            1.0232000350952148,
            -0.5213000178337097
          ]
        },
        {
          "atom_index": 1052,
          "name": "CG1",
          "element": "C",
          "coord": [
            3.6682000160217285,
            0.988099992275238,
            -0.3799999952316284
          ]
        },
        {
          "atom_index": 1053,
          "name": "CG2",
          "element": "C",
          "coord": [
            3.7897000312805176,
            0.9086999893188477,
            -0.5752999782562256
          ]
        }
      ]
    },
    {
      "id": "H:142",
      "chain": "H",
      "resseq": 142,
      "icode": "",
      "resname": "THR",
      "hetflag": " ",
      "sasa": 0.0,
      "atoms": [
        {
          "atom_index": 1054,
          "name": "N",
          "element": "N",
          "coord": [
            3.5018999576568604,
            0.8363999724388123,
            -0.7178000211715698
          ]
        },
        {
          "atom_index": 1055,
          "name": "CA",
          "element": "C",
          "coord": [
            3.424299955368042,
            0.7138000130653381,
            -0.7321000099182129
          ]
        },
        {
          "atom_index": 1056,
          "name": "C",
          "element": "C",
          "coord": [
            3.5129001140594482,
            0.5928000211715698,
            -0.7045999765396118
          ]
        },
        {
          "atom_index": 1057,
          "name": "O",
          "element": "O",
          "coord": [
            3.6214001178741455,
            0.578499972820282,
            -0.7609000205993652
          ]
        },
        {
          "atom_index": 1058,
          "name": "CB",
          "element": "C",
          "coord": [
            3.3559000492095947,
            0.7020999789237976,
            -0.8705999851226807
          ]
        },
        {
          "atom_index": 1059,
          "name": "OG1",
          "element": "O",
          "coord": [
            3.27020001411438,
            0.8137000203132629,
            -0.8894000053405762
          ]
        },
        {
          "atom_index": 1060,
          "name": "CG2",
          "element": "C",
          "coord": [
            3.2685999870300293,
            0.565500020980835,
            -0.8858000040054321
          ]
        }
      ]
    },
    {
      "id": "H:143",
      "chain": "H",
      "resseq": 143,
      "icode": "",
      "resname": "LEU",
      "hetflag": " ",
      "sasa": 0.0,
      "atoms": [
        {
          "atom_index": 1061,
          "name": "N",
          "element": "N",
          "coord": [
            3.4614999294281006,
            0.5027999877929688,
            -0.620199978351593
          ]
        },
        {
          "atom_index": 1062,
          "name": "CA",
          "element": "C",
          "coord": [
            3.536799907684326,
            0.3806000053882599,
            -0.5885000228881836
          ]
        },
        {
          "atom_index": 1063,
          "name": "C",
          "element": "C",
          "coord": [
            3.4465999603271484,
            0.26179999113082886,
            -0.6166999936103821
          ]
        },
        {
          "atom_index": 1064,
          "name": "O",
          "element": "O",
          "coord": [
            3.3285000324249268,
            0.27880001068115234,
            -0.6280999779701233
          ]
        },
        {
          "atom_index": 1065,
          "name": "CB",
          "element": "C",
          "coord": [
            3.57669997215271,
            0.3723999857902527,
            -0.436599999666214
          ]
        },
        {
          "atom_index": 1066,
          "name": "CG",
          "element": "C",
          "coord": [
            3.6895999908447266,
            0.462799996137619,
            -0.3785000145435333
          ]
        },
        {
          "atom_index": 1067,
          "name": "CD1",
          "element": "C",
          "coord": [
            3.781399965286255,
            0.5078999996185303,
            -0.4876999855041504
          ]
        },
        {
          "atom_index": 1068,
          "name": "CD2",
          "element": "C",
          "coord": [
            3.6161000728607178,
            0.5583000183105469,
            -0.3018999993801117
          ]
        }
      ]
    },
    {
      "id": "H:144",
      "chain": "H",
      "resseq": 144,
      "icode": "",
      "resname": "GLY",
      "hetflag": " ",
      "sasa": 0.0,
      "atoms": [
        {
          "atom_index": 1069,
          "name": "N",
          "element": "N",
          "coord": [
            3.502500057220459,
            0.1420000046491623,
            -0.6216999888420105
          ]
        },
        {
          "atom_index": 1070,
          "name": "CA",
          "element": "C",
          "coord": [
            3.4158999919891357,
            0.025800000876188278,
            -0.6388999819755554
          ]
        },
        {
          "atom_index": 1071,
          "name": "C",
          "element": "C",
          "coord": [
            3.472100019454956,
            -0.10429999977350235,
            -0.5928999781608582
          ]
        },
        {
          "atom_index": 1072,
          "name": "O",
          "element": "O",
          "coord": [
            3.589099884033203,
            -0.10750000178813934,
            -0.541100025177002
          ]
        }
      ]
    },
    {
      "id": "H:145",
      "chain": "H",
      "resseq": 145,
      "icode": "",
      "resname": "CYS",
      "hetflag": " ",
      "sasa": 0.0,
      "atoms": [
        {
          "atom_index": 1073,
          "name": "N",
          "element": "N",
          "coord": [
            3.393199920654297,
            -0.21070000529289246,
            -0.6055999994277954
          ]
        },
        {
          "atom_index": 1074,
          "name": "CA",
          "element": "C",
          "coord": [
            3.440999984741211,
            -0.3499000072479248,
            -0.5755000114440918
          ]
        },
        {
          "atom_index": 1075,
          "name": "C",
          "element": "C",
          "coord": [
            3.384999990463257,
            -0.435699999332428,
            -0.6891999840736389
          ]
        },
        {
          "atom_index": 1076,
          "name": "O",
          "element": "O",
          "coord": [
            3.266700029373169,
            -0.4235999882221222,
            -0.7315999865531921
          ]
        },
        {
          "atom_index": 1077,
          "name": "CB",
          "element": "C",
          "coord": [
            3.3935999870300293,
            -0.4027000069618225,
            -0.4332999885082245
          ]
        },
        {
          "atom_index": 1078,
          "name": "SG",
          "element": "S",
          "coord": [
            3.503999948501587,
            -0.3142000138759613,
            -0.30730000138282776
          ]
        }
      ]
    },
    {
      "id": "H:146",
      "chain": "H",
      "resseq": 146,
      "icode": "",
      "resname": "LEU",
      "hetflag": " ",
      "sasa": 0.0,
      "atoms": [
        {
          "atom_index": 1079,
          "name": "N",
          "element": "N",
          "coord": [
            3.4746999740600586,
            -0.517300009727478,
            -0.745199978351593
          ]
        },
        {
          "atom_index": 1080,
          "name": "CA",
          "element": "C",
          "coord": [
            3.441499948501587,
            -0.6176000237464905,
            -0.8449000120162964
          ]
        },
        {
          "atom_index": 1081,
          "name": "C",
          "element": "C",
          "coord": [
            3.4314000606536865,
            -0.7527999877929688,
            -0.7718999981880188
          ]
        },
        {
          "atom_index": 1082,
          "name": "O",
          "element": "O",
          "coord": [
            3.5262999534606934,
            -0.7922000288963318,
            -0.6965000033378601
          ]
        },
        {
          "atom_index": 1083,
          "name": "CB",
          "element": "C",
          "coord": [
            3.5443999767303467,
            -0.6097000241279602,
            -0.9539999961853027
          ]
        },
        {
          "atom_index": 1084,
          "name": "CG",
          "element": "C",
          "coord": [
            3.538300037384033,
            -0.7278000116348267,
            -1.0613000392913818
          ]
        },
        {
          "atom_index": 1085,
          "name": "CD1",
          "element": "C",
          "coord": [
            3.4123001098632812,
            -0.7111999988555908,
            -1.1469000577926636
          ]
        },
        {
          "atom_index": 1086,
          "name": "CD2",
          "element": "C",
          "coord": [
            3.656899929046631,
            -0.715499997138977,
            -1.1532000303268433
          ]
        }
      ]
    },
    {
      "id": "H:147",
      "chain": "H",
      "resseq": 147,
      "icode": "",
      "resname": "VAL",
      "hetflag": " ",
      "sasa": 0.0,
      "atoms": [
        {
          "atom_index": 1087,
          "name": "N",
          "element": "N",
          "coord": [
            3.3196001052856445,
            -0.8223000168800354,
            -0.7882999777793884
          ]
        },
        {
          "atom_index": 1088,
          "name": "CA",
          "element": "C",
          "coord": [
            3.292099952697754,
            -0.9470999836921692,
            -0.7235999703407288
          ]
        },
        {
          "atom_index": 1089,
          "name": "C",
          "element": "C",
          "coord": [
            3.2690999507904053,
            -1.0569000244140625,
            -0.8267999887466431
          ]
        },
        {
          "atom_index": 1090,
          "name": "O",
          "element": "O",
          "coord": [
            3.164299964904785,
            -1.0628000497817993,
            -0.8913000226020813
          ]
        },
        {
          "atom_index": 1091,
          "name": "CB",
          "element": "C",
          "coord": [
            3.166800022125244,
            -0.9262999892234802,
            -0.6266999840736389
          ]
        },
        {
          "atom_index": 1092,
          "name": "CG1",
          "element": "C",
          "coord": [
            3.140500068664551,
            -1.0509999990463257,
            -0.5479999780654907
          ]
        },
        {
          "atom_index": 1093,
          "name": "CG2",
          "element": "C",
          "coord": [
            3.1942999362945557,
            -0.8119000196456909,
            -0.5332000255584717
          ]
        }
      ]
    },
    {
      "id": "H:148",
      "chain": "H",
      "resseq": 148,
      "icode": "",
      "resname": "LYS",
      "hetflag": " ",
      "sasa": 0.0,
      "atoms": [
        {
          "atom_index": 1094,
          "name": "N",
          "element": "N",
          "coord": [
            3.3654000759124756,
            -1.1470999717712402,
            -0.8393999934196472
          ]
        },
        {
          "atom_index": 1095,
          "name": "CA",
          "element": "C",
          "coord": [
            3.3766000270843506,
            -1.229200005531311,
            -0.9559000134468079
          ]
        },
        {
          "atom_index": 1096,
          "name": "C",
          "element": "C",
          "coord": [
            3.3747000694274902,
            -1.381600022315979,
            -0.9314000010490417
          ]
        },
        {
          "atom_index": 1097,
          "name": "O",
          "element": "O",
          "coord": [
            3.4377999305725098,
            -1.4311000108718872,
            -0.8371000289916992
          ]
        },
        {
          "atom_index": 1098,
          "name": "CB",
          "element": "C",
          "coord": [
            3.507999897003174,
            -1.1883000135421753,
            -1.027999997138977
          ]
        },
        {
          "atom_index": 1099,
          "name": "CG",
          "element": "C",
          "coord": [
            3.5404000282287598,
            -1.2539000511169434,
            -1.1541999578475952
          ]
        },
        {
          "atom_index": 1100,
          "name": "CD",
          "element": "C",
          "coord": [
            3.656599998474121,
            -1.1792999505996704,
            -1.225100040435791
          ]
        },
        {
          "atom_index": 1101,
          "name": "CE",
          "element": "C",
          "coord": [
            3.671600103378296,
            -1.2122999429702759,
            -1.3710999488830566
          ]
        },
        {
          "atom_index": 1102,
          "name": "NZ",
          "element": "N",
          "coord": [
            3.7385001182556152,
            -1.3291000127792358,
            -1.3841999769210815
          ]
        }
      ]
    },
    {
      "id": "H:149",
      "chain": "H",
      "resseq": 149,
      "icode": "",
      "resname": "GLY",
      "hetflag": " ",
      "sasa": 0.0,
      "atoms": [
        {
          "atom_index": 1103,
          "name": "N",
          "element": "N",
          "coord": [
            3.3041000366210938,
            -1.454300045967102,
            -1.018399953842163
          ]
        },
        {
          "atom_index": 1104,
          "name": "CA",
          "element": "C",
          "coord": [
            3.308799982070923,
            -1.5986000299453735,
            -1.019700050354004
          ]
        },
        {
          "atom_index": 1105,
          "name": "C",
          "element": "C",
          "coord": [
            3.2469000816345215,
            -1.6783000230789185,
            -0.9103000164031982
          ]
        },
        {
          "atom_index": 1106,
          "name": "O",
          "element": "O",
          "coord": [
            3.299299955368042,
            -1.7796000242233276,
            -0.8650000095367432
          ]
        }
      ]
    },
    {
      "id": "H:150",
      "chain": "H",
      "resseq": 150,
      "icode": "",
      "resname": "TYR",
      "hetflag": " ",
      "sasa": 0.0,
      "atoms": [
        {
          "atom_index": 1107,
          "name": "N",
          "element": "N",
          "coord": [
            3.132499933242798,
            -1.6366000175476074,
            -0.8596000075340271
          ]
        },
        {
          "atom_index": 1108,
          "name": "CA",
          "element": "C",
          "coord": [
            3.0671000480651855,
            -1.7003999948501587,
            -0.7486000061035156
          ]
        },
        {
          "atom_index": 1109,
          "name": "C",
          "element": "C",
          "coord": [
            2.941200017929077,
            -1.7732000350952148,
            -0.7922000288963318
          ]
        },
        {
          "atom_index": 1110,
          "name": "O",
          "element": "O",
          "coord": [
            2.8831000328063965,
            -1.7516000270843506,
            -0.9021999835968018
          ]
        },
        {
          "atom_index": 1111,
          "name": "CB",
          "element": "C",
          "coord": [
            3.031100034713745,
            -1.5985000133514404,
            -0.6402999758720398
          ]
        },
        {
          "atom_index": 1112,
          "name": "CG",
          "element": "C",
          "coord": [
            2.937700033187866,
            -1.4883999824523926,
            -0.6801999807357788
          ]
        },
        {
          "atom_index": 1113,
          "name": "CD1",
          "element": "C",
          "coord": [
            2.9804000854492188,
            -1.3717000484466553,
            -0.7444999814033508
          ]
        },
        {
          "atom_index": 1114,
          "name": "CD2",
          "element": "C",
          "coord": [
            2.8018999099731445,
            -1.500499963760376,
            -0.6603999733924866
          ]
        },
        {
          "atom_index": 1115,
          "name": "CE1",
          "element": "C",
          "coord": [
            2.8949999809265137,
            -1.2719000577926636,
            -0.7795000076293945
          ]
        },
        {
          "atom_index": 1116,
          "name": "CE2",
          "element": "C",
          "coord": [
            2.714099884033203,
            -1.4005000591278076,
            -0.6987000107765198
          ]
        },
        {
          "atom_index": 1117,
          "name": "CZ",
          "element": "C",
          "coord": [
            2.7604000568389893,
            -1.28410005569458,
            -0.7549999952316284
          ]
        },
        {
          "atom_index": 1118,
          "name": "OH",
          "element": "O",
          "coord": [
            2.6698999404907227,
            -1.1859999895095825,
            -0.79339998960495
          ]
        }
      ]
    },
    {
      "id": "H:151",
      "chain": "H",
      "resseq": 151,
      "icode": "",
      "resname": "PHE",
      "hetflag": " ",
      "sasa": 0.0,
      "atoms": [
        {
          "atom_index": 1119,
          "name": "N",
          "element": "N",
          "coord": [
            2.8938000202178955,
            -1.8597999811172485,
            -0.7041000127792358
          ]
        },
        {
          "atom_index": 1120,
          "name": "CA",
          "element": "C",
          "coord": [
            2.7651000022888184,
            -1.9364999532699585,
            -0.7271999716758728
          ]
        },
        {
          "atom_index": 1121,
          "name": "C",
          "element": "C",
          "coord": [
            2.716900110244751,
            -1.9809999465942383,
            -0.5910000205039978
          ]
        },
        {
          "atom_index": 1122,
          "name": "O",
          "element": "O",
          "coord": [
            2.79830002784729,
            -2.02839994430542,
            -0.5059000253677368
          ]
        },
        {
          "atom_index": 1123,
          "name": "CB",
          "element": "C",
          "coord": [
            2.7922000885009766,
            -2.0546000003814697,
            -0.8162999749183655
          ]
        },
        {
          "atom_index": 1124,
          "name": "CG",
          "element": "C",
          "coord": [
            2.668600082397461,
            -2.1324000358581543,
            -0.8450999855995178
          ]
        },
        {
          "atom_index": 1125,
          "name": "CD1",
          "element": "C",
          "coord": [
            2.6319000720977783,
            -2.239300012588501,
            -0.7631000280380249
          ]
        },
        {
          "atom_index": 1126,
          "name": "CD2",
          "element": "C",
          "coord": [
            2.5834999084472656,
            -2.1064999103546143,
            -0.9527999758720398
          ]
        },
        {
          "atom_index": 1127,
          "name": "CE1",
          "element": "C",
          "coord": [
            2.5165998935699463,
            -2.3092000484466553,
            -0.7832000255584717
          ]
        },
        {
          "atom_index": 1128,
          "name": "CE2",
          "element": "C",
          "coord": [
            2.466099977493286,
            -2.174299955368042,
            -0.9678999781608582
          ]
        },
        {
          "atom_index": 1129,
          "name": "CZ",
          "element": "C",
          "coord": [
            2.433300018310547,
            -2.2751998901367188,
            -0.8851000070571899
          ]
        }
      ]
    },
    {
      "id": "H:152",
      "chain": "H",
      "resseq": 152,
      "icode": "",
      "resname": "PRO",
      "hetflag": " ",
      "sasa": 0.0,
      "atoms": [
        {
          "atom_index": 1130,
          "name": "N",
          "element": "N",
          "coord": [
            2.583699941635132,
            -1.9758000373840332,
            -0.5666999816894531
          ]
        },
        {
          "atom_index": 1131,
          "name": "CA",
          "element": "C",
          "coord": [
            2.48009991645813,
            -1.9258999824523926,
            -0.654699981212616
          ]
        },
        {
          "atom_index": 1132,
          "name": "C",
          "element": "C",
          "coord": [
            2.4651999473571777,
            -1.7747000455856323,
            -0.6367999911308289
          ]
        },
        {
          "atom_index": 1133,
          "name": "O",
          "element": "O",
          "coord": [
            2.549099922180176,
            -1.7125999927520752,
            -0.5673999786376953
          ]
        },
        {
          "atom_index": 1134,
          "name": "CB",
          "element": "C",
          "coord": [
            2.3573999404907227,
            -2.000200033187866,
            -0.6029000282287598
          ]
        },
        {
          "atom_index": 1135,
          "name": "CG",
          "element": "C",
          "coord": [
            2.3891000747680664,
            -2.017199993133545,
            -0.45820000767707825
          ]
        },
        {
          "atom_index": 1136,
          "name": "CD",
          "element": "C",
          "coord": [
            2.5325000286102295,
            -2.042799949645996,
            -0.45089998841285706
          ]
        }
      ]
    },
    {
      "id": "H:153",
      "chain": "H",
      "resseq": 153,
      "icode": "",
      "resname": "GLU",
      "hetflag": " ",
      "sasa": 0.0,
      "atoms": [
        {
          "atom_index": 1137,
          "name": "N",
          "element": "N",
          "coord": [
            2.3685998916625977,
            -1.71589994430542,
            -0.7064999938011169
          ]
        },
        {
          "atom_index": 1138,
          "name": "CA",
          "element": "C",
          "coord": [
            2.365000009536743,
            -1.5735000371932983,
            -0.7361000180244446
          ]
        },
        {
          "atom_index": 1139,
          "name": "C",
          "element": "C",
          "coord": [
            2.2999000549316406,
            -1.5111000537872314,
            -0.6256999969482422
          ]
        },
        {
          "atom_index": 1140,
          "name": "O",
          "element": "O",
          "coord": [
            2.180799961090088,
            -1.4797999858856201,
            -0.6421999931335449
          ]
        },
        {
          "atom_index": 1141,
          "name": "CB",
          "element": "C",
          "coord": [
            2.2737998962402344,
            -1.523300051689148,
            -0.8518000245094299
          ]
        },
        {
          "atom_index": 1142,
          "name": "CG",
          "element": "C",
          "coord": [
            2.3117001056671143,
            -1.3848999738693237,
            -0.9054999947547913
          ]
        },
        {
          "atom_index": 1143,
          "name": "CD",
          "element": "C",
          "coord": [
            2.3159000873565674,
            -1.2756999731063843,
            -0.8051000237464905
          ]
        },
        {
          "atom_index": 1144,
          "name": "OE1",
          "element": "O",
          "coord": [
            2.41729998588562,
            -1.2525999546051025,
            -0.7113999724388123
          ]
        },
        {
          "atom_index": 1145,
          "name": "OE2",
          "element": "O",
          "coord": [
            2.2116000652313232,
            -1.2141000032424927,
            -0.8320000171661377
          ]
        }
      ]
    },
    {
      "id": "H:154",
      "chain": "H",
      "resseq": 154,
      "icode": "",
      "resname": "SER",
      "hetflag": " ",
      "sasa": 0.0,
      "atoms": [
        {
          "atom_index": 1146,
          "name": "N",
          "element": "N",
          "coord": [
            2.374799966812134,
            -1.4736000299453735,
            -0.5238000154495239
          ]
        },
        {
          "atom_index": 1147,
          "name": "CA",
          "element": "C",
          "coord": [
            2.3143999576568604,
            -1.424399971961975,
            -0.40389999747276306
          ]
        },
        {
          "atom_index": 1148,
          "name": "C",
          "element": "C",
          "coord": [
            2.4258999824523926,
            -1.3497999906539917,
            -0.3147999942302704
          ]
        },
        {
          "atom_index": 1149,
          "name": "O",
          "element": "O",
          "coord": [
            2.4477999210357666,
            -1.3808000087738037,
            -0.2045000046491623
          ]
        },
        {
          "atom_index": 1150,
          "name": "CB",
          "element": "C",
          "coord": [
            2.2565999031066895,
            -1.551300048828125,
            -0.33889999985694885
          ]
        },
        {
          "atom_index": 1151,
          "name": "OG",
          "element": "O",
          "coord": [
            2.22760009765625,
            -1.6741000413894653,
            -0.42570000886917114
          ]
        }
      ]
    },
    {
      "id": "H:155",
      "chain": "H",
      "resseq": 155,
      "icode": "",
      "resname": "VAL",
      "hetflag": " ",
      "sasa": 0.0,
      "atoms": [
        {
          "atom_index": 1152,
          "name": "N",
          "element": "N",
          "coord": [
            2.500499963760376,
            -1.253499984741211,
            -0.37049999833106995
          ]
        },
        {
          "atom_index": 1153,
          "name": "CA",
          "element": "C",
          "coord": [
            2.5915000438690186,
            -1.1646000146865845,
            -0.29409998655319214
          ]
        },
        {
          "atom_index": 1154,
          "name": "C",
          "element": "C",
          "coord": [
            2.5192999839782715,
            -1.0374000072479248,
            -0.2531000077724457
          ]
        },
        {
          "atom_index": 1155,
          "name": "O",
          "element": "O",
          "coord": [
            2.4349000453948975,
            -0.988099992275238,
            -0.3246999979019165
          ]
        },
        {
          "atom_index": 1156,
          "name": "CB",
          "element": "C",
          "coord": [
            2.708899974822998,
            -1.142199993133545,
            -0.38929998874664307
          ]
        },
        {
          "atom_index": 1157,
          "name": "CG1",
          "element": "C",
          "coord": [
            2.766200065612793,
            -1.0091999769210815,
            -0.39309999346733093
          ]
        },
        {
          "atom_index": 1158,
          "name": "CG2",
          "element": "C",
          "coord": [
            2.8078999519348145,
            -1.2559000253677368,
            -0.38440001010894775
          ]
        }
      ]
    },
    {
      "id": "H:156",
      "chain": "H",
      "resseq": 156,
      "icode": "",
      "resname": "THR",
      "hetflag": " ",
      "sasa": 0.0,
      "atoms": [
        {
          "atom_index": 1159,
          "name": "N",
          "element": "N",
          "coord": [
            2.5596001148223877,
            -0.9837999939918518,
            -0.14259999990463257
          ]
        },
        {
          "atom_index": 1160,
          "name": "CA",
          "element": "C",
          "coord": [
            2.5179998874664307,
            -0.8479999899864197,
            -0.09650000184774399
          ]
        },
        {
          "atom_index": 1161,
          "name": "C",
          "element": "C",
          "coord": [
            2.643699884414673,
            -0.7727000117301941,
            -0.07349999994039536
          ]
        },
        {
          "atom_index": 1162,
          "name": "O",
          "element": "O",
          "coord": [
            2.7446000576019287,
            -0.8238999843597412,
            -0.022099999710917473
          ]
        },
        {
          "atom_index": 1163,
          "name": "CB",
          "element": "C",
          "coord": [
            2.4302000999450684,
            -0.8597000241279602,
            0.03999999910593033
          ]
        },
        {
          "atom_index": 1164,
          "name": "OG1",
          "element": "O",
          "coord": [
            2.308000087738037,
            -0.9372000098228455,
            0.021299999207258224
          ]
        },
        {
          "atom_index": 1165,
          "name": "CG2",
          "element": "C",
          "coord": [
            2.3901000022888184,
            -0.7250000238418579,
            0.09200000017881393
          ]
        }
      ]
    },
    {
      "id": "H:157",
      "chain": "H",
      "resseq": 157,
      "icode": "",
      "resname": "VAL",
      "hetflag": " ",
      "sasa": 0.0,
      "atoms": [
        {
          "atom_index": 1166,
          "name": "N",
          "element": "N",
          "coord": [
            2.6410999298095703,
            -0.6462000012397766,
            -0.11150000244379044
          ]
        },
        {
          "atom_index": 1167,
          "name": "CA",
          "element": "C",
          "coord": [
            2.75219988822937,
            -0.5539000034332275,
            -0.10220000147819519
          ]
        },
        {
          "atom_index": 1168,
          "name": "C",
          "element": "C",
          "coord": [
            2.7077999114990234,
            -0.43160000443458557,
            -0.03620000183582306
          ]
        },
        {
          "atom_index": 1169,
          "name": "O",
          "element": "O",
          "coord": [
            2.606800079345703,
            -0.3747999966144562,
            -0.07660000026226044
          ]
        },
        {
          "atom_index": 1170,
          "name": "CB",
          "element": "C",
          "coord": [
            2.8208999633789062,
            -0.5169000029563904,
            -0.23690000176429749
          ]
        },
        {
          "atom_index": 1171,
          "name": "CG1",
          "element": "C",
          "coord": [
            2.934299945831299,
            -0.42640000581741333,
            -0.21809999644756317
          ]
        },
        {
          "atom_index": 1172,
          "name": "CG2",
          "element": "C",
          "coord": [
            2.8685998916625977,
            -0.6345999836921692,
            -0.3100000023841858
          ]
        }
      ]
    },
    {
      "id": "H:158",
      "chain": "H",
      "resseq": 158,
      "icode": "",
      "resname": "THR",
      "hetflag": " ",
      "sasa": 0.0,
      "atoms": [
        {
          "atom_index": 1173,
          "name": "N",
          "element": "N",
          "coord": [
            2.774600028991699,
            -0.3946000039577484,
            0.0731000006198883
          ]
        },
        {
          "atom_index": 1174,
          "name": "CA",
          "element": "C",
          "coord": [
            2.734999895095825,
            -0.26759999990463257,
            0.13920000195503235
          ]
        },
        {
          "atom_index": 1175,
          "name": "C",
          "element": "C",
          "coord": [
            2.860100030899048,
            -0.18930000066757202,
            0.16210000216960907
          ]
        },
        {
          "atom_index": 1176,
          "name": "O",
          "element": "O",
          "coord": [
            2.965399980545044,
            -0.24390000104904175,
            0.15770000219345093
          ]
        },
        {
          "atom_index": 1177,
          "name": "CB",
          "element": "C",
          "coord": [
            2.670799970626831,
            -0.29030001163482666,
            0.2743000090122223
          ]
        },
        {
          "atom_index": 1178,
          "name": "OG1",
          "element": "O",
          "coord": [
            2.7600998878479004,
            -0.36719998717308044,
            0.3531000018119812
          ]
        },
        {
          "atom_index": 1179,
          "name": "CG2",
          "element": "C",
          "coord": [
            2.529900074005127,
            -0.3555999994277954,
            0.2578999996185303
          ]
        }
      ]
    },
    {
      "id": "H:159",
      "chain": "H",
      "resseq": 159,
      "icode": "",
      "resname": "TRP",
      "hetflag": " ",
      "sasa": 0.0,
      "atoms": [
        {
          "atom_index": 1180,
          "name": "N",
          "element": "N",
          "coord": [
            2.846299886703491,
            -0.05860000103712082,
            0.17820000648498535
          ]
        },
        {
          "atom_index": 1181,
          "name": "CA",
          "element": "C",
          "coord": [
            2.9565999507904053,
            0.02879999950528145,
            0.1915999948978424
          ]
        },
        {
          "atom_index": 1182,
          "name": "C",
          "element": "C",
          "coord": [
            2.9519999027252197,
            0.0982000008225441,
            0.33059999346733093
          ]
        },
        {
          "atom_index": 1183,
          "name": "O",
          "element": "O",
          "coord": [
            2.8447999954223633,
            0.15070000290870667,
            0.3743000030517578
          ]
        },
        {
          "atom_index": 1184,
          "name": "CB",
          "element": "C",
          "coord": [
            2.9547998905181885,
            0.13619999587535858,
            0.08290000259876251
          ]
        },
        {
          "atom_index": 1185,
          "name": "CG",
          "element": "C",
          "coord": [
            2.9874000549316406,
            0.07649999856948853,
            -0.0544000007212162
          ]
        },
        {
          "atom_index": 1186,
          "name": "CD1",
          "element": "C",
          "coord": [
            2.900099992752075,
            0.025100000202655792,
            -0.1460999995470047
          ]
        },
        {
          "atom_index": 1187,
          "name": "CD2",
          "element": "C",
          "coord": [
            3.114799976348877,
            0.06260000169277191,
            -0.11259999871253967
          ]
        },
        {
          "atom_index": 1188,
          "name": "NE1",
          "element": "N",
          "coord": [
            2.96370005607605,
            -0.016300000250339508,
            -0.2549000084400177
          ]
        },
        {
          "atom_index": 1189,
          "name": "CE2",
          "element": "C",
          "coord": [
            3.095599889755249,
            0.008299999870359898,
            -0.2418999969959259
          ]
        },
        {
          "atom_index": 1190,
          "name": "CE3",
          "element": "C",
          "coord": [
            3.2435998916625977,
            0.09279999881982803,
            -0.06909999996423721
          ]
        },
        {
          "atom_index": 1191,
          "name": "CZ2",
          "element": "C",
          "coord": [
            3.202399969100952,
            -0.02459999918937683,
            -0.32910001277923584
          ]
        },
        {
          "atom_index": 1192,
          "name": "CZ3",
          "element": "C",
          "coord": [
            3.3482000827789307,
            0.06620000302791595,
            -0.15410000085830688
          ]
        },
        {
          "atom_index": 1193,
          "name": "CH2",
          "element": "C",
          "coord": [
            3.3269999027252197,
            0.01080000028014183,
            -0.2847000062465668
          ]
        }
      ]
    },
    {
      "id": "H:160",
      "chain": "H",
      "resseq": 160,
      "icode": "",
      "resname": "ASN",
      "hetflag": " ",
      "sasa": 0.0,
      "atoms": [
        {
          "atom_index": 1194,
          "name": "N",
          "element": "N",
          "coord": [
            3.0653998851776123,
            0.09870000183582306,
            0.3977000117301941
          ]
        },
        {
          "atom_index": 1195,
          "name": "CA",
          "element": "C",
          "coord": [
            3.0750999450683594,
            0.13500000536441803,
            0.5455999970436096
          ]
        },
        {
          "atom_index": 1196,
          "name": "C",
          "element": "C",
          "coord": [
            2.9512999057769775,
            0.08990000188350677,
            0.6327000260353088
          ]
        },
        {
          "atom_index": 1197,
          "name": "O",
          "element": "O",
          "coord": [
            2.8933000564575195,
            0.16349999606609344,
            0.7121999859809875
          ]
        },
        {
          "atom_index": 1198,
          "name": "CB",
          "element": "C",
          "coord": [
            3.098400115966797,
            0.28290000557899475,
            0.5547000169754028
          ]
        },
        {
          "atom_index": 1199,
          "name": "CG",
          "element": "C",
          "coord": [
            3.2311999797821045,
            0.32429999113082886,
            0.4999000132083893
          ]
        },
        {
          "atom_index": 1200,
          "name": "OD1",
          "element": "O",
          "coord": [
            3.316499948501587,
            0.24449999630451202,
            0.4609000086784363
          ]
        },
        {
          "atom_index": 1201,
          "name": "ND2",
          "element": "N",
          "coord": [
            3.2544000148773193,
            0.4544999897480011,
            0.5095999836921692
          ]
        }
      ]
    },
    {
      "id": "H:161",
      "chain": "H",
      "resseq": 161,
      "icode": "",
      "resname": "SER",
      "hetflag": " ",
      "sasa": 4.005027770996094,
      "atoms": [
        {
          "atom_index": 1202,
          "name": "N",
          "element": "N",
          "coord": [
            2.912899971008301,
            -0.03959999978542328,
            0.6128000020980835
          ]
        },
        {
          "atom_index": 1203,
          "name": "CA",
          "element": "C",
          "coord": [
            2.798799991607666,
            -0.10639999806880951,
            0.6875
          ]
        },
        {
          "atom_index": 1204,
          "name": "C",
          "element": "C",
          "coord": [
            2.653899908065796,
            -0.039799999445676804,
            0.6694999933242798
          ]
        },
        {
          "atom_index": 1205,
          "name": "O",
          "element": "O",
          "coord": [
            2.57069993019104,
            -0.03530000150203705,
            0.7638999819755554
          ]
        },
        {
          "atom_index": 1206,
          "name": "CB",
          "element": "C",
          "coord": [
            2.839400053024292,
            -0.125900000333786,
            0.8346999883651733
          ]
        },
        {
          "atom_index": 1207,
          "name": "OG",
          "element": "O",
          "coord": [
            2.7311999797821045,
            -0.18250000476837158,
            0.9139999747276306
          ]
        }
      ]
    },
    {
      "id": "H:162",
      "chain": "H",
      "resseq": 162,
      "icode": "",
      "resname": "GLY",
      "hetflag": " ",
      "sasa": 0.15764929354190826,
      "atoms": [
        {
          "atom_index": 1208,
          "name": "N",
          "element": "N",
          "coord": [
            2.628000020980835,
            0.012400000356137753,
            0.5471000075340271
          ]
        },
        {
          "atom_index": 1209,
          "name": "CA",
          "element": "C",
          "coord": [
            2.5034000873565674,
            0.07649999856948853,
            0.5115000009536743
          ]
        },
        {
          "atom_index": 1210,
          "name": "C",
          "element": "C",
          "coord": [
            2.516200065612793,
            0.22869999706745148,
            0.5286999940872192
          ]
        },
        {
          "atom_index": 1211,
          "name": "O",
          "element": "O",
          "coord": [
            2.4254000186920166,
            0.30219998955726624,
            0.4916999936103821
          ]
        }
      ]
    },
    {
      "id": "H:163",
      "chain": "H",
      "resseq": 163,
      "icode": "",
      "resname": "SER",
      "hetflag": " ",
      "sasa": 2.9007468223571777,
      "atoms": [
        {
          "atom_index": 1212,
          "name": "N",
          "element": "N",
          "coord": [
            2.6252999305725098,
            0.2773999869823456,
            0.5878999829292297
          ]
        },
        {
          "atom_index": 1213,
          "name": "CA",
          "element": "C",
          "coord": [
            2.638000011444092,
            0.42080000042915344,
            0.6165000200271606
          ]
        },
        {
          "atom_index": 1214,
          "name": "C",
          "element": "C",
          "coord": [
            2.626699924468994,
            0.5097000002861023,
            0.48989999294281006
          ]
        },
        {
          "atom_index": 1215,
          "name": "O",
          "element": "O",
          "coord": [
            2.563800096511841,
            0.6144999861717224,
            0.4925000071525574
          ]
        },
        {
          "atom_index": 1216,
          "name": "CB",
          "element": "C",
          "coord": [
            2.7723000049591064,
            0.4494999945163727,
            0.6840999722480774
          ]
        },
        {
          "atom_index": 1217,
          "name": "OG",
          "element": "O",
          "coord": [
            2.7678000926971436,
            0.4124000072479248,
            0.8208000063896179
          ]
        }
      ]
    },
    {
      "id": "H:164",
      "chain": "H",
      "resseq": 164,
      "icode": "",
      "resname": "LEU",
      "hetflag": " ",
      "sasa": 0.0,
      "atoms": [
        {
          "atom_index": 1218,
          "name": "N",
          "element": "N",
          "coord": [
            2.691200017929077,
            0.4625000059604645,
            0.3824999928474426
          ]
        },
        {
          "atom_index": 1219,
          "name": "CA",
          "element": "C",
          "coord": [
            2.7037999629974365,
            0.5335000157356262,
            0.250900000333786
          ]
        },
        {
          "atom_index": 1220,
          "name": "C",
          "element": "C",
          "coord": [
            2.592900037765503,
            0.5074999928474426,
            0.1477999985218048
          ]
        },
        {
          "atom_index": 1221,
          "name": "O",
          "element": "O",
          "coord": [
            2.584399938583374,
            0.5799999833106995,
            0.04619999974966049
          ]
        },
        {
          "atom_index": 1222,
          "name": "CB",
          "element": "C",
          "coord": [
            2.8434998989105225,
            0.5062000155448914,
            0.18799999356269836
          ]
        },
        {
          "atom_index": 1223,
          "name": "CG",
          "element": "C",
          "coord": [
            2.9644999504089355,
            0.5317999720573425,
            0.2831999957561493
          ]
        },
        {
          "atom_index": 1224,
          "name": "CD1",
          "element": "C",
          "coord": [
            3.0994999408721924,
            0.5351999998092651,
            0.21330000460147858
          ]
        },
        {
          "atom_index": 1225,
          "name": "CD2",
          "element": "C",
          "coord": [
            2.952199935913086,
            0.6621000170707703,
            0.35519999265670776
          ]
        }
      ]
    },
    {
      "id": "H:165",
      "chain": "H",
      "resseq": 165,
      "icode": "",
      "resname": "SER",
      "hetflag": " ",
      "sasa": 0.1261194348335266,
      "atoms": [
        {
          "atom_index": 1226,
          "name": "N",
          "element": "N",
          "coord": [
            2.5078999996185303,
            0.40709999203681946,
            0.17270000278949738
          ]
        },
        {
          "atom_index": 1227,
          "name": "CA",
          "element": "C",
          "coord": [
            2.3696999549865723,
            0.4090999960899353,
            0.1160999983549118
          ]
        },
        {
          "atom_index": 1228,
          "name": "C",
          "element": "C",
          "coord": [
            2.335599899291992,
            0.4973999857902527,
            -0.007699999958276749
          ]
        },
        {
          "atom_index": 1229,
          "name": "O",
          "element": "O",
          "coord": [
            2.3089001178741455,
            0.4456999897956848,
            -0.11640000343322754
          ]
        },
        {
          "atom_index": 1230,
          "name": "CB",
          "element": "C",
          "coord": [
            2.2651000022888184,
            0.44179999828338623,
            0.22949999570846558
          ]
        },
        {
          "atom_index": 1231,
          "name": "OG",
          "element": "O",
          "coord": [
            2.184999942779541,
            0.3310000002384186,
            0.24969999492168427
          ]
        }
      ]
    },
    {
      "id": "H:166",
      "chain": "H",
      "resseq": 166,
      "icode": "",
      "resname": "SER",
      "hetflag": " ",
      "sasa": 0.6305971741676331,
      "atoms": [
        {
          "atom_index": 1232,
          "name": "N",
          "element": "N",
          "coord": [
            2.328700065612793,
            0.6298999786376953,
            0.006300000008195639
          ]
        },
        {
          "atom_index": 1233,
          "name": "CA",
          "element": "C",
          "coord": [
            2.254699945449829,
            0.7063999772071838,
            -0.0997999981045723
          ]
        },
        {
          "atom_index": 1234,
          "name": "C",
          "element": "C",
          "coord": [
            2.3364999294281006,
            0.734000027179718,
            -0.22920000553131104
          ]
        },
        {
          "atom_index": 1235,
          "name": "O",
          "element": "O",
          "coord": [
            2.275700092315674,
            0.7656000256538391,
            -0.32710000872612
          ]
        },
        {
          "atom_index": 1236,
          "name": "CB",
          "element": "C",
          "coord": [
            2.1893999576568604,
            0.8324000239372253,
            -0.04280000180006027
          ]
        },
        {
          "atom_index": 1237,
          "name": "OG",
          "element": "O",
          "coord": [
            2.2929999828338623,
            0.9172000288963318,
            -0.005900000222027302
          ]
        }
      ]
    },
    {
      "id": "H:167",
      "chain": "H",
      "resseq": 167,
      "icode": "",
      "resname": "SER",
      "hetflag": " ",
      "sasa": 0.0,
      "atoms": [
        {
          "atom_index": 1238,
          "name": "N",
          "element": "N",
          "coord": [
            2.470599889755249,
            0.7145000100135803,
            -0.23330000042915344
          ]
        },
        {
          "atom_index": 1239,
          "name": "CA",
          "element": "C",
          "coord": [
            2.5464999675750732,
            0.73580002784729,
            -0.35989999771118164
          ]
        },
        {
          "atom_index": 1240,
          "name": "C",
          "element": "C",
          "coord": [
            2.613800048828125,
            0.6040999889373779,
            -0.4059000015258789
          ]
        },
        {
          "atom_index": 1241,
          "name": "O",
          "element": "O",
          "coord": [
            2.722399950027466,
            0.6011999845504761,
            -0.47049999237060547
          ]
        },
        {
          "atom_index": 1242,
          "name": "CB",
          "element": "C",
          "coord": [
            2.6452999114990234,
            0.8458999991416931,
            -0.3465000092983246
          ]
        },
        {
          "atom_index": 1243,
          "name": "OG",
          "element": "O",
          "coord": [
            2.7532999515533447,
            0.7986000180244446,
            -0.2671999931335449
          ]
        }
      ]
    },
    {
      "id": "H:168",
      "chain": "H",
      "resseq": 168,
      "icode": "",
      "resname": "VAL",
      "hetflag": " ",
      "sasa": 0.0,
      "atoms": [
        {
          "atom_index": 1244,
          "name": "N",
          "element": "N",
          "coord": [
            2.547600030899048,
            0.49540001153945923,
            -0.3702000081539154
          ]
        },
        {
          "atom_index": 1245,
          "name": "CA",
          "element": "C",
          "coord": [
            2.593400001525879,
            0.3619999885559082,
            -0.4074000120162964
          ]
        },
        {
          "atom_index": 1246,
          "name": "C",
          "element": "C",
          "coord": [
            2.5183000564575195,
            0.31529998779296875,
            -0.5289000272750854
          ]
        },
        {
          "atom_index": 1247,
          "name": "O",
          "element": "O",
          "coord": [
            2.3940000534057617,
            0.3294999897480011,
            -0.5365999937057495
          ]
        },
        {
          "atom_index": 1248,
          "name": "CB",
          "element": "C",
          "coord": [
            2.566200017929077,
            0.2630000114440918,
            -0.29159998893737793
          ]
        },
        {
          "atom_index": 1249,
          "name": "CG1",
          "element": "C",
          "coord": [
            2.589400053024292,
            0.1200999990105629,
            -0.3301999866962433
          ]
        },
        {
          "atom_index": 1250,
          "name": "CG2",
          "element": "C",
          "coord": [
            2.6568000316619873,
            0.2928999960422516,
            -0.17479999363422394
          ]
        }
      ]
    },
    {
      "id": "H:169",
      "chain": "H",
      "resseq": 169,
      "icode": "",
      "resname": "HIS",
      "hetflag": " ",
      "sasa": 0.0,
      "atoms": [
        {
          "atom_index": 1251,
          "name": "N",
          "element": "N",
          "coord": [
            2.581700086593628,
            0.24549999833106995,
            -0.6204000115394592
          ]
        },
        {
          "atom_index": 1252,
          "name": "CA",
          "element": "C",
          "coord": [
            2.5139000415802,
            0.17139999568462372,
            -0.7305999994277954
          ]
        },
        {
          "atom_index": 1253,
          "name": "C",
          "element": "C",
          "coord": [
            2.549999952316284,
            0.023000000044703484,
            -0.7200000286102295
          ]
        },
        {
          "atom_index": 1254,
          "name": "O",
          "element": "O",
          "coord": [
            2.667099952697754,
            -0.01269999984651804,
            -0.6992999911308289
          ]
        },
        {
          "atom_index": 1255,
          "name": "CB",
          "element": "C",
          "coord": [
            2.5576000213623047,
            0.2215999960899353,
            -0.8650000095367432
          ]
        },
        {
          "atom_index": 1256,
          "name": "CG",
          "element": "C",
          "coord": [
            2.513000011444092,
            0.36079999804496765,
            -0.8880000114440918
          ]
        },
        {
          "atom_index": 1257,
          "name": "ND1",
          "element": "N",
          "coord": [
            2.596299886703491,
            0.47029998898506165,
            -0.904699981212616
          ]
        },
        {
          "atom_index": 1258,
          "name": "CD2",
          "element": "C",
          "coord": [
            2.387500047683716,
            0.4058000147342682,
            -0.9000999927520752
          ]
        },
        {
          "atom_index": 1259,
          "name": "CE1",
          "element": "C",
          "coord": [
            2.5202999114990234,
            0.5769000053405762,
            -0.919700026512146
          ]
        },
        {
          "atom_index": 1260,
          "name": "NE2",
          "element": "N",
          "coord": [
            2.393199920654297,
            0.5412999987602234,
            -0.9153000116348267
          ]
        }
      ]
    },
    {
      "id": "H:170",
      "chain": "H",
      "resseq": 170,
      "icode": "",
      "resname": "THR",
      "hetflag": " ",
      "sasa": 0.0,
      "atoms": [
        {
          "atom_index": 1261,
          "name": "N",
          "element": "N",
          "coord": [
            2.4498000144958496,
            -0.06239999830722809,
            -0.7247999906539917
          ]
        },
        {
          "atom_index": 1262,
          "name": "CA",
          "element": "C",
          "coord": [
            2.473400115966797,
            -0.2037000060081482,
            -0.7263000011444092
          ]
        },
        {
          "atom_index": 1263,
          "name": "C",
          "element": "C",
          "coord": [
            2.440000057220459,
            -0.26100000739097595,
            -0.8574000000953674
          ]
        },
        {
          "atom_index": 1264,
          "name": "O",
          "element": "O",
          "coord": [
            2.3243000507354736,
            -0.24940000474452972,
            -0.9014000296592712
          ]
        },
        {
          "atom_index": 1265,
          "name": "CB",
          "element": "C",
          "coord": [
            2.3798999786376953,
            -0.27160000801086426,
            -0.619700014591217
          ]
        },
        {
          "atom_index": 1266,
          "name": "OG1",
          "element": "O",
          "coord": [
            2.3857998847961426,
            -0.21199999749660492,
            -0.4934999942779541
          ]
        },
        {
          "atom_index": 1267,
          "name": "CG2",
          "element": "C",
          "coord": [
            2.4082999229431152,
            -0.41780000925064087,
            -0.616100013256073
          ]
        }
      ]
    },
    {
      "id": "H:171",
      "chain": "H",
      "resseq": 171,
      "icode": "",
      "resname": "PHE",
      "hetflag": " ",
      "sasa": 0.0,
      "atoms": [
        {
          "atom_index": 1268,
          "name": "N",
          "element": "N",
          "coord": [
            2.536799907684326,
            -0.3149999976158142,
            -0.9302999973297119
          ]
        },
        {
          "atom_index": 1269,
          "name": "CA",
          "element": "C",
          "coord": [
            2.5088000297546387,
            -0.3617999851703644,
            -1.0601999759674072
          ]
        },
        {
          "atom_index": 1270,
          "name": "C",
          "element": "C",
          "coord": [
            2.4623000621795654,
            -0.506600022315979,
            -1.0649000406265259
          ]
        },
        {
          "atom_index": 1271,
          "name": "O",
          "element": "O",
          "coord": [
            2.5201001167297363,
            -0.5939000248908997,
            -0.9965999722480774
          ]
        },
        {
          "atom_index": 1272,
          "name": "CB",
          "element": "C",
          "coord": [
            2.6350998878479004,
            -0.3407000005245209,
            -1.1480000019073486
          ]
        },
        {
          "atom_index": 1273,
          "name": "CG",
          "element": "C",
          "coord": [
            2.669100046157837,
            -0.193900004029274,
            -1.163599967956543
          ]
        },
        {
          "atom_index": 1274,
          "name": "CD1",
          "element": "C",
          "coord": [
            2.6082000732421875,
            -0.11980000138282776,
            -1.2553000450134277
          ]
        },
        {
          "atom_index": 1275,
          "name": "CD2",
          "element": "C",
          "coord": [
            2.756500005722046,
            -0.1378999948501587,
            -1.082200050354004
          ]
        },
        {
          "atom_index": 1276,
          "name": "CE1",
          "element": "C",
          "coord": [
            2.634000062942505,
            0.01899999938905239,
            -1.268399953842163
          ]
        },
        {
          "atom_index": 1277,
          "name": "CE2",
          "element": "C",
          "coord": [
            2.789799928665161,
            -0.0031999999191612005,
            -1.0922000408172607
          ]
        },
        {
          "atom_index": 1278,
          "name": "CZ",
          "element": "C",
          "coord": [
            2.723299980163574,
            0.07660000026226044,
            -1.1881999969482422
          ]
        }
      ]
    },
    {
      "id": "H:172",
      "chain": "H",
      "resseq": 172,
      "icode": "",
      "resname": "PRO",
      "hetflag": " ",
      "sasa": 0.0,
      "atoms": [
        {
          "atom_index": 1279,
          "name": "N",
          "element": "N",
          "coord": [
            2.351300001144409,
            -0.5307000279426575,
            -1.1333999633789062
          ]
        },
        {
          "atom_index": 1280,
          "name": "CA",
          "element": "C",
          "coord": [
            2.2988998889923096,
            -0.6680999994277954,
            -1.1377999782562256
          ]
        },
        {
          "atom_index": 1281,
          "name": "C",
          "element": "C",
          "coord": [
            2.3994998931884766,
            -0.7689999938011169,
            -1.1816999912261963
          ]
        },
        {
          "atom_index": 1282,
          "name": "O",
          "element": "O",
          "coord": [
            2.477799892425537,
            -0.7423999905586243,
            -1.2725000381469727
          ]
        },
        {
          "atom_index": 1283,
          "name": "CB",
          "element": "C",
          "coord": [
            2.1849000453948975,
            -0.6577000021934509,
            -1.2408000230789185
          ]
        },
        {
          "atom_index": 1284,
          "name": "CG",
          "element": "C",
          "coord": [
            2.1422998905181885,
            -0.5170999765396118,
            -1.2285000085830688
          ]
        },
        {
          "atom_index": 1285,
          "name": "CD",
          "element": "C",
          "coord": [
            2.2627999782562256,
            -0.43709999322891235,
            -1.204800009727478
          ]
        }
      ]
    },
    {
      "id": "H:173",
      "chain": "H",
      "resseq": 173,
      "icode": "",
      "resname": "ALA",
      "hetflag": " ",
      "sasa": 0.0,
      "atoms": [
        {
          "atom_index": 1286,
          "name": "N",
          "element": "N",
          "coord": [
            2.3956000804901123,
            -0.8870999813079834,
            -1.1220999956130981
          ]
        },
        {
          "atom_index": 1287,
          "name": "CA",
          "element": "C",
          "coord": [
            2.4900999069213867,
            -0.9902999997138977,
            -1.156999945640564
          ]
        },
        {
          "atom_index": 1288,
          "name": "C",
          "element": "C",
          "coord": [
            2.4625000953674316,
            -1.0413000583648682,
            -1.2976000308990479
          ]
        },
        {
          "atom_index": 1289,
          "name": "O",
          "element": "O",
          "coord": [
            2.3494999408721924,
            -1.0399999618530273,
            -1.3468999862670898
          ]
        },
        {
          "atom_index": 1290,
          "name": "CB",
          "element": "C",
          "coord": [
            2.476900100708008,
            -1.111299991607666,
            -1.059999942779541
          ]
        }
      ]
    },
    {
      "id": "H:174",
      "chain": "H",
      "resseq": 174,
      "icode": "",
      "resname": "LEU",
      "hetflag": " ",
      "sasa": 0.0,
      "atoms": [
        {
          "atom_index": 1291,
          "name": "N",
          "element": "N",
          "coord": [
            2.571899890899658,
            -1.0844000577926636,
            -1.3632999658584595
          ]
        },
        {
          "atom_index": 1292,
          "name": "CA",
          "element": "C",
          "coord": [
            2.572000026702881,
            -1.1452000141143799,
            -1.4990999698638916
          ]
        },
        {
          "atom_index": 1293,
          "name": "C",
          "element": "C",
          "coord": [
            2.618299961090088,
            -1.2891000509262085,
            -1.4838000535964966
          ]
        },
        {
          "atom_index": 1294,
          "name": "O",
          "element": "O",
          "coord": [
            2.7040998935699463,
            -1.3152999877929688,
            -1.3974000215530396
          ]
        },
        {
          "atom_index": 1295,
          "name": "CB",
          "element": "C",
          "coord": [
            2.661900043487549,
            -1.0740000009536743,
            -1.6026999950408936
          ]
        },
        {
          "atom_index": 1296,
          "name": "CG",
          "element": "C",
          "coord": [
            2.6454999446868896,
            -0.9264000058174133,
            -1.6175999641418457
          ]
        },
        {
          "atom_index": 1297,
          "name": "CD1",
          "element": "C",
          "coord": [
            2.776099920272827,
            -0.8817999958992004,
            -1.6857999563217163
          ]
        },
        {
          "atom_index": 1298,
          "name": "CD2",
          "element": "C",
          "coord": [
            2.5137999057769775,
            -0.886900007724762,
            -1.687600016593933
          ]
        }
      ]
    },
    {
      "id": "H:175",
      "chain": "H",
      "resseq": 175,
      "icode": "",
      "resname": "LEU",
      "hetflag": " ",
      "sasa": 0.0,
      "atoms": [
        {
          "atom_index": 1299,
          "name": "N",
          "element": "N",
          "coord": [
            2.564199924468994,
            -1.3803000450134277,
            -1.5638999938964844
          ]
        },
        {
          "atom_index": 1300,
          "name": "CA",
          "element": "C",
          "coord": [
            2.6131999492645264,
            -1.5160000324249268,
            -1.5657999515533447
          ]
        },
        {
          "atom_index": 1301,
          "name": "C",
          "element": "C",
          "coord": [
            2.7090001106262207,
            -1.5282000303268433,
            -1.6761000156402588
          ]
        },
        {
          "atom_index": 1302,
          "name": "O",
          "element": "O",
          "coord": [
            2.672100067138672,
            -1.5008000135421753,
            -1.7972999811172485
          ]
        },
        {
          "atom_index": 1303,
          "name": "CB",
          "element": "C",
          "coord": [
            2.486299991607666,
            -1.6019999980926514,
            -1.5814000368118286
          ]
        },
        {
          "atom_index": 1304,
          "name": "CG",
          "element": "C",
          "coord": [
            2.494800090789795,
            -1.749500036239624,
            -1.5741000175476074
          ]
        },
        {
          "atom_index": 1305,
          "name": "CD1",
          "element": "C",
          "coord": [
            2.5539000034332275,
            -1.799399971961975,
            -1.4499000310897827
          ]
        },
        {
          "atom_index": 1306,
          "name": "CD2",
          "element": "C",
          "coord": [
            2.358599901199341,
            -1.812600016593933,
            -1.5982999801635742
          ]
        }
      ]
    },
    {
      "id": "H:176",
      "chain": "H",
      "resseq": 176,
      "icode": "",
      "resname": "GLN",
      "hetflag": " ",
      "sasa": 0.0,
      "atoms": [
        {
          "atom_index": 1307,
          "name": "N",
          "element": "N",
          "coord": [
            2.8297998905181885,
            -1.580199956893921,
            -1.6506999731063843
          ]
        },
        {
          "atom_index": 1308,
          "name": "CA",
          "element": "C",
          "coord": [
            2.9289000034332275,
            -1.6090999841690063,
            -1.756600022315979
          ]
        },
        {
          "atom_index": 1309,
          "name": "C",
          "element": "C",
          "coord": [
            3.0041000843048096,
            -1.7317999601364136,
            -1.714400053024292
          ]
        },
        {
          "atom_index": 1310,
          "name": "O",
          "element": "O",
          "coord": [
            3.0550999641418457,
            -1.746399998664856,
            -1.6007000207901
          ]
        },
        {
          "atom_index": 1311,
          "name": "CB",
          "element": "C",
          "coord": [
            3.0360000133514404,
            -1.4962999820709229,
            -1.756700038909912
          ]
        },
        {
          "atom_index": 1312,
          "name": "CG",
          "element": "C",
          "coord": [
            3.149199962615967,
            -1.5156999826431274,
            -1.8626999855041504
          ]
        },
        {
          "atom_index": 1313,
          "name": "CD",
          "element": "C",
          "coord": [
            3.1161000728607178,
            -1.4744000434875488,
            -2.009500026702881
          ]
        },
        {
          "atom_index": 1314,
          "name": "OE1",
          "element": "O",
          "coord": [
            3.0007998943328857,
            -1.4571000337600708,
            -2.053999900817871
          ]
        },
        {
          "atom_index": 1315,
          "name": "NE2",
          "element": "N",
          "coord": [
            3.219599962234497,
            -1.461300015449524,
            -2.085700035095215
          ]
        }
      ]
    },
    {
      "id": "H:177",
      "chain": "H",
      "resseq": 177,
      "icode": "",
      "resname": "SER",
      "hetflag": " ",
      "sasa": 1.3286676406860352,
      "atoms": [
        {
          "atom_index": 1316,
          "name": "N",
          "element": "N",
          "coord": [
            3.006999969482422,
            -1.823699951171875,
            -1.8055000305175781
          ]
        },
        {
          "atom_index": 1317,
          "name": "CA",
          "element": "C",
          "coord": [
            3.0731000900268555,
            -1.9539999961853027,
            -1.782099962234497
          ]
        },
        {
          "atom_index": 1318,
          "name": "C",
          "element": "C",
          "coord": [
            3.0160999298095703,
            -2.028599977493286,
            -1.659600019454956
          ]
        },
        {
          "atom_index": 1319,
          "name": "O",
          "element": "O",
          "coord": [
            3.097399950027466,
            -2.093100070953369,
            -1.5820000171661377
          ]
        },
        {
          "atom_index": 1320,
          "name": "CB",
          "element": "C",
          "coord": [
            3.220599889755249,
            -1.9300999641418457,
            -1.7588000297546387
          ]
        },
        {
          "atom_index": 1321,
          "name": "OG",
          "element": "O",
          "coord": [
            3.2746999263763428,
            -1.8868999481201172,
            -1.8782999515533447
          ]
        }
      ]
    },
    {
      "id": "H:178",
      "chain": "H",
      "resseq": 178,
      "icode": "",
      "resname": "GLY",
      "hetflag": " ",
      "sasa": 0.0,
      "atoms": [
        {
          "atom_index": 1322,
          "name": "N",
          "element": "N",
          "coord": [
            2.882699966430664,
            -2.0202999114990234,
            -1.6385999917984009
          ]
        },
        {
          "atom_index": 1323,
          "name": "CA",
          "element": "C",
          "coord": [
            2.8213999271392822,
            -2.0924999713897705,
            -1.5321999788284302
          ]
        },
        {
          "atom_index": 1324,
          "name": "C",
          "element": "C",
          "coord": [
            2.8333001136779785,
            -2.026400089263916,
            -1.3969999551773071
          ]
        },
        {
          "atom_index": 1325,
          "name": "O",
          "element": "O",
          "coord": [
            2.7732999324798584,
            -2.073499917984009,
            -1.3042000532150269
          ]
        }
      ]
    },
    {
      "id": "H:179",
      "chain": "H",
      "resseq": 179,
      "icode": "",
      "resname": "LEU",
      "hetflag": " ",
      "sasa": 0.03226546198129654,
      "atoms": [
        {
          "atom_index": 1326,
          "name": "N",
          "element": "N",
          "coord": [
            2.9021999835968018,
            -1.9134000539779663,
            -1.3847999572753906
          ]
        },
        {
          "atom_index": 1327,
          "name": "CA",
          "element": "C",
          "coord": [
            2.9238998889923096,
            -1.8454999923706055,
            -1.2558000087738037
          ]
        },
        {
          "atom_index": 1328,
          "name": "C",
          "element": "C",
          "coord": [
            2.8826000690460205,
            -1.7026000022888184,
            -1.2698999643325806
          ]
        },
        {
          "atom_index": 1329,
          "name": "O",
          "element": "O",
          "coord": [
            2.8687000274658203,
            -1.6473000049591064,
            -1.379699945449829
          ]
        },
        {
          "atom_index": 1330,
          "name": "CB",
          "element": "C",
          "coord": [
            3.0736000537872314,
            -1.855299949645996,
            -1.2130999565124512
          ]
        },
        {
          "atom_index": 1331,
          "name": "CG",
          "element": "C",
          "coord": [
            3.1252999305725098,
            -1.999400019645691,
            -1.197700023651123
          ]
        },
        {
          "atom_index": 1332,
          "name": "CD1",
          "element": "C",
          "coord": [
            3.281100034713745,
            -2.0,
            -1.1971999406814575
          ]
        },
        {
          "atom_index": 1333,
          "name": "CD2",
          "element": "C",
          "coord": [
            3.058300018310547,
            -2.0773000717163086,
            -1.0895999670028687
          ]
        }
      ]
    },
    {
      "id": "H:180",
      "chain": "H",
      "resseq": 180,
      "icode": "",
      "resname": "TYR",
      "hetflag": " ",
      "sasa": 0.0,
      "atoms": [
        {
          "atom_index": 1334,
          "name": "N",
          "element": "N",
          "coord": [
            2.8617000579833984,
            -1.6354000568389893,
            -1.156599998474121
          ]
        },
        {
          "atom_index": 1335,
          "name": "CA",
          "element": "C",
          "coord": [
            2.813999891281128,
            -1.499899983406067,
            -1.157099962234497
          ]
        },
        {
          "atom_index": 1336,
          "name": "C",
          "element": "C",
          "coord": [
            2.924099922180176,
            -1.402500033378601,
            -1.1303000450134277
          ]
        },
        {
          "atom_index": 1337,
          "name": "O",
          "element": "O",
          "coord": [
            3.0216000080108643,
            -1.4312000274658203,
            -1.0520000457763672
          ]
        },
        {
          "atom_index": 1338,
          "name": "CB",
          "element": "C",
          "coord": [
            2.7014999389648438,
            -1.4872000217437744,
            -1.052299976348877
          ]
        },
        {
          "atom_index": 1339,
          "name": "CG",
          "element": "C",
          "coord": [
            2.580199956893921,
            -1.565600037574768,
            -1.0800000429153442
          ]
        },
        {
          "atom_index": 1340,
          "name": "CD1",
          "element": "C",
          "coord": [
            2.478600025177002,
            -1.5174000263214111,
            -1.1651999950408936
          ]
        },
        {
          "atom_index": 1341,
          "name": "CD2",
          "element": "C",
          "coord": [
            2.564199924468994,
            -1.6901999711990356,
            -1.0298000574111938
          ]
        },
        {
          "atom_index": 1342,
          "name": "CE1",
          "element": "C",
          "coord": [
            2.3659000396728516,
            -1.593400001525879,
            -1.194599986076355
          ]
        },
        {
          "atom_index": 1343,
          "name": "CE2",
          "element": "C",
          "coord": [
            2.4514000415802,
            -1.7694000005722046,
            -1.0592999458312988
          ]
        },
        {
          "atom_index": 1344,
          "name": "CZ",
          "element": "C",
          "coord": [
            2.3524999618530273,
            -1.7202999591827393,
            -1.1454999446868896
          ]
        },
        {
          "atom_index": 1345,
          "name": "OH",
          "element": "O",
          "coord": [
            2.2416000366210938,
            -1.7941999435424805,
            -1.1779999732971191
          ]
        }
      ]
    },
    {
      "id": "H:181",
      "chain": "H",
      "resseq": 181,
      "icode": "",
      "resname": "THR",
      "hetflag": " ",
      "sasa": 0.0,
      "atoms": [
        {
          "atom_index": 1346,
          "name": "N",
          "element": "N",
          "coord": [
            2.9022998809814453,
            -1.2802000045776367,
            -1.1765999794006348
          ]
        },
        {
          "atom_index": 1347,
          "name": "CA",
          "element": "C",
          "coord": [
            2.9902000427246094,
            -1.163100004196167,
            -1.1576000452041626
          ]
        },
        {
          "atom_index": 1348,
          "name": "C",
          "element": "C",
          "coord": [
            2.904099941253662,
            -1.0427000522613525,
            -1.1368000507354736
          ]
        },
        {
          "atom_index": 1349,
          "name": "O",
          "element": "O",
          "coord": [
            2.806999921798706,
            -1.0230000019073486,
            -1.2137000560760498
          ]
        },
        {
          "atom_index": 1350,
          "name": "CB",
          "element": "C",
          "coord": [
            3.088599920272827,
            -1.1471999883651733,
            -1.2726999521255493
          ]
        },
        {
          "atom_index": 1351,
          "name": "OG1",
          "element": "O",
          "coord": [
            3.17930006980896,
            -1.2580000162124634,
            -1.2719999551773071
          ]
        },
        {
          "atom_index": 1352,
          "name": "CG2",
          "element": "C",
          "coord": [
            3.1744000911712646,
            -1.024999976158142,
            -1.2446999549865723
          ]
        }
      ]
    },
    {
      "id": "H:182",
      "chain": "H",
      "resseq": 182,
      "icode": "",
      "resname": "MET",
      "hetflag": " ",
      "sasa": 0.0,
      "atoms": [
        {
          "atom_index": 1353,
          "name": "N",
          "element": "N",
          "coord": [
            2.937700033187866,
            -0.9623000025749207,
            -1.0374000072479248
          ]
        },
        {
          "atom_index": 1354,
          "name": "CA",
          "element": "C",
          "coord": [
            2.8689000606536865,
            -0.8356999754905701,
            -1.0133999586105347
          ]
        },
        {
          "atom_index": 1355,
          "name": "C",
          "element": "C",
          "coord": [
            2.969899892807007,
            -0.7267000079154968,
            -0.9758999943733215
          ]
        },
        {
          "atom_index": 1356,
          "name": "O",
          "element": "O",
          "coord": [
            3.09060001373291,
            -0.7565000057220459,
            -0.9549999833106995
          ]
        },
        {
          "atom_index": 1357,
          "name": "CB",
          "element": "C",
          "coord": [
            2.7613000869750977,
            -0.8483999967575073,
            -0.9103999733924866
          ]
        },
        {
          "atom_index": 1358,
          "name": "CG",
          "element": "C",
          "coord": [
            2.8018999099731445,
            -0.8863000273704529,
            -0.7754999995231628
          ]
        },
        {
          "atom_index": 1359,
          "name": "SD",
          "element": "S",
          "coord": [
            2.860599994659424,
            -0.7396000027656555,
            -0.6717000007629395
          ]
        },
        {
          "atom_index": 1360,
          "name": "CE",
          "element": "C",
          "coord": [
            2.70169997215271,
            -0.6431999802589417,
            -0.6482999920845032
          ]
        }
      ]
    },
    {
      "id": "H:183",
      "chain": "H",
      "resseq": 183,
      "icode": "",
      "resname": "SER",
      "hetflag": " ",
      "sasa": 0.0,
      "atoms": [
        {
          "atom_index": 1361,
          "name": "N",
          "element": "N",
          "coord": [
            2.9270999431610107,
            -0.6010000109672546,
            -0.9728999733924866
          ]
        },
        {
          "atom_index": 1362,
          "name": "CA",
          "element": "C",
          "coord": [
            3.009700059890747,
            -0.4991999864578247,
            -0.9164000153541565
          ]
        },
        {
          "atom_index": 1363,
          "name": "C",
          "element": "C",
          "coord": [
            2.9231998920440674,
            -0.3984000086784363,
            -0.84170001745224
          ]
        },
        {
          "atom_index": 1364,
          "name": "O",
          "element": "O",
          "coord": [
            2.7999000549316406,
            -0.3982999920845032,
            -0.8561999797821045
          ]
        },
        {
          "atom_index": 1365,
          "name": "CB",
          "element": "C",
          "coord": [
            3.089900016784668,
            -0.4341000020503998,
            -1.033400058746338
          ]
        },
        {
          "atom_index": 1366,
          "name": "OG",
          "element": "O",
          "coord": [
            3.011899948120117,
            -0.37700000405311584,
            -1.1354000568389893
          ]
        }
      ]
    },
    {
      "id": "H:184",
      "chain": "H",
      "resseq": 184,
      "icode": "",
      "resname": "SER",
      "hetflag": " ",
      "sasa": 0.0,
      "atoms": [
        {
          "atom_index": 1367,
          "name": "N",
          "element": "N",
          "coord": [
            2.992799997329712,
            -0.3091000020503998,
            -0.767300009727478
          ]
        },
        {
          "atom_index": 1368,
          "name": "CA",
          "element": "C",
          "coord": [
            2.926100015640259,
            -0.2037000060081482,
            -0.6916000247001648
          ]
        },
        {
          "atom_index": 1369,
          "name": "C",
          "element": "C",
          "coord": [
            3.0157999992370605,
            -0.08160000294446945,
            -0.6879000067710876
          ]
        },
        {
          "atom_index": 1370,
          "name": "O",
          "element": "O",
          "coord": [
            3.1435000896453857,
            -0.09440000355243683,
            -0.6836000084877014
          ]
        },
        {
          "atom_index": 1371,
          "name": "CB",
          "element": "C",
          "coord": [
            2.906399965286255,
            -0.24529999494552612,
            -0.5493999719619751
          ]
        },
        {
          "atom_index": 1372,
          "name": "OG",
          "element": "O",
          "coord": [
            2.8338000774383545,
            -0.15330000221729279,
            -0.4661000072956085
          ]
        }
      ]
    },
    {
      "id": "H:185",
      "chain": "H",
      "resseq": 185,
      "icode": "",
      "resname": "SER",
      "hetflag": " ",
      "sasa": 0.0,
      "atoms": [
        {
          "atom_index": 1373,
          "name": "N",
          "element": "N",
          "coord": [
            2.955699920654297,
            0.03840000182390213,
            -0.6978999972343445
          ]
        },
        {
          "atom_index": 1374,
          "name": "CA",
          "element": "C",
          "coord": [
            3.0271999835968018,
            0.16519999504089355,
            -0.6804999709129333
          ]
        },
        {
          "atom_index": 1375,
          "name": "C",
          "element": "C",
          "coord": [
            2.974100112915039,
            0.2522999942302704,
            -0.574999988079071
          ]
        },
        {
          "atom_index": 1376,
          "name": "O",
          "element": "O",
          "coord": [
            2.8577001094818115,
            0.24199999868869781,
            -0.5361999869346619
          ]
        },
        {
          "atom_index": 1377,
          "name": "CB",
          "element": "C",
          "coord": [
            3.0302000045776367,
            0.23919999599456787,
            -0.8129000067710876
          ]
        },
        {
          "atom_index": 1378,
          "name": "OG",
          "element": "O",
          "coord": [
            2.903700113296509,
            0.2928999960422516,
            -0.8508999943733215
          ]
        }
      ]
    },
    {
      "id": "H:186",
      "chain": "H",
      "resseq": 186,
      "icode": "",
      "resname": "VAL",
      "hetflag": " ",
      "sasa": 0.0,
      "atoms": [
        {
          "atom_index": 1379,
          "name": "N",
          "element": "N",
          "coord": [
            3.0618999004364014,
            0.3431999981403351,
            -0.5242999792098999
          ]
        },
        {
          "atom_index": 1380,
          "name": "CA",
          "element": "C",
          "coord": [
            3.022700071334839,
            0.4465000033378601,
            -0.43230000138282776
          ]
        },
        {
          "atom_index": 1381,
          "name": "C",
          "element": "C",
          "coord": [
            3.0952999591827393,
            0.5716000199317932,
            -0.4724000096321106
          ]
        },
        {
          "atom_index": 1382,
          "name": "O",
          "element": "O",
          "coord": [
            3.205199956893921,
            0.5658000111579895,
            -0.5353999733924866
          ]
        },
        {
          "atom_index": 1383,
          "name": "CB",
          "element": "C",
          "coord": [
            3.041599988937378,
            0.40290001034736633,
            -0.2842000126838684
          ]
        },
        {
          "atom_index": 1384,
          "name": "CG1",
          "element": "C",
          "coord": [
            3.1875,
            0.38999998569488525,
            -0.2531000077724457
          ]
        },
        {
          "atom_index": 1385,
          "name": "CG2",
          "element": "C",
          "coord": [
            2.963599920272827,
            0.4887000024318695,
            -0.18250000476837158
          ]
        }
      ]
    },
    {
      "id": "H:187",
      "chain": "H",
      "resseq": 187,
      "icode": "",
      "resname": "THR",
      "hetflag": " ",
      "sasa": 0.0,
      "atoms": [
        {
          "atom_index": 1386,
          "name": "N",
          "element": "N",
          "coord": [
            3.0274999141693115,
            0.682200014591217,
            -0.44940000772476196
          ]
        },
        {
          "atom_index": 1387,
          "name": "CA",
          "element": "C",
          "coord": [
            3.088099956512451,
            0.814300000667572,
            -0.47429999709129333
          ]
        },
        {
          "atom_index": 1388,
          "name": "C",
          "element": "C",
          "coord": [
            3.085700035095215,
            0.8916000127792358,
            -0.3409999907016754
          ]
        },
        {
          "atom_index": 1389,
          "name": "O",
          "element": "O",
          "coord": [
            2.985300064086914,
            0.8920000195503235,
            -0.26589998602867126
          ]
        },
        {
          "atom_index": 1390,
          "name": "CB",
          "element": "C",
          "coord": [
            3.0171000957489014,
            0.8885999917984009,
            -0.5945000052452087
          ]
        },
        {
          "atom_index": 1391,
          "name": "OG1",
          "element": "O",
          "coord": [
            3.022900104522705,
            0.8021000027656555,
            -0.7113000154495239
          ]
        },
        {
          "atom_index": 1392,
          "name": "CG2",
          "element": "C",
          "coord": [
            3.091099977493286,
            1.0187000036239624,
            -0.6353999972343445
          ]
        }
      ]
    },
    {
      "id": "H:188",
      "chain": "H",
      "resseq": 188,
      "icode": "",
      "resname": "VAL",
      "hetflag": " ",
      "sasa": 0.0,
      "atoms": [
        {
          "atom_index": 1393,
          "name": "N",
          "element": "N",
          "coord": [
            3.2007999420166016,
            0.9449999928474426,
            -0.3043999969959259
          ]
        },
        {
          "atom_index": 1394,
          "name": "CA",
          "element": "C",
          "coord": [
            3.213399887084961,
            1.0276000499725342,
            -0.18080000579357147
          ]
        },
        {
          "atom_index": 1395,
          "name": "C",
          "element": "C",
          "coord": [
            3.29010009765625,
            1.1546000242233276,
            -0.2110999971628189
          ]
        },
        {
          "atom_index": 1396,
          "name": "O",
          "element": "O",
          "coord": [
            3.363300085067749,
            1.1646000146865845,
            -0.3131999969482422
          ]
        },
        {
          "atom_index": 1397,
          "name": "CB",
          "element": "C",
          "coord": [
            3.289799928665161,
            0.9498000144958496,
            -0.06769999861717224
          ]
        },
        {
          "atom_index": 1398,
          "name": "CG1",
          "element": "C",
          "coord": [
            3.210599899291992,
            0.8264999985694885,
            -0.02449999935925007
          ]
        },
        {
          "atom_index": 1399,
          "name": "CG2",
          "element": "C",
          "coord": [
            3.430000066757202,
            0.9067000150680542,
            -0.11460000276565552
          ]
        }
      ]
    },
    {
      "id": "H:189",
      "chain": "H",
      "resseq": 189,
      "icode": "",
      "resname": "PRO",
      "hetflag": " ",
      "sasa": 0.7421056032180786,
      "atoms": [
        {
          "atom_index": 1400,
          "name": "N",
          "element": "N",
          "coord": [
            3.2795000076293945,
            1.2522000074386597,
            -0.12189999967813492
          ]
        },
        {
          "atom_index": 1401,
          "name": "CA",
          "element": "C",
          "coord": [
            3.3620998859405518,
            1.3711999654769897,
            -0.1467999964952469
          ]
        },
        {
          "atom_index": 1402,
          "name": "C",
          "element": "C",
          "coord": [
            3.516900062561035,
            1.3401999473571777,
            -0.14390000700950623
          ]
        },
        {
          "atom_index": 1403,
          "name": "O",
          "element": "O",
          "coord": [
            3.5618999004364014,
            1.2583999633789062,
            -0.0568000003695488
          ]
        },
        {
          "atom_index": 1404,
          "name": "CB",
          "element": "C",
          "coord": [
            3.325200080871582,
            1.4637000560760498,
            -0.029200000688433647
          ]
        },
        {
          "atom_index": 1405,
          "name": "CG",
          "element": "C",
          "coord": [
            3.1928000450134277,
            1.4169000387191772,
            0.019700000062584877
          ]
        },
        {
          "atom_index": 1406,
          "name": "CD",
          "element": "C",
          "coord": [
            3.19320011138916,
            1.2648999691009521,
            -0.0032999999821186066
          ]
        }
      ]
    },
    {
      "id": "H:190",
      "chain": "H",
      "resseq": 190,
      "icode": "",
      "resname": "SER",
      "hetflag": " ",
      "sasa": 0.31897658109664917,
      "atoms": [
        {
          "atom_index": 1407,
          "name": "N",
          "element": "N",
          "coord": [
            3.595400094985962,
            1.4069000482559204,
            -0.23170000314712524
          ]
        },
        {
          "atom_index": 1408,
          "name": "CA",
          "element": "C",
          "coord": [
            3.744800090789795,
            1.3996000289916992,
            -0.23499999940395355
          ]
        },
        {
          "atom_index": 1409,
          "name": "C",
          "element": "C",
          "coord": [
            3.8157999515533447,
            1.4383000135421753,
            -0.10279999673366547
          ]
        },
        {
          "atom_index": 1410,
          "name": "O",
          "element": "O",
          "coord": [
            3.9263999462127686,
            1.3942999839782715,
            -0.07540000230073929
          ]
        },
        {
          "atom_index": 1411,
          "name": "CB",
          "element": "C",
          "coord": [
            3.801500082015991,
            1.4881999492645264,
            -0.3472999930381775
          ]
        },
        {
          "atom_index": 1412,
          "name": "OG",
          "element": "O",
          "coord": [
            3.768399953842163,
            1.4349000453948975,
            -0.4754999876022339
          ]
        }
      ]
    },
    {
      "id": "H:191",
      "chain": "H",
      "resseq": 191,
      "icode": "",
      "resname": "SER",
      "hetflag": " ",
      "sasa": 3.8827881813049316,
      "atoms": [
        {
          "atom_index": 1413,
          "name": "N",
          "element": "N",
          "coord": [
            3.7465999126434326,
            1.5196000337600708,
            -0.02449999935925007
          ]
        },
        {
          "atom_index": 1414,
          "name": "CA",
          "element": "C",
          "coord": [
            3.7887001037597656,
            1.5576000213623047,
            0.10869999974966049
          ]
        },
        {
          "atom_index": 1415,
          "name": "C",
          "element": "C",
          "coord": [
            3.7748000621795654,
            1.4413000345230103,
            0.2101999968290329
          ]
        },
        {
          "atom_index": 1416,
          "name": "O",
          "element": "O",
          "coord": [
            3.844599962234497,
            1.4413000345230103,
            0.3116999864578247
          ]
        },
        {
          "atom_index": 1417,
          "name": "CB",
          "element": "C",
          "coord": [
            3.7095000743865967,
            1.6813000440597534,
            0.15600000321865082
          ]
        },
        {
          "atom_index": 1418,
          "name": "OG",
          "element": "O",
          "coord": [
            3.5697999000549316,
            1.6556999683380127,
            0.15889999270439148
          ]
        }
      ]
    },
    {
      "id": "H:192",
      "chain": "H",
      "resseq": 192,
      "icode": "",
      "resname": "THR",
      "hetflag": " ",
      "sasa": 0.12906184792518616,
      "atoms": [
        {
          "atom_index": 1419,
          "name": "N",
          "element": "N",
          "coord": [
            3.6872000694274902,
            1.3437000513076782,
            0.18539999425411224
          ]
        },
        {
          "atom_index": 1420,
          "name": "CA",
          "element": "C",
          "coord": [
            3.6695001125335693,
            1.2310999631881714,
            0.2784000039100647
          ]
        },
        {
          "atom_index": 1421,
          "name": "C",
          "element": "C",
          "coord": [
            3.7490999698638916,
            1.1059999465942383,
            0.24250000715255737
          ]
        },
        {
          "atom_index": 1422,
          "name": "O",
          "element": "O",
          "coord": [
            3.7567999362945557,
            1.0161999464035034,
            0.326200008392334
          ]
        },
        {
          "atom_index": 1423,
          "name": "CB",
          "element": "C",
          "coord": [
            3.518899917602539,
            1.1955000162124634,
            0.303600013256073
          ]
        },
        {
          "atom_index": 1424,
          "name": "OG1",
          "element": "O",
          "coord": [
            3.453900098800659,
            1.1546000242233276,
            0.18150000274181366
          ]
        },
        {
          "atom_index": 1425,
          "name": "CG2",
          "element": "C",
          "coord": [
            3.446700096130371,
            1.3131999969482422,
            0.366100013256073
          ]
        }
      ]
    },
    {
      "id": "H:193",
      "chain": "H",
      "resseq": 193,
      "icode": "",
      "resname": "TRP",
      "hetflag": " ",
      "sasa": 0.0,
      "atoms": [
        {
          "atom_index": 1426,
          "name": "N",
          "element": "N",
          "coord": [
            3.8129000663757324,
            1.101099967956543,
            0.12399999797344208
          ]
        },
        {
          "atom_index": 1427,
          "name": "CA",
          "element": "C",
          "coord": [
            3.8940000534057617,
            0.9860000014305115,
            0.08190000057220459
          ]
        },
        {
          "atom_index": 1428,
          "name": "C",
          "element": "C",
          "coord": [
            4.0142998695373535,
            1.030400037765503,
            -0.002300000051036477
          ]
        },
        {
          "atom_index": 1429,
          "name": "O",
          "element": "O",
          "coord": [
            3.990000009536743,
            1.0923999547958374,
            -0.10610000044107437
          ]
        },
        {
          "atom_index": 1430,
          "name": "CB",
          "element": "C",
          "coord": [
            3.810800075531006,
            0.8851000070571899,
            -0.003800000064074993
          ]
        },
        {
          "atom_index": 1431,
          "name": "CG",
          "element": "C",
          "coord": [
            3.88919997215271,
            0.7598000168800354,
            -0.039000000804662704
          ]
        },
        {
          "atom_index": 1432,
          "name": "CD1",
          "element": "C",
          "coord": [
            3.892699956893921,
            0.6450999975204468,
            0.03449999913573265
          ]
        },
        {
          "atom_index": 1433,
          "name": "CD2",
          "element": "C",
          "coord": [
            3.9730000495910645,
            0.7358999848365784,
            -0.15520000457763672
          ]
        },
        {
          "atom_index": 1434,
          "name": "NE1",
          "element": "N",
          "coord": [
            3.980299949645996,
            0.5507000088691711,
            -0.02500000037252903
          ]
        },
        {
          "atom_index": 1435,
          "name": "CE2",
          "element": "C",
          "coord": [
            4.025199890136719,
            0.6046000123023987,
            -0.14319999516010284
          ]
        },
        {
          "atom_index": 1436,
          "name": "CE3",
          "element": "C",
          "coord": [
            4.010200023651123,
            0.8118000030517578,
            -0.2669000029563904
          ]
        },
        {
          "atom_index": 1437,
          "name": "CZ2",
          "element": "C",
          "coord": [
            4.10890007019043,
            0.5467000007629395,
            -0.2393999993801117
          ]
        },
        {
          "atom_index": 1438,
          "name": "CZ3",
          "element": "C",
          "coord": [
            4.09630012512207,
            0.7509999871253967,
            -0.36469998955726624
          ]
        },
        {
          "atom_index": 1439,
          "name": "CH2",
          "element": "C",
          "coord": [
            4.142000198364258,
            0.6194999814033508,
            -0.3492000102996826
          ]
        }
      ]
    },
    {
      "id": "H:194",
      "chain": "H",
      "resseq": 194,
      "icode": "",
      "resname": "PRO",
      "hetflag": " ",
      "sasa": 1.5810075998306274,
      "atoms": [
        {
          "atom_index": 1440,
          "name": "N",
          "element": "N",
          "coord": [
            4.137700080871582,
            0.9871000051498413,
            0.030799999833106995
          ]
        },
        {
          "atom_index": 1441,
          "name": "CA",
          "element": "C",
          "coord": [
            4.168600082397461,
            0.8804000020027161,
            0.13619999587535858
          ]
        },
        {
          "atom_index": 1442,
          "name": "C",
          "element": "C",
          "coord": [
            4.150400161743164,
            0.9081000089645386,
            0.2874000072479248
          ]
        },
        {
          "atom_index": 1443,
          "name": "O",
          "element": "O",
          "coord": [
            4.176499843597412,
            0.8246999979019165,
            0.36579999327659607
          ]
        },
        {
          "atom_index": 1444,
          "name": "CB",
          "element": "C",
          "coord": [
            4.317200183868408,
            0.8460999727249146,
            0.1096000000834465
          ]
        },
        {
          "atom_index": 1445,
          "name": "CG",
          "element": "C",
          "coord": [
            4.33650016784668,
            0.8773999810218811,
            -0.03779999911785126
          ]
        },
        {
          "atom_index": 1446,
          "name": "CD",
          "element": "C",
          "coord": [
            4.249100208282471,
            1.0006999969482422,
            -0.06639999896287918
          ]
        }
      ]
    },
    {
      "id": "H:195",
      "chain": "H",
      "resseq": 195,
      "icode": "",
      "resname": "SER",
      "hetflag": " ",
      "sasa": 4.256631851196289,
      "atoms": [
        {
          "atom_index": 1447,
          "name": "N",
          "element": "N",
          "coord": [
            4.105299949645996,
            1.0255999565124512,
            0.3273000121116638
          ]
        },
        {
          "atom_index": 1448,
          "name": "CA",
          "element": "C",
          "coord": [
            4.1128997802734375,
            1.0741000175476074,
            0.4668999910354614
          ]
        },
        {
          "atom_index": 1449,
          "name": "C",
          "element": "C",
          "coord": [
            4.03980016708374,
            0.989300012588501,
            0.5654000043869019
          ]
        },
        {
          "atom_index": 1450,
          "name": "O",
          "element": "O",
          "coord": [
            4.091899871826172,
            0.9588000178337097,
            0.6721000075340271
          ]
        },
        {
          "atom_index": 1451,
          "name": "CB",
          "element": "C",
          "coord": [
            4.060299873352051,
            1.2210999727249146,
            0.47369998693466187
          ]
        },
        {
          "atom_index": 1452,
          "name": "OG",
          "element": "O",
          "coord": [
            4.0706000328063965,
            1.2838000059127808,
            0.34389999508857727
          ]
        }
      ]
    },
    {
      "id": "H:196",
      "chain": "H",
      "resseq": 196,
      "icode": "",
      "resname": "GLN",
      "hetflag": " ",
      "sasa": 4.008879661560059,
      "atoms": [
        {
          "atom_index": 1453,
          "name": "N",
          "element": "N",
          "coord": [
            3.9170000553131104,
            0.9538999795913696,
            0.5331000089645386
          ]
        },
        {
          "atom_index": 1454,
          "name": "CA",
          "element": "C",
          "coord": [
            3.8364999294281006,
            0.8610000014305115,
            0.6158000230789185
          ]
        },
        {
          "atom_index": 1455,
          "name": "C",
          "element": "C",
          "coord": [
            3.8187999725341797,
            0.7354999780654907,
            0.5339999794960022
          ]
        },
        {
          "atom_index": 1456,
          "name": "O",
          "element": "O",
          "coord": [
            3.8162999153137207,
            0.73580002784729,
            0.4097999930381775
          ]
        },
        {
          "atom_index": 1457,
          "name": "CB",
          "element": "C",
          "coord": [
            3.6989998817443848,
            0.9175000190734863,
            0.6473000049591064
          ]
        },
        {
          "atom_index": 1458,
          "name": "CG",
          "element": "C",
          "coord": [
            3.703399896621704,
            1.0463000535964966,
            0.7287999987602234
          ]
        },
        {
          "atom_index": 1459,
          "name": "CD",
          "element": "C",
          "coord": [
            3.594899892807007,
            1.1441999673843384,
            0.6898000240325928
          ]
        },
        {
          "atom_index": 1460,
          "name": "OE1",
          "element": "O",
          "coord": [
            3.479599952697754,
            1.1053999662399292,
            0.6567999720573425
          ]
        },
        {
          "atom_index": 1461,
          "name": "NE2",
          "element": "N",
          "coord": [
            3.630199909210205,
            1.2741999626159668,
            0.6927000284194946
          ]
        }
      ]
    },
    {
      "id": "H:197",
      "chain": "H",
      "resseq": 197,
      "icode": "",
      "resname": "THR",
      "hetflag": " ",
      "sasa": 0.9466313719749451,
      "atoms": [
        {
          "atom_index": 1462,
          "name": "N",
          "element": "N",
          "coord": [
            3.8060998916625977,
            0.6258000135421753,
            0.6050000190734863
          ]
        },
        {
          "atom_index": 1463,
          "name": "CA",
          "element": "C",
          "coord": [
            3.8148000240325928,
            0.4950999915599823,
            0.5429999828338623
          ]
        },
        {
          "atom_index": 1464,
          "name": "C",
          "element": "C",
          "coord": [
            3.685499906539917,
            0.46000000834465027,
            0.47369998693466187
          ]
        },
        {
          "atom_index": 1465,
          "name": "O",
          "element": "O",
          "coord": [
            3.5750999450683594,
            0.4966000020503998,
            0.517799973487854
          ]
        },
        {
          "atom_index": 1466,
          "name": "CB",
          "element": "C",
          "coord": [
            3.856600046157837,
            0.392300009727478,
            0.6473000049591064
          ]
        },
        {
          "atom_index": 1467,
          "name": "OG1",
          "element": "O",
          "coord": [
            3.9927000999450684,
            0.42730000615119934,
            0.6899999976158142
          ]
        },
        {
          "atom_index": 1468,
          "name": "CG2",
          "element": "C",
          "coord": [
            3.8536999225616455,
            0.25029999017715454,
            0.5898000001907349
          ]
        }
      ]
    },
    {
      "id": "H:198",
      "chain": "H",
      "resseq": 198,
      "icode": "",
      "resname": "VAL",
      "hetflag": " ",
      "sasa": 0.0,
      "atoms": [
        {
          "atom_index": 1469,
          "name": "N",
          "element": "N",
          "coord": [
            3.7007999420166016,
            0.3953000009059906,
            0.3596000075340271
          ]
        },
        {
          "atom_index": 1470,
          "name": "CA",
          "element": "C",
          "coord": [
            3.587599992752075,
            0.34060001373291016,
            0.28279998898506165
          ]
        },
        {
          "atom_index": 1471,
          "name": "C",
          "element": "C",
          "coord": [
            3.6092000007629395,
            0.19110000133514404,
            0.2680000066757202
          ]
        },
        {
          "atom_index": 1472,
          "name": "O",
          "element": "O",
          "coord": [
            3.71589994430542,
            0.14589999616146088,
            0.21930000185966492
          ]
        },
        {
          "atom_index": 1473,
          "name": "CB",
          "element": "C",
          "coord": [
            3.574399948120117,
            0.4115000069141388,
            0.14499999582767487
          ]
        },
        {
          "atom_index": 1474,
          "name": "CG1",
          "element": "C",
          "coord": [
            3.4616000652313232,
            0.34850001335144043,
            0.0560000017285347
          ]
        },
        {
          "atom_index": 1475,
          "name": "CG2",
          "element": "C",
          "coord": [
            3.5499000549316406,
            0.5622000098228455,
            0.1665000021457672
          ]
        }
      ]
    },
    {
      "id": "H:199",
      "chain": "H",
      "resseq": 199,
      "icode": "",
      "resname": "THR",
      "hetflag": " ",
      "sasa": 0.0,
      "atoms": [
        {
          "atom_index": 1476,
          "name": "N",
          "element": "N",
          "coord": [
            3.5065999031066895,
            0.11349999904632568,
            0.3050999939441681
          ]
        },
        {
          "atom_index": 1477,
          "name": "CA",
          "element": "C",
          "coord": [
            3.512500047683716,
            -0.03420000150799751,
            0.3057999908924103
          ]
        },
        {
          "atom_index": 1478,
          "name": "C",
          "element": "C",
          "coord": [
            3.3951001167297363,
            -0.08980000019073486,
            0.23229999840259552
          ]
        },
        {
          "atom_index": 1479,
          "name": "O",
          "element": "O",
          "coord": [
            3.2853000164031982,
            -0.05119999870657921,
            0.26420000195503235
          ]
        },
        {
          "atom_index": 1480,
          "name": "CB",
          "element": "C",
          "coord": [
            3.509000062942505,
            -0.09030000120401382,
            0.4498000144958496
          ]
        },
        {
          "atom_index": 1481,
          "name": "OG1",
          "element": "O",
          "coord": [
            3.6284000873565674,
            -0.04470000043511391,
            0.5163999795913696
          ]
        },
        {
          "atom_index": 1482,
          "name": "CG2",
          "element": "C",
          "coord": [
            3.5129001140594482,
            -0.23770000040531158,
            0.45170000195503235
          ]
        }
      ]
    },
    {
      "id": "H:200",
      "chain": "H",
      "resseq": 200,
      "icode": "",
      "resname": "CYS",
      "hetflag": " ",
      "sasa": 0.0,
      "atoms": [
        {
          "atom_index": 1483,
          "name": "N",
          "element": "N",
          "coord": [
            3.414099931716919,
            -0.18690000474452972,
            0.14380000531673431
          ]
        },
        {
          "atom_index": 1484,
          "name": "CA",
          "element": "C",
          "coord": [
            3.2964000701904297,
            -0.25690001249313354,
            0.08320000022649765
          ]
        },
        {
          "atom_index": 1485,
          "name": "C",
          "element": "C",
          "coord": [
            3.2888998985290527,
            -0.3889999985694885,
            0.15000000596046448
          ]
        },
        {
          "atom_index": 1486,
          "name": "O",
          "element": "O",
          "coord": [
            3.387700080871582,
            -0.4603999853134155,
            0.14830000698566437
          ]
        },
        {
          "atom_index": 1487,
          "name": "CB",
          "element": "C",
          "coord": [
            3.3101999759674072,
            -0.26660001277923584,
            -0.07100000232458115
          ]
        },
        {
          "atom_index": 1488,
          "name": "SG",
          "element": "S",
          "coord": [
            3.434999942779541,
            -0.3862000107765198,
            -0.12430000305175781
          ]
        }
      ]
    },
    {
      "id": "H:201",
      "chain": "H",
      "resseq": 201,
      "icode": "",
      "resname": "SER",
      "hetflag": " ",
      "sasa": 0.0,
      "atoms": [
        {
          "atom_index": 1489,
          "name": "N",
          "element": "N",
          "coord": [
            3.1721999645233154,
            -0.4221000075340271,
            0.21289999783039093
          ]
        },
        {
          "atom_index": 1490,
          "name": "CA",
          "element": "C",
          "coord": [
            3.155400037765503,
            -0.5489000082015991,
            0.27880001068115234
          ]
        },
        {
          "atom_index": 1491,
          "name": "C",
          "element": "C",
          "coord": [
            3.0750999450683594,
            -0.6363000273704529,
            0.18529999256134033
          ]
        },
        {
          "atom_index": 1492,
          "name": "O",
          "element": "O",
          "coord": [
            2.956899881362915,
            -0.6141999959945679,
            0.15860000252723694
          ]
        },
        {
          "atom_index": 1493,
          "name": "CB",
          "element": "C",
          "coord": [
            3.085400104522705,
            -0.5299999713897705,
            0.4097000062465668
          ]
        },
        {
          "atom_index": 1494,
          "name": "OG",
          "element": "O",
          "coord": [
            3.1747000217437744,
            -0.4562999904155731,
            0.49559998512268066
          ]
        }
      ]
    },
    {
      "id": "H:202",
      "chain": "H",
      "resseq": 202,
      "icode": "",
      "resname": "VAL",
      "hetflag": " ",
      "sasa": 0.0,
      "atoms": [
        {
          "atom_index": 1495,
          "name": "N",
          "element": "N",
          "coord": [
            3.132999897003174,
            -0.7491000294685364,
            0.14800000190734863
          ]
        },
        {
          "atom_index": 1496,
          "name": "CA",
          "element": "C",
          "coord": [
            3.0725998878479004,
            -0.8424000144004822,
            0.053199999034404755
          ]
        },
        {
          "atom_index": 1497,
          "name": "C",
          "element": "C",
          "coord": [
            3.0427000522613525,
            -0.9718999862670898,
            0.12449999898672104
          ]
        },
        {
          "atom_index": 1498,
          "name": "O",
          "element": "O",
          "coord": [
            3.134399890899658,
            -1.0296000242233276,
            0.19740000367164612
          ]
        },
        {
          "atom_index": 1499,
          "name": "CB",
          "element": "C",
          "coord": [
            3.17549991607666,
            -0.8754000067710876,
            -0.05920000001788139
          ]
        },
        {
          "atom_index": 1500,
          "name": "CG1",
          "element": "C",
          "coord": [
            3.1198999881744385,
            -0.9733999967575073,
            -0.1590999960899353
          ]
        },
        {
          "atom_index": 1501,
          "name": "CG2",
          "element": "C",
          "coord": [
            3.2216999530792236,
            -0.7498000264167786,
            -0.13030000030994415
          ]
        }
      ]
    },
    {
      "id": "H:203",
      "chain": "H",
      "resseq": 203,
      "icode": "",
      "resname": "ALA",
      "hetflag": " ",
      "sasa": 0.0,
      "atoms": [
        {
          "atom_index": 1502,
          "name": "N",
          "element": "N",
          "coord": [
            2.9196999073028564,
            -1.0097999572753906,
            0.12269999831914902
          ]
        },
        {
          "atom_index": 1503,
          "name": "CA",
          "element": "C",
          "coord": [
            2.871299982070923,
            -1.1267999410629272,
            0.18539999425411224
          ]
        },
        {
          "atom_index": 1504,
          "name": "C",
          "element": "C",
          "coord": [
            2.812700033187866,
            -1.2228000164031982,
            0.08619999885559082
          ]
        },
        {
          "atom_index": 1505,
          "name": "O",
          "element": "O",
          "coord": [
            2.737499952316284,
            -1.1830999851226807,
            -0.004999999888241291
          ]
        },
        {
          "atom_index": 1506,
          "name": "CB",
          "element": "C",
          "coord": [
            2.7574000358581543,
            -1.0915000438690186,
            0.28439998626708984
          ]
        }
      ]
    },
    {
      "id": "H:204",
      "chain": "H",
      "resseq": 204,
      "icode": "",
      "resname": "HIS",
      "hetflag": " ",
      "sasa": 0.0,
      "atoms": [
        {
          "atom_index": 1507,
          "name": "N",
          "element": "N",
          "coord": [
            2.8471999168395996,
            -1.3497999906539917,
            0.09719999879598618
          ]
        },
        {
          "atom_index": 1508,
          "name": "CA",
          "element": "C",
          "coord": [
            2.7887001037597656,
            -1.4569000005722046,
            0.012900000438094139
          ]
        },
        {
          "atom_index": 1509,
          "name": "C",
          "element": "C",
          "coord": [
            2.7523000240325928,
            -1.5729999542236328,
            0.10270000249147415
          ]
        },
        {
          "atom_index": 1510,
          "name": "O",
          "element": "O",
          "coord": [
            2.838200092315674,
            -1.6563999652862549,
            0.14010000228881836
          ]
        },
        {
          "atom_index": 1511,
          "name": "CB",
          "element": "C",
          "coord": [
            2.8965001106262207,
            -1.500499963760376,
            -0.09179999679327011
          ]
        },
        {
          "atom_index": 1512,
          "name": "CG",
          "element": "C",
          "coord": [
            2.8445000648498535,
            -1.6057000160217285,
            -0.1891999989748001
          ]
        },
        {
          "atom_index": 1513,
          "name": "ND1",
          "element": "N",
          "coord": [
            2.9086999893188477,
            -1.7265000343322754,
            -0.21140000224113464
          ]
        },
        {
          "atom_index": 1514,
          "name": "CD2",
          "element": "C",
          "coord": [
            2.7402000427246094,
            -1.5994999408721924,
            -0.2752000093460083
          ]
        },
        {
          "atom_index": 1515,
          "name": "CE1",
          "element": "C",
          "coord": [
            2.841599941253662,
            -1.7906999588012695,
            -0.30320000648498535
          ]
        },
        {
          "atom_index": 1516,
          "name": "NE2",
          "element": "N",
          "coord": [
            2.737299919128418,
            -1.7192000150680542,
            -0.34389999508857727
          ]
        }
      ]
    },
    {
      "id": "H:205",
      "chain": "H",
      "resseq": 205,
      "icode": "",
      "resname": "PRO",
      "hetflag": " ",
      "sasa": 0.5807783007621765,
      "atoms": [
        {
          "atom_index": 1517,
          "name": "N",
          "element": "N",
          "coord": [
            2.630199909210205,
            -1.5751999616622925,
            0.1551000028848648
          ]
        },
        {
          "atom_index": 1518,
          "name": "CA",
          "element": "C",
          "coord": [
            2.5940001010894775,
            -1.6787999868392944,
            0.2515000104904175
          ]
        },
        {
          "atom_index": 1519,
          "name": "C",
          "element": "C",
          "coord": [
            2.623800039291382,
            -1.8203999996185303,
            0.21299999952316284
          ]
        },
        {
          "atom_index": 1520,
          "name": "O",
          "element": "O",
          "coord": [
            2.6730000972747803,
            -1.8955999612808228,
            0.301800012588501
          ]
        },
        {
          "atom_index": 1521,
          "name": "CB",
          "element": "C",
          "coord": [
            2.439300060272217,
            -1.6521999835968018,
            0.27309998869895935
          ]
        },
        {
          "atom_index": 1522,
          "name": "CG",
          "element": "C",
          "coord": [
            2.4279000759124756,
            -1.5023000240325928,
            0.24719999730587006
          ]
        },
        {
          "atom_index": 1523,
          "name": "CD",
          "element": "C",
          "coord": [
            2.5251998901367188,
            -1.47160005569458,
            0.13590000569820404
          ]
        }
      ]
    },
    {
      "id": "H:206",
      "chain": "H",
      "resseq": 206,
      "icode": "",
      "resname": "ALA",
      "hetflag": " ",
      "sasa": 0.0,
      "atoms": [
        {
          "atom_index": 1524,
          "name": "N",
          "element": "N",
          "coord": [
            2.600600004196167,
            -1.858199954032898,
            0.0869000032544136
          ]
        },
        {
          "atom_index": 1525,
          "name": "CA",
          "element": "C",
          "coord": [
            2.6154000759124756,
            -1.997499942779541,
            0.055399999022483826
          ]
        },
        {
          "atom_index": 1526,
          "name": "C",
          "element": "C",
          "coord": [
            2.757699966430664,
            -2.0501999855041504,
            0.08150000125169754
          ]
        },
        {
          "atom_index": 1527,
          "name": "O",
          "element": "O",
          "coord": [
            2.7755000591278076,
            -2.172800064086914,
            0.11299999803304672
          ]
        },
        {
          "atom_index": 1528,
          "name": "CB",
          "element": "C",
          "coord": [
            2.5764000415802,
            -2.0250000953674316,
            -0.08659999817609787
          ]
        }
      ]
    },
    {
      "id": "H:207",
      "chain": "H",
      "resseq": 207,
      "icode": "",
      "resname": "SER",
      "hetflag": " ",
      "sasa": 0.09458957612514496,
      "atoms": [
        {
          "atom_index": 1529,
          "name": "N",
          "element": "N",
          "coord": [
            2.8610999584198,
            -1.9678000211715698,
            0.05620000138878822
          ]
        },
        {
          "atom_index": 1530,
          "name": "CA",
          "element": "C",
          "coord": [
            2.9937000274658203,
            -2.013400077819824,
            0.07750000059604645
          ]
        },
        {
          "atom_index": 1531,
          "name": "C",
          "element": "C",
          "coord": [
            3.0469000339508057,
            -1.968999981880188,
            0.21699999272823334
          ]
        },
        {
          "atom_index": 1532,
          "name": "O",
          "element": "O",
          "coord": [
            3.166300058364868,
            -1.9799000024795532,
            0.23849999904632568
          ]
        },
        {
          "atom_index": 1533,
          "name": "CB",
          "element": "C",
          "coord": [
            3.085599899291992,
            -1.9551000595092773,
            -0.03420000150799751
          ]
        },
        {
          "atom_index": 1534,
          "name": "OG",
          "element": "O",
          "coord": [
            3.0859999656677246,
            -1.8162000179290771,
            -0.03020000085234642
          ]
        }
      ]
    },
    {
      "id": "H:208",
      "chain": "H",
      "resseq": 208,
      "icode": "",
      "resname": "SER",
      "hetflag": " ",
      "sasa": 6.597197532653809,
      "atoms": [
        {
          "atom_index": 1535,
          "name": "N",
          "element": "N",
          "coord": [
            2.9609999656677246,
            -1.906499981880188,
            0.30169999599456787
          ]
        },
        {
          "atom_index": 1536,
          "name": "CA",
          "element": "C",
          "coord": [
            3.0011000633239746,
            -1.861799955368042,
            0.4361000061035156
          ]
        },
        {
          "atom_index": 1537,
          "name": "C",
          "element": "C",
          "coord": [
            3.108799934387207,
            -1.7553999423980713,
            0.42419999837875366
          ]
        },
        {
          "atom_index": 1538,
          "name": "O",
          "element": "O",
          "coord": [
            3.193700075149536,
            -1.7487000226974487,
            0.515500009059906
          ]
        },
        {
          "atom_index": 1539,
          "name": "CB",
          "element": "C",
          "coord": [
            3.0469000339508057,
            -1.9780000448226929,
            0.5282999873161316
          ]
        },
        {
          "atom_index": 1540,
          "name": "OG",
          "element": "O",
          "coord": [
            2.9456000328063965,
            -2.0771000385284424,
            0.5378999710083008
          ]
        }
      ]
    },
    {
      "id": "H:209",
      "chain": "H",
      "resseq": 209,
      "icode": "",
      "resname": "THR",
      "hetflag": " ",
      "sasa": 0.0,
      "atoms": [
        {
          "atom_index": 1541,
          "name": "N",
          "element": "N",
          "coord": [
            3.105600118637085,
            -1.672700047492981,
            0.31929999589920044
          ]
        },
        {
          "atom_index": 1542,
          "name": "CA",
          "element": "C",
          "coord": [
            3.2193000316619873,
            -1.5771000385284424,
            0.2851000130176544
          ]
        },
        {
          "atom_index": 1543,
          "name": "C",
          "element": "C",
          "coord": [
            3.1684999465942383,
            -1.4375,
            0.32179999351501465
          ]
        },
        {
          "atom_index": 1544,
          "name": "O",
          "element": "O",
          "coord": [
            3.062299966812134,
            -1.3980000019073486,
            0.2770000100135803
          ]
        },
        {
          "atom_index": 1545,
          "name": "CB",
          "element": "C",
          "coord": [
            3.2376999855041504,
            -1.5595999956130981,
            0.12919999659061432
          ]
        },
        {
          "atom_index": 1546,
          "name": "OG1",
          "element": "O",
          "coord": [
            3.2834999561309814,
            -1.6805000305175781,
            0.07880000025033951
          ]
        },
        {
          "atom_index": 1547,
          "name": "CG2",
          "element": "C",
          "coord": [
            3.347100019454956,
            -1.457800030708313,
            0.09759999811649323
          ]
        }
      ]
    },
    {
      "id": "H:210",
      "chain": "H",
      "resseq": 210,
      "icode": "",
      "resname": "THR",
      "hetflag": " ",
      "sasa": 1.264872431755066,
      "atoms": [
        {
          "atom_index": 1548,
          "name": "N",
          "element": "N",
          "coord": [
            3.2520999908447266,
            -1.3634999990463257,
            0.397599995136261
          ]
        },
        {
          "atom_index": 1549,
          "name": "CA",
          "element": "C",
          "coord": [
            3.234499931335449,
            -1.2216999530792236,
            0.4255000054836273
          ]
        },
        {
          "atom_index": 1550,
          "name": "C",
          "element": "C",
          "coord": [
            3.3684000968933105,
            -1.1628999710083008,
            0.40709999203681946
          ]
        },
        {
          "atom_index": 1551,
          "name": "O",
          "element": "O",
          "coord": [
            3.460700035095215,
            -1.2029000520706177,
            0.4781000018119812
          ]
        },
        {
          "atom_index": 1552,
          "name": "CB",
          "element": "C",
          "coord": [
            3.180000066757202,
            -1.1959999799728394,
            0.5615000128746033
          ]
        },
        {
          "atom_index": 1553,
          "name": "OG1",
          "element": "O",
          "coord": [
            3.0420000553131104,
            -1.2355999946594238,
            0.5641999840736389
          ]
        },
        {
          "atom_index": 1554,
          "name": "CG2",
          "element": "C",
          "coord": [
            3.18179988861084,
            -1.0542000532150269,
            0.5960999727249146
          ]
        }
      ]
    },
    {
      "id": "H:211",
      "chain": "H",
      "resseq": 211,
      "icode": "",
      "resname": "VAL",
      "hetflag": " ",
      "sasa": 0.0,
      "atoms": [
        {
          "atom_index": 1555,
          "name": "N",
          "element": "N",
          "coord": [
            3.38100004196167,
            -1.070099949836731,
            0.31540000438690186
          ]
        },
        {
          "atom_index": 1556,
          "name": "CA",
          "element": "C",
          "coord": [
            3.5048999786376953,
            -0.9973999857902527,
            0.29490000009536743
          ]
        },
        {
          "atom_index": 1557,
          "name": "C",
          "element": "C",
          "coord": [
            3.4760000705718994,
            -0.850600004196167,
            0.32510000467300415
          ]
        },
        {
          "atom_index": 1558,
          "name": "O",
          "element": "O",
          "coord": [
            3.392199993133545,
            -0.7925000190734863,
            0.25600001215934753
          ]
        },
        {
          "atom_index": 1559,
          "name": "CB",
          "element": "C",
          "coord": [
            3.546299934387207,
            -1.0024000406265259,
            0.14910000562667847
          ]
        },
        {
          "atom_index": 1560,
          "name": "CG1",
          "element": "C",
          "coord": [
            3.6654999256134033,
            -0.9160000085830688,
            0.12349999696016312
          ]
        },
        {
          "atom_index": 1561,
          "name": "CG2",
          "element": "C",
          "coord": [
            3.576900005340576,
            -1.144700050354004,
            0.11810000240802765
          ]
        }
      ]
    },
    {
      "id": "H:212",
      "chain": "H",
      "resseq": 212,
      "icode": "",
      "resname": "ASP",
      "hetflag": " ",
      "sasa": 1.6395527124404907,
      "atoms": [
        {
          "atom_index": 1562,
          "name": "N",
          "element": "N",
          "coord": [
            3.548799991607666,
            -0.7886999845504761,
            0.4153999984264374
          ]
        },
        {
          "atom_index": 1563,
          "name": "CA",
          "element": "C",
          "coord": [
            3.534600019454956,
            -0.644599974155426,
            0.4374000132083893
          ]
        },
        {
          "atom_index": 1564,
          "name": "C",
          "element": "C",
          "coord": [
            3.660799980163574,
            -0.5852000117301941,
            0.3763999938964844
          ]
        },
        {
          "atom_index": 1565,
          "name": "O",
          "element": "O",
          "coord": [
            3.7669999599456787,
            -0.5807999968528748,
            0.4383000135421753
          ]
        },
        {
          "atom_index": 1566,
          "name": "CB",
          "element": "C",
          "coord": [
            3.518699884414673,
            -0.609000027179718,
            0.5835000276565552
          ]
        },
        {
          "atom_index": 1567,
          "name": "CG",
          "element": "C",
          "coord": [
            3.393399953842163,
            -0.6675000190734863,
            0.6456000208854675
          ]
        },
        {
          "atom_index": 1568,
          "name": "OD1",
          "element": "O",
          "coord": [
            3.2843000888824463,
            -0.636900007724762,
            0.6007000207901001
          ]
        },
        {
          "atom_index": 1569,
          "name": "OD2",
          "element": "O",
          "coord": [
            3.3987998962402344,
            -0.7369999885559082,
            0.7469000220298767
          ]
        }
      ]
    },
    {
      "id": "H:213",
      "chain": "H",
      "resseq": 213,
      "icode": "",
      "resname": "LYS",
      "hetflag": " ",
      "sasa": 0.18991124629974365,
      "atoms": [
        {
          "atom_index": 1570,
          "name": "N",
          "element": "N",
          "coord": [
            3.6475000381469727,
            -0.5343000292778015,
            0.25440001487731934
          ]
        },
        {
          "atom_index": 1571,
          "name": "CA",
          "element": "C",
          "coord": [
            3.7630999088287354,
            -0.4860999882221222,
            0.1768999993801117
          ]
        },
        {
          "atom_index": 1572,
          "name": "C",
          "element": "C",
          "coord": [
            3.782099962234497,
            -0.33169999718666077,
            0.1898999959230423
          ]
        },
        {
          "atom_index": 1573,
          "name": "O",
          "element": "O",
          "coord": [
            3.6923999786376953,
            -0.2522999942302704,
            0.1501999944448471
          ]
        },
        {
          "atom_index": 1574,
          "name": "CB",
          "element": "C",
          "coord": [
            3.746000051498413,
            -0.5271000266075134,
            0.03009999915957451
          ]
        },
        {
          "atom_index": 1575,
          "name": "CG",
          "element": "C",
          "coord": [
            3.8578999042510986,
            -0.4884999990463257,
            -0.061500001698732376
          ]
        },
        {
          "atom_index": 1576,
          "name": "CD",
          "element": "C",
          "coord": [
            3.9844000339508057,
            -0.5529000163078308,
            -0.022700000554323196
          ]
        },
        {
          "atom_index": 1577,
          "name": "CE",
          "element": "C",
          "coord": [
            3.9637999534606934,
            -0.699400007724762,
            -0.003000000026077032
          ]
        },
        {
          "atom_index": 1578,
          "name": "NZ",
          "element": "N",
          "coord": [
            4.098599910736084,
            -0.7560999989509583,
            -0.0008999999845400453
          ]
        }
      ]
    },
    {
      "id": "H:214",
      "chain": "H",
      "resseq": 214,
      "icode": "",
      "resname": "LYS",
      "hetflag": " ",
      "sasa": 1.9918683767318726,
      "atoms": [
        {
          "atom_index": 1579,
          "name": "N",
          "element": "N",
          "coord": [
            3.8938000202178955,
            -0.29019999504089355,
            0.24709999561309814
          ]
        },
        {
          "atom_index": 1580,
          "name": "CA",
          "element": "C",
          "coord": [
            3.924099922180176,
            -0.14380000531673431,
            0.25589999556541443
          ]
        },
        {
          "atom_index": 1581,
          "name": "C",
          "element": "C",
          "coord": [
            3.9769999980926514,
            -0.09179999679327011,
            0.12380000203847885
          ]
        },
        {
          "atom_index": 1582,
          "name": "O",
          "element": "O",
          "coord": [
            4.062600135803223,
            -0.1517000049352646,
            0.06400000303983688
          ]
        },
        {
          "atom_index": 1583,
          "name": "CB",
          "element": "C",
          "coord": [
            4.036600112915039,
            -0.12219999730587006,
            0.35910001397132874
          ]
        },
        {
          "atom_index": 1584,
          "name": "CG",
          "element": "C",
          "coord": [
            4.000500202178955,
            -0.17100000381469727,
            0.5008999705314636
          ]
        },
        {
          "atom_index": 1585,
          "name": "CD",
          "element": "C",
          "coord": [
            3.937999963760376,
            -0.06610000133514404,
            0.5935999751091003
          ]
        },
        {
          "atom_index": 1586,
          "name": "CE",
          "element": "C",
          "coord": [
            3.848900079727173,
            -0.1225999966263771,
            0.7074999809265137
          ]
        },
        {
          "atom_index": 1587,
          "name": "NZ",
          "element": "N",
          "coord": [
            3.794300079345703,
            -0.26499998569488525,
            0.6952000260353088
          ]
        }
      ]
    },
    {
      "id": "H:215",
      "chain": "H",
      "resseq": 215,
      "icode": "",
      "resname": "LEU",
      "hetflag": " ",
      "sasa": 0.0,
      "atoms": [
        {
          "atom_index": 1588,
          "name": "N",
          "element": "N",
          "coord": [
            3.927799940109253,
            0.024299999698996544,
            0.08030000329017639
          ]
        },
        {
          "atom_index": 1589,
          "name": "CA",
          "element": "C",
          "coord": [
            3.977299928665161,
            0.08540000021457672,
            -0.04149999842047691
          ]
        },
        {
          "atom_index": 1590,
          "name": "C",
          "element": "C",
          "coord": [
            4.097499847412109,
            0.17350000143051147,
            -0.013100000098347664
          ]
        },
        {
          "atom_index": 1591,
          "name": "O",
          "element": "O",
          "coord": [
            4.093200206756592,
            0.250900000333786,
            0.07980000227689743
          ]
        },
        {
          "atom_index": 1592,
          "name": "CB",
          "element": "C",
          "coord": [
            3.8691000938415527,
            0.16760000586509705,
            -0.1088000014424324
          ]
        },
        {
          "atom_index": 1593,
          "name": "CG",
          "element": "C",
          "coord": [
            3.7660000324249268,
            0.08919999748468399,
            -0.19210000336170197
          ]
        },
        {
          "atom_index": 1594,
          "name": "CD1",
          "element": "C",
          "coord": [
            3.818000078201294,
            0.05689999833703041,
            -0.33550000190734863
          ]
        },
        {
          "atom_index": 1595,
          "name": "CD2",
          "element": "C",
          "coord": [
            3.713900089263916,
            -0.036400001496076584,
            -0.12290000170469284
          ]
        }
      ]
    },
    {
      "id": "H:216",
      "chain": "H",
      "resseq": 216,
      "icode": "",
      "resname": "GLU",
      "hetflag": " ",
      "sasa": 3.4682846069335938,
      "atoms": [
        {
          "atom_index": 1596,
          "name": "N",
          "element": "N",
          "coord": [
            4.201300144195557,
            0.16269999742507935,
            -0.09640000015497208
          ]
        },
        {
          "atom_index": 1597,
          "name": "CA",
          "element": "C",
          "coord": [
            4.328499794006348,
            0.23260000348091125,
            -0.07660000026226044
          ]
        },
        {
          "atom_index": 1598,
          "name": "C",
          "element": "C",
          "coord": [
            4.379499912261963,
            0.295199990272522,
            -0.2070000022649765
          ]
        },
        {
          "atom_index": 1599,
          "name": "O",
          "element": "O",
          "coord": [
            4.334700107574463,
            0.2142000049352646,
            -0.2976999878883362
          ]
        },
        {
          "atom_index": 1600,
          "name": "CB",
          "element": "C",
          "coord": [
            4.428500175476074,
            0.13199999928474426,
            -0.015300000086426735
          ]
        },
        {
          "atom_index": 1601,
          "name": "CG",
          "element": "C",
          "coord": [
            4.466800212860107,
            0.17489999532699585,
            0.12800000607967377
          ]
        },
        {
          "atom_index": 1602,
          "name": "CD",
          "element": "C",
          "coord": [
            4.488900184631348,
            0.06069999933242798,
            0.21940000355243683
          ]
        },
        {
          "atom_index": 1603,
          "name": "OE1",
          "element": "O",
          "coord": [
            4.599400043487549,
            0.0008999999845400453,
            0.2102999985218048
          ]
        },
        {
          "atom_index": 1604,
          "name": "OE2",
          "element": "O",
          "coord": [
            4.396999835968018,
            0.03220000118017197,
            0.30000001192092896
          ]
        }
      ]
    },
    {
      "id": "L:1",
      "chain": "L",
      "resseq": 1,
      "icode": "",
      "resname": "ASP",
      "hetflag": " ",
      "sasa": 1.803668737411499,
      "atoms": [
        {
          "atom_index": 1605,
          "name": "N",
          "element": "N",
          "coord": [
            -0.13109999895095825,
            -2.18149995803833,
            -3.086899995803833
          ]
        },
        {
          "atom_index": 1606,
          "name": "CA",
          "element": "C",
          "coord": [
            -0.12240000069141388,
            -2.112600088119507,
            -2.9588000774383545
          ]
        },
        {
          "atom_index": 1607,
          "name": "C",
          "element": "C",
          "coord": [
            -0.13910000026226044,
            -1.96589994430542,
            -2.9914000034332275
          ]
        },
        {
          "atom_index": 1608,
          "name": "O",
          "element": "O",
          "coord": [
            -0.11840000003576279,
            -1.927899956703186,
            -3.1054000854492188
          ]
        },
        {
          "atom_index": 1609,
          "name": "CB",
          "element": "C",
          "coord": [
            0.01720000058412552,
            -2.136399984359741,
            -2.8980000019073486
          ]
        },
        {
          "atom_index": 1610,
          "name": "CG",
          "element": "C",
          "coord": [
            0.04259999841451645,
            -2.287400007247925,
            -2.8642001152038574
          ]
        },
        {
          "atom_index": 1611,
          "name": "OD1",
          "element": "O",
          "coord": [
            0.14300000667572021,
            -2.3201000690460205,
            -2.803299903869629
          ]
        },
        {
          "atom_index": 1612,
          "name": "OD2",
          "element": "O",
          "coord": [
            -0.043699998408555984,
            -2.3684000968933105,
            -2.8907999992370605
          ]
        }
      ]
    },
    {
      "id": "L:2",
      "chain": "L",
      "resseq": 2,
      "icode": "",
      "resname": "ILE",
      "hetflag": " ",
      "sasa": 0.0,
      "atoms": [
        {
          "atom_index": 1613,
          "name": "N",
          "element": "N",
          "coord": [
            -0.16910000145435333,
            -1.8848999738693237,
            -2.892699956893921
          ]
        },
        {
          "atom_index": 1614,
          "name": "CA",
          "element": "C",
          "coord": [
            -0.18400000035762787,
            -1.743499994277954,
            -2.9086999893188477
          ]
        },
        {
          "atom_index": 1615,
          "name": "C",
          "element": "C",
          "coord": [
            -0.06129999831318855,
            -1.6785999536514282,
            -2.8541998863220215
          ]
        },
        {
          "atom_index": 1616,
          "name": "O",
          "element": "O",
          "coord": [
            -0.02290000021457672,
            -1.7044999599456787,
            -2.7385001182556152
          ]
        },
        {
          "atom_index": 1617,
          "name": "CB",
          "element": "C",
          "coord": [
            -0.3102000057697296,
            -1.7001999616622925,
            -2.837599992752075
          ]
        },
        {
          "atom_index": 1618,
          "name": "CG1",
          "element": "C",
          "coord": [
            -0.4323999881744385,
            -1.7655999660491943,
            -2.890000104904175
          ]
        },
        {
          "atom_index": 1619,
          "name": "CG2",
          "element": "C",
          "coord": [
            -0.320499986410141,
            -1.5461000204086304,
            -2.8315000534057617
          ]
        },
        {
          "atom_index": 1620,
          "name": "CD1",
          "element": "C",
          "coord": [
            -0.559499979019165,
            -1.7438000440597534,
            -2.815200090408325
          ]
        }
      ]
    },
    {
      "id": "L:3",
      "chain": "L",
      "resseq": 3,
      "icode": "",
      "resname": "GLN",
      "hetflag": " ",
      "sasa": 2.410353660583496,
      "atoms": [
        {
          "atom_index": 1621,
          "name": "N",
          "element": "N",
          "coord": [
            0.006500000134110451,
            -1.5922000408172607,
            -2.935499906539917
          ]
        },
        {
          "atom_index": 1622,
          "name": "CA",
          "element": "C",
          "coord": [
            0.11900000274181366,
            -1.5156999826431274,
            -2.8965001106262207
          ]
        },
        {
          "atom_index": 1623,
          "name": "C",
          "element": "C",
          "coord": [
            0.07670000195503235,
            -1.3733999729156494,
            -2.865000009536743
          ]
        },
        {
          "atom_index": 1624,
          "name": "O",
          "element": "O",
          "coord": [
            -0.021400000900030136,
            -1.3243999481201172,
            -2.9214999675750732
          ]
        },
        {
          "atom_index": 1625,
          "name": "CB",
          "element": "C",
          "coord": [
            0.22529999911785126,
            -1.516700029373169,
            -3.000699996948242
          ]
        },
        {
          "atom_index": 1626,
          "name": "CG",
          "element": "C",
          "coord": [
            0.2793000042438507,
            -1.6497000455856323,
            -3.0325000286102295
          ]
        },
        {
          "atom_index": 1627,
          "name": "CD",
          "element": "C",
          "coord": [
            0.19949999451637268,
            -1.7409000396728516,
            -3.1275999546051025
          ]
        },
        {
          "atom_index": 1628,
          "name": "OE1",
          "element": "O",
          "coord": [
            0.21449999511241913,
            -1.8704999685287476,
            -3.1152000427246094
          ]
        },
        {
          "atom_index": 1629,
          "name": "NE2",
          "element": "N",
          "coord": [
            0.11029999703168869,
            -1.6841000318527222,
            -3.2111001014709473
          ]
        }
      ]
    },
    {
      "id": "L:4",
      "chain": "L",
      "resseq": 4,
      "icode": "",
      "resname": "MET",
      "hetflag": " ",
      "sasa": 0.0,
      "atoms": [
        {
          "atom_index": 1630,
          "name": "N",
          "element": "N",
          "coord": [
            0.15000000596046448,
            -1.3128999471664429,
            -2.7743000984191895
          ]
        },
        {
          "atom_index": 1631,
          "name": "CA",
          "element": "C",
          "coord": [
            0.11710000038146973,
            -1.1785999536514282,
            -2.723400115966797
          ]
        },
        {
          "atom_index": 1632,
          "name": "C",
          "element": "C",
          "coord": [
            0.2410999983549118,
            -1.095900058746338,
            -2.7372000217437744
          ]
        },
        {
          "atom_index": 1633,
          "name": "O",
          "element": "O",
          "coord": [
            0.35850000381469727,
            -1.1445000171661377,
            -2.7093000411987305
          ]
        },
        {
          "atom_index": 1634,
          "name": "CB",
          "element": "C",
          "coord": [
            0.0786999985575676,
            -1.190000057220459,
            -2.5666000843048096
          ]
        },
        {
          "atom_index": 1635,
          "name": "CG",
          "element": "C",
          "coord": [
            -0.032499998807907104,
            -1.284999966621399,
            -2.5423998832702637
          ]
        },
        {
          "atom_index": 1636,
          "name": "SD",
          "element": "S",
          "coord": [
            -0.1890999972820282,
            -1.2308000326156616,
            -2.6142001152038574
          ]
        },
        {
          "atom_index": 1637,
          "name": "CE",
          "element": "C",
          "coord": [
            -0.22499999403953552,
            -1.0952999591827393,
            -2.509999990463257
          ]
        }
      ]
    },
    {
      "id": "L:5",
      "chain": "L",
      "resseq": 5,
      "icode": "",
      "resname": "THR",
      "hetflag": " ",
      "sasa": 1.0640246868133545,
      "atoms": [
        {
          "atom_index": 1638,
          "name": "N",
          "element": "N",
          "coord": [
            0.22599999606609344,
            -0.965499997138977,
            -2.7597999572753906
          ]
        },
        {
          "atom_index": 1639,
          "name": "CA",
          "element": "C",
          "coord": [
            0.3384000062942505,
            -0.8733999729156494,
            -2.757999897003174
          ]
        },
        {
          "atom_index": 1640,
          "name": "C",
          "element": "C",
          "coord": [
            0.290800005197525,
            -0.7427999973297119,
            -2.690000057220459
          ]
        },
        {
          "atom_index": 1641,
          "name": "O",
          "element": "O",
          "coord": [
            0.17560000717639923,
            -0.7056999802589417,
            -2.700000047683716
          ]
        },
        {
          "atom_index": 1642,
          "name": "CB",
          "element": "C",
          "coord": [
            0.3968000113964081,
            -0.8287000060081482,
            -2.892199993133545
          ]
        },
        {
          "atom_index": 1643,
          "name": "OG1",
          "element": "O",
          "coord": [
            0.295199990272522,
            -0.77920001745224,
            -2.978800058364868
          ]
        },
        {
          "atom_index": 1644,
          "name": "CG2",
          "element": "C",
          "coord": [
            0.4544999897480011,
            -0.9352999925613403,
            -2.9523000717163086
          ]
        }
      ]
    },
    {
      "id": "L:6",
      "chain": "L",
      "resseq": 6,
      "icode": "",
      "resname": "GLN",
      "hetflag": " ",
      "sasa": 0.0,
      "atoms": [
        {
          "atom_index": 1645,
          "name": "N",
          "element": "N",
          "coord": [
            0.3833000063896179,
            -0.6766999959945679,
            -2.623300075531006
          ]
        },
        {
          "atom_index": 1646,
          "name": "CA",
          "element": "C",
          "coord": [
            0.349700003862381,
            -0.5486999750137329,
            -2.5517001152038574
          ]
        },
        {
          "atom_index": 1647,
          "name": "C",
          "element": "C",
          "coord": [
            0.4345000088214874,
            -0.4390999972820282,
            -2.611999988555908
          ]
        },
        {
          "atom_index": 1648,
          "name": "O",
          "element": "O",
          "coord": [
            0.5562999844551086,
            -0.4580000042915344,
            -2.634500026702881
          ]
        },
        {
          "atom_index": 1649,
          "name": "CB",
          "element": "C",
          "coord": [
            0.375,
            -0.565500020980835,
            -2.405100107192993
          ]
        },
        {
          "atom_index": 1650,
          "name": "CG",
          "element": "C",
          "coord": [
            0.27410000562667847,
            -0.6513000130653381,
            -2.344899892807007
          ]
        },
        {
          "atom_index": 1651,
          "name": "CD",
          "element": "C",
          "coord": [
            0.28780001401901245,
            -0.6588000059127808,
            -2.1921000480651855
          ]
        },
        {
          "atom_index": 1652,
          "name": "OE1",
          "element": "O",
          "coord": [
            0.3124000132083893,
            -0.7652999758720398,
            -2.1364998817443848
          ]
        },
        {
          "atom_index": 1653,
          "name": "NE2",
          "element": "N",
          "coord": [
            0.25769999623298645,
            -0.5476999878883362,
            -2.1229000091552734
          ]
        }
      ]
    },
    {
      "id": "L:7",
      "chain": "L",
      "resseq": 7,
      "icode": "",
      "resname": "SER",
      "hetflag": " ",
      "sasa": 1.4291421175003052,
      "atoms": [
        {
          "atom_index": 1654,
          "name": "N",
          "element": "N",
          "coord": [
            0.37619999051094055,
            -0.3158999979496002,
            -2.618299961090088
          ]
        },
        {
          "atom_index": 1655,
          "name": "CA",
          "element": "C",
          "coord": [
            0.4471000134944916,
            -0.19920000433921814,
            -2.672800064086914
          ]
        },
        {
          "atom_index": 1656,
          "name": "C",
          "element": "C",
          "coord": [
            0.41679999232292175,
            -0.07930000126361847,
            -2.583400011062622
          ]
        },
        {
          "atom_index": 1657,
          "name": "O",
          "element": "O",
          "coord": [
            0.3046000003814697,
            -0.06560000032186508,
            -2.531599998474121
          ]
        },
        {
          "atom_index": 1658,
          "name": "CB",
          "element": "C",
          "coord": [
            0.4034999907016754,
            -0.15379999577999115,
            -2.8157999515533447
          ]
        },
        {
          "atom_index": 1659,
          "name": "OG",
          "element": "O",
          "coord": [
            0.4262000024318695,
            -0.26339998841285706,
            -2.8929998874664307
          ]
        }
      ]
    },
    {
      "id": "L:8",
      "chain": "L",
      "resseq": 8,
      "icode": "",
      "resname": "PRO",
      "hetflag": " ",
      "sasa": 0.35492008924484253,
      "atoms": [
        {
          "atom_index": 1660,
          "name": "N",
          "element": "N",
          "coord": [
            0.5131000280380249,
            0.0052999998442828655,
            -2.563499927520752
          ]
        },
        {
          "atom_index": 1661,
          "name": "CA",
          "element": "C",
          "coord": [
            0.6541000008583069,
            -0.01940000057220459,
            -2.5978000164031982
          ]
        },
        {
          "atom_index": 1662,
          "name": "C",
          "element": "C",
          "coord": [
            0.7189000248908997,
            -0.11590000241994858,
            -2.49399995803833
          ]
        },
        {
          "atom_index": 1663,
          "name": "O",
          "element": "O",
          "coord": [
            0.6514999866485596,
            -0.14910000562667847,
            -2.3956000804901123
          ]
        },
        {
          "atom_index": 1664,
          "name": "CB",
          "element": "C",
          "coord": [
            0.7113000154495239,
            0.12200000137090683,
            -2.578399896621704
          ]
        },
        {
          "atom_index": 1665,
          "name": "CG",
          "element": "C",
          "coord": [
            0.6306999921798706,
            0.18490000069141388,
            -2.4660000801086426
          ]
        },
        {
          "atom_index": 1666,
          "name": "CD",
          "element": "C",
          "coord": [
            0.4903999865055084,
            0.1225999966263771,
            -2.4725000858306885
          ]
        }
      ]
    },
    {
      "id": "L:9",
      "chain": "L",
      "resseq": 9,
      "icode": "",
      "resname": "ALA",
      "hetflag": " ",
      "sasa": 0.0,
      "atoms": [
        {
          "atom_index": 1667,
          "name": "N",
          "element": "N",
          "coord": [
            0.8414999842643738,
            -0.15639999508857727,
            -2.501499891281128
          ]
        },
        {
          "atom_index": 1668,
          "name": "CA",
          "element": "C",
          "coord": [
            0.9075999855995178,
            -0.23440000414848328,
            -2.3987998962402344
          ]
        },
        {
          "atom_index": 1669,
          "name": "C",
          "element": "C",
          "coord": [
            0.9302999973297119,
            -0.15559999644756317,
            -2.269200086593628
          ]
        },
        {
          "atom_index": 1670,
          "name": "O",
          "element": "O",
          "coord": [
            0.9319999814033508,
            -0.20990000665187836,
            -2.1582000255584717
          ]
        },
        {
          "atom_index": 1671,
          "name": "CB",
          "element": "C",
          "coord": [
            1.0455000400543213,
            -0.2903999984264374,
            -2.4488000869750977
          ]
        }
      ]
    },
    {
      "id": "L:10",
      "chain": "L",
      "resseq": 10,
      "icode": "",
      "resname": "SER",
      "hetflag": " ",
      "sasa": 0.0,
      "atoms": [
        {
          "atom_index": 1672,
          "name": "N",
          "element": "N",
          "coord": [
            0.9584000110626221,
            -0.02459999918937683,
            -2.2876999378204346
          ]
        },
        {
          "atom_index": 1673,
          "name": "CA",
          "element": "C",
          "coord": [
            0.9735000133514404,
            0.06750000268220901,
            -2.17330002784729
          ]
        },
        {
          "atom_index": 1674,
          "name": "C",
          "element": "C",
          "coord": [
            0.9286999702453613,
            0.20880000293254852,
            -2.209700107574463
          ]
        },
        {
          "atom_index": 1675,
          "name": "O",
          "element": "O",
          "coord": [
            0.9286999702453613,
            0.24279999732971191,
            -2.3273000717163086
          ]
        },
        {
          "atom_index": 1676,
          "name": "CB",
          "element": "C",
          "coord": [
            1.1201000213623047,
            0.06340000033378601,
            -2.1214001178741455
          ]
        },
        {
          "atom_index": 1677,
          "name": "OG",
          "element": "O",
          "coord": [
            1.1950000524520874,
            0.1096000000834465,
            -2.2219998836517334
          ]
        }
      ]
    },
    {
      "id": "L:11",
      "chain": "L",
      "resseq": 11,
      "icode": "",
      "resname": "LEU",
      "hetflag": " ",
      "sasa": 0.03226546198129654,
      "atoms": [
        {
          "atom_index": 1678,
          "name": "N",
          "element": "N",
          "coord": [
            0.8675000071525574,
            0.27900001406669617,
            -2.1135001182556152
          ]
        },
        {
          "atom_index": 1679,
          "name": "CA",
          "element": "C",
          "coord": [
            0.8118000030517578,
            0.40779998898506165,
            -2.1389999389648438
          ]
        },
        {
          "atom_index": 1680,
          "name": "C",
          "element": "C",
          "coord": [
            0.8543000221252441,
            0.4927000105381012,
            -2.0195999145507812
          ]
        },
        {
          "atom_index": 1681,
          "name": "O",
          "element": "O",
          "coord": [
            0.8476999998092651,
            0.4456000030040741,
            -1.9088000059127808
          ]
        },
        {
          "atom_index": 1682,
          "name": "CB",
          "element": "C",
          "coord": [
            0.6520000100135803,
            0.3921999931335449,
            -2.1259000301361084
          ]
        },
        {
          "atom_index": 1683,
          "name": "CG",
          "element": "C",
          "coord": [
            0.5597000122070312,
            0.5095000267028809,
            -2.1429998874664307
          ]
        },
        {
          "atom_index": 1684,
          "name": "CD1",
          "element": "C",
          "coord": [
            0.5993000268936157,
            0.5803999900817871,
            -2.2704999446868896
          ]
        },
        {
          "atom_index": 1685,
          "name": "CD2",
          "element": "C",
          "coord": [
            0.42309999465942383,
            0.46399998664855957,
            -2.1614999771118164
          ]
        }
      ]
    },
    {
      "id": "L:12",
      "chain": "L",
      "resseq": 12,
      "icode": "",
      "resname": "SER",
      "hetflag": " ",
      "sasa": 0.0,
      "atoms": [
        {
          "atom_index": 1686,
          "name": "N",
          "element": "N",
          "coord": [
            0.8966000080108643,
            0.6183000206947327,
            -2.039299964904785
          ]
        },
        {
          "atom_index": 1687,
          "name": "CA",
          "element": "C",
          "coord": [
            0.9199000000953674,
            0.7160000205039978,
            -1.934499979019165
          ]
        },
        {
          "atom_index": 1688,
          "name": "C",
          "element": "C",
          "coord": [
            0.8023999929428101,
            0.8167999982833862,
            -1.9388999938964844
          ]
        },
        {
          "atom_index": 1689,
          "name": "O",
          "element": "O",
          "coord": [
            0.7598000168800354,
            0.8603000044822693,
            -2.042799949645996
          ]
        },
        {
          "atom_index": 1690,
          "name": "CB",
          "element": "C",
          "coord": [
            1.0516999959945679,
            0.800000011920929,
            -1.9569000005722046
          ]
        },
        {
          "atom_index": 1691,
          "name": "OG",
          "element": "O",
          "coord": [
            1.148800015449524,
            0.6992999911308289,
            -1.9754999876022339
          ]
        }
      ]
    },
    {
      "id": "L:13",
      "chain": "L",
      "resseq": 13,
      "icode": "",
      "resname": "ALA",
      "hetflag": " ",
      "sasa": 0.0,
      "atoms": [
        {
          "atom_index": 1692,
          "name": "N",
          "element": "N",
          "coord": [
            0.7547000050544739,
            0.8546000123023987,
            -1.8223999738693237
          ]
        },
        {
          "atom_index": 1693,
          "name": "CA",
          "element": "C",
          "coord": [
            0.6449999809265137,
            0.9545999765396118,
            -1.8075000047683716
          ]
        },
        {
          "atom_index": 1694,
          "name": "C",
          "element": "C",
          "coord": [
            0.6678000092506409,
            1.0414999723434448,
            -1.6830999851226807
          ]
        },
        {
          "atom_index": 1695,
          "name": "O",
          "element": "O",
          "coord": [
            0.7386000156402588,
            1.0027999877929688,
            -1.590999960899353
          ]
        },
        {
          "atom_index": 1696,
          "name": "CB",
          "element": "C",
          "coord": [
            0.5181000232696533,
            0.8773000240325928,
            -1.7907999753952026
          ]
        }
      ]
    },
    {
      "id": "L:14",
      "chain": "L",
      "resseq": 14,
      "icode": "",
      "resname": "SER",
      "hetflag": " ",
      "sasa": 0.5675374269485474,
      "atoms": [
        {
          "atom_index": 1697,
          "name": "N",
          "element": "N",
          "coord": [
            0.6047999858856201,
            1.159600019454956,
            -1.6826000213623047
          ]
        },
        {
          "atom_index": 1698,
          "name": "CA",
          "element": "C",
          "coord": [
            0.6087999939918518,
            1.2461999654769897,
            -1.5759999752044678
          ]
        },
        {
          "atom_index": 1699,
          "name": "C",
          "element": "C",
          "coord": [
            0.5012999773025513,
            1.2101999521255493,
            -1.47160005569458
          ]
        },
        {
          "atom_index": 1700,
          "name": "O",
          "element": "O",
          "coord": [
            0.3937999904155731,
            1.1643999814987183,
            -1.5108000040054321
          ]
        },
        {
          "atom_index": 1701,
          "name": "CB",
          "element": "C",
          "coord": [
            0.5913000106811523,
            1.3901000022888184,
            -1.6138999462127686
          ]
        },
        {
          "atom_index": 1702,
          "name": "OG",
          "element": "O",
          "coord": [
            0.6934999823570251,
            1.4293999671936035,
            -1.700700044631958
          ]
        }
      ]
    },
    {
      "id": "L:15",
      "chain": "L",
      "resseq": 15,
      "icode": "",
      "resname": "VAL",
      "hetflag": " ",
      "sasa": 2.2343075275421143,
      "atoms": [
        {
          "atom_index": 1703,
          "name": "N",
          "element": "N",
          "coord": [
            0.5227000117301941,
            1.2437000274658203,
            -1.3451999425888062
          ]
        },
        {
          "atom_index": 1704,
          "name": "CA",
          "element": "C",
          "coord": [
            0.4146000146865845,
            1.2345000505447388,
            -1.2476999759674072
          ]
        },
        {
          "atom_index": 1705,
          "name": "C",
          "element": "C",
          "coord": [
            0.3009999990463257,
            1.3212000131607056,
            -1.2872999906539917
          ]
        },
        {
          "atom_index": 1706,
          "name": "O",
          "element": "O",
          "coord": [
            0.31859999895095825,
            1.4352999925613403,
            -1.3327000141143799
          ]
        },
        {
          "atom_index": 1707,
          "name": "CB",
          "element": "C",
          "coord": [
            0.4683000147342682,
            1.2609000205993652,
            -1.104599952697754
          ]
        },
        {
          "atom_index": 1708,
          "name": "CG1",
          "element": "C",
          "coord": [
            0.35910001397132874,
            1.2763999700546265,
            -1.0054999589920044
          ]
        },
        {
          "atom_index": 1709,
          "name": "CG2",
          "element": "C",
          "coord": [
            0.5709999799728394,
            1.1523000001907349,
            -1.0669000148773193
          ]
        }
      ]
    },
    {
      "id": "L:16",
      "chain": "L",
      "resseq": 16,
      "icode": "",
      "resname": "GLY",
      "hetflag": " ",
      "sasa": 1.5515835285186768,
      "atoms": [
        {
          "atom_index": 1710,
          "name": "N",
          "element": "N",
          "coord": [
            0.17679999768733978,
            1.2754000425338745,
            -1.2776000499725342
          ]
        },
        {
          "atom_index": 1711,
          "name": "CA",
          "element": "C",
          "coord": [
            0.06159999966621399,
            1.350000023841858,
            -1.323799967765808
          ]
        },
        {
          "atom_index": 1712,
          "name": "C",
          "element": "C",
          "coord": [
            0.020999999716877937,
            1.3280999660491943,
            -1.4686000347137451
          ]
        },
        {
          "atom_index": 1713,
          "name": "O",
          "element": "O",
          "coord": [
            -0.08730000257492065,
            1.3638999462127686,
            -1.510200023651123
          ]
        }
      ]
    },
    {
      "id": "L:17",
      "chain": "L",
      "resseq": 17,
      "icode": "",
      "resname": "GLU",
      "hetflag": " ",
      "sasa": 0.8887208700180054,
      "atoms": [
        {
          "atom_index": 1714,
          "name": "N",
          "element": "N",
          "coord": [
            0.10679999738931656,
            1.2646000385284424,
            -1.548200011253357
          ]
        },
        {
          "atom_index": 1715,
          "name": "CA",
          "element": "C",
          "coord": [
            0.07989999651908875,
            1.2417999505996704,
            -1.687600016593933
          ]
        },
        {
          "atom_index": 1716,
          "name": "C",
          "element": "C",
          "coord": [
            -0.01489999983459711,
            1.1227999925613403,
            -1.7094000577926636
          ]
        },
        {
          "atom_index": 1717,
          "name": "O",
          "element": "O",
          "coord": [
            -0.017500000074505806,
            1.034600019454956,
            -1.6299999952316284
          ]
        },
        {
          "atom_index": 1718,
          "name": "CB",
          "element": "C",
          "coord": [
            0.21209999918937683,
            1.2099000215530396,
            -1.7592999935150146
          ]
        },
        {
          "atom_index": 1719,
          "name": "CG",
          "element": "C",
          "coord": [
            0.2079000025987625,
            1.2086000442504883,
            -1.9078999757766724
          ]
        },
        {
          "atom_index": 1720,
          "name": "CD",
          "element": "C",
          "coord": [
            0.3452000021934509,
            1.194700002670288,
            -1.9759000539779663
          ]
        },
        {
          "atom_index": 1721,
          "name": "OE1",
          "element": "O",
          "coord": [
            0.3449999988079071,
            1.1588000059127808,
            -2.094099998474121
          ]
        },
        {
          "atom_index": 1722,
          "name": "OE2",
          "element": "O",
          "coord": [
            0.45350000262260437,
            1.211899995803833,
            -1.9223999977111816
          ]
        }
      ]
    },
    {
      "id": "L:18",
      "chain": "L",
      "resseq": 18,
      "icode": "",
      "resname": "THR",
      "hetflag": " ",
      "sasa": 2.2826550006866455,
      "atoms": [
        {
          "atom_index": 1723,
          "name": "N",
          "element": "N",
          "coord": [
            -0.09889999777078629,
            1.1339000463485718,
            -1.8164000511169434
          ]
        },
        {
          "atom_index": 1724,
          "name": "CA",
          "element": "C",
          "coord": [
            -0.18209999799728394,
            1.020300030708313,
            -1.8601000308990479
          ]
        },
        {
          "atom_index": 1725,
          "name": "C",
          "element": "C",
          "coord": [
            -0.09399999678134918,
            0.932200014591217,
            -1.9413000345230103
          ]
        },
        {
          "atom_index": 1726,
          "name": "O",
          "element": "O",
          "coord": [
            -0.02879999950528145,
            0.9800000190734863,
            -2.033900022506714
          ]
        },
        {
          "atom_index": 1727,
          "name": "CB",
          "element": "C",
          "coord": [
            -0.3012000024318695,
            1.069700002670288,
            -1.9407999515533447
          ]
        },
        {
          "atom_index": 1728,
          "name": "OG1",
          "element": "O",
          "coord": [
            -0.37720000743865967,
            1.1597000360488892,
            -1.8562999963760376
          ]
        },
        {
          "atom_index": 1729,
          "name": "CG2",
          "element": "C",
          "coord": [
            -0.4004000127315521,
            0.963699996471405,
            -1.9697999954223633
          ]
        }
      ]
    },
    {
      "id": "L:19",
      "chain": "L",
      "resseq": 19,
      "icode": "",
      "resname": "VAL",
      "hetflag": " ",
      "sasa": 0.0,
      "atoms": [
        {
          "atom_index": 1730,
          "name": "N",
          "element": "N",
          "coord": [
            -0.09009999781847,
            0.8062999844551086,
            -1.9093999862670898
          ]
        },
        {
          "atom_index": 1731,
          "name": "CA",
          "element": "C",
          "coord": [
            -0.007499999832361937,
            0.7077000141143799,
            -1.9731999635696411
          ]
        },
        {
          "atom_index": 1732,
          "name": "C",
          "element": "C",
          "coord": [
            -0.09610000252723694,
            0.6007999777793884,
            -2.033600091934204
          ]
        },
        {
          "atom_index": 1733,
          "name": "O",
          "element": "O",
          "coord": [
            -0.18809999525547028,
            0.5550000071525574,
            -1.9711999893188477
          ]
        },
        {
          "atom_index": 1734,
          "name": "CB",
          "element": "C",
          "coord": [
            0.0835999995470047,
            0.6378999948501587,
            -1.863700032234192
          ]
        },
        {
          "atom_index": 1735,
          "name": "CG1",
          "element": "C",
          "coord": [
            0.17000000178813934,
            0.5322999954223633,
            -1.9217000007629395
          ]
        },
        {
          "atom_index": 1736,
          "name": "CG2",
          "element": "C",
          "coord": [
            0.16609999537467957,
            0.7383000254631042,
            -1.795300006866455
          ]
        }
      ]
    },
    {
      "id": "L:20",
      "chain": "L",
      "resseq": 20,
      "icode": "",
      "resname": "THR",
      "hetflag": " ",
      "sasa": 0.6364820003509521,
      "atoms": [
        {
          "atom_index": 1737,
          "name": "N",
          "element": "N",
          "coord": [
            -0.05889999866485596,
            0.5503000020980835,
            -2.1498000621795654
          ]
        },
        {
          "atom_index": 1738,
          "name": "CA",
          "element": "C",
          "coord": [
            -0.1193000003695488,
            0.4359999895095825,
            -2.214400053024292
          ]
        },
        {
          "atom_index": 1739,
          "name": "C",
          "element": "C",
          "coord": [
            -0.0203000009059906,
            0.3375000059604645,
            -2.262700080871582
          ]
        },
        {
          "atom_index": 1740,
          "name": "O",
          "element": "O",
          "coord": [
            0.07519999891519547,
            0.3801000118255615,
            -2.3313000202178955
          ]
        },
        {
          "atom_index": 1741,
          "name": "CB",
          "element": "C",
          "coord": [
            -0.20990000665187836,
            0.48069998621940613,
            -2.338599920272827
          ]
        },
        {
          "atom_index": 1742,
          "name": "OG1",
          "element": "O",
          "coord": [
            -0.3034000098705292,
            0.5745000243186951,
            -2.29259991645813
          ]
        },
        {
          "atom_index": 1743,
          "name": "CG2",
          "element": "C",
          "coord": [
            -0.2827000021934509,
            0.3653999865055084,
            -2.3951001167297363
          ]
        }
      ]
    },
    {
      "id": "L:21",
      "chain": "L",
      "resseq": 21,
      "icode": "",
      "resname": "ILE",
      "hetflag": " ",
      "sasa": 0.0,
      "atoms": [
        {
          "atom_index": 1744,
          "name": "N",
          "element": "N",
          "coord": [
            -0.0364999994635582,
            0.2087000012397766,
            -2.2295000553131104
          ]
        },
        {
          "atom_index": 1745,
          "name": "CA",
          "element": "C",
          "coord": [
            0.05050000175833702,
            0.10899999737739563,
            -2.2880001068115234
          ]
        },
        {
          "atom_index": 1746,
          "name": "C",
          "element": "C",
          "coord": [
            -0.040800001472234726,
            0.006800000090152025,
            -2.3564999103546143
          ]
        },
        {
          "atom_index": 1747,
          "name": "O",
          "element": "O",
          "coord": [
            -0.15850000083446503,
            -0.006200000178068876,
            -2.3203999996185303
          ]
        },
        {
          "atom_index": 1748,
          "name": "CB",
          "element": "C",
          "coord": [
            0.14000000059604645,
            0.050700001418590546,
            -2.1816999912261963
          ]
        },
        {
          "atom_index": 1749,
          "name": "CG1",
          "element": "C",
          "coord": [
            0.060499999672174454,
            -0.01759999990463257,
            -2.0769999027252197
          ]
        },
        {
          "atom_index": 1750,
          "name": "CG2",
          "element": "C",
          "coord": [
            0.23000000417232513,
            0.1598999947309494,
            -2.13319993019104
          ]
        },
        {
          "atom_index": 1751,
          "name": "CD1",
          "element": "C",
          "coord": [
            0.14180000126361847,
            -0.08810000121593475,
            -1.9704999923706055
          ]
        }
      ]
    },
    {
      "id": "L:22",
      "chain": "L",
      "resseq": 22,
      "icode": "",
      "resname": "THR",
      "hetflag": " ",
      "sasa": 0.35492008924484253,
      "atoms": [
        {
          "atom_index": 1752,
          "name": "N",
          "element": "N",
          "coord": [
            0.012799999676644802,
            -0.0731000006198883,
            -2.4458999633789062
          ]
        },
        {
          "atom_index": 1753,
          "name": "CA",
          "element": "C",
          "coord": [
            -0.06360000371932983,
            -0.1624000072479248,
            -2.526599884033203
          ]
        },
        {
          "atom_index": 1754,
          "name": "C",
          "element": "C",
          "coord": [
            -0.021400000900030136,
            -0.3018999993801117,
            -2.52810001373291
          ]
        },
        {
          "atom_index": 1755,
          "name": "O",
          "element": "O",
          "coord": [
            0.09809999912977219,
            -0.33219999074935913,
            -2.503700017929077
          ]
        },
        {
          "atom_index": 1756,
          "name": "CB",
          "element": "C",
          "coord": [
            -0.07680000364780426,
            -0.10930000245571136,
            -2.675100088119507
          ]
        },
        {
          "atom_index": 1757,
          "name": "OG1",
          "element": "O",
          "coord": [
            0.04600000008940697,
            -0.11060000211000443,
            -2.7344000339508057
          ]
        },
        {
          "atom_index": 1758,
          "name": "CG2",
          "element": "C",
          "coord": [
            -0.12680000066757202,
            0.03269999846816063,
            -2.6784000396728516
          ]
        }
      ]
    },
    {
      "id": "L:23",
      "chain": "L",
      "resseq": 23,
      "icode": "",
      "resname": "CYS",
      "hetflag": " ",
      "sasa": 0.0,
      "atoms": [
        {
          "atom_index": 1759,
          "name": "N",
          "element": "N",
          "coord": [
            -0.11140000075101852,
            -0.3903999924659729,
            -2.5566000938415527
          ]
        },
        {
          "atom_index": 1760,
          "name": "CA",
          "element": "C",
          "coord": [
            -0.08789999783039093,
            -0.5375999808311462,
            -2.5657999515533447
          ]
        },
        {
          "atom_index": 1761,
          "name": "C",
          "element": "C",
          "coord": [
            -0.16300000250339508,
            -0.574999988079071,
            -2.695499897003174
          ]
        },
        {
          "atom_index": 1762,
          "name": "O",
          "element": "O",
          "coord": [
            -0.2782999873161316,
            -0.542900025844574,
            -2.716900110244751
          ]
        },
        {
          "atom_index": 1763,
          "name": "CB",
          "element": "C",
          "coord": [
            -0.16179999709129333,
            -0.6067000031471252,
            -2.4379000663757324
          ]
        },
        {
          "atom_index": 1764,
          "name": "SG",
          "element": "S",
          "coord": [
            -0.15530000627040863,
            -0.7706000208854675,
            -2.4419000148773193
          ]
        }
      ]
    },
    {
      "id": "L:24",
      "chain": "L",
      "resseq": 24,
      "icode": "",
      "resname": "GLY",
      "hetflag": " ",
      "sasa": 0.0,
      "atoms": [
        {
          "atom_index": 1765,
          "name": "N",
          "element": "N",
          "coord": [
            -0.09679999947547913,
            -0.6657999753952026,
            -2.772700071334839
          ]
        },
        {
          "atom_index": 1766,
          "name": "CA",
          "element": "C",
          "coord": [
            -0.15389999747276306,
            -0.7185999751091003,
            -2.894700050354004
          ]
        },
        {
          "atom_index": 1767,
          "name": "C",
          "element": "C",
          "coord": [
            -0.14959999918937683,
            -0.8712000250816345,
            -2.8963000774383545
          ]
        },
        {
          "atom_index": 1768,
          "name": "O",
          "element": "O",
          "coord": [
            -0.041600000113248825,
            -0.9282000064849854,
            -2.857599973678589
          ]
        }
      ]
    },
    {
      "id": "L:25",
      "chain": "L",
      "resseq": 25,
      "icode": "",
      "resname": "ALA",
      "hetflag": " ",
      "sasa": 0.0,
      "atoms": [
        {
          "atom_index": 1769,
          "name": "N",
          "element": "N",
          "coord": [
            -0.25859999656677246,
            -0.9318000078201294,
            -2.936000108718872
          ]
        },
        {
          "atom_index": 1770,
          "name": "CA",
          "element": "C",
          "coord": [
            -0.26499998569488525,
            -1.07669997215271,
            -2.9475998878479004
          ]
        },
        {
          "atom_index": 1771,
          "name": "C",
          "element": "C",
          "coord": [
            -0.25870001316070557,
            -1.1186000108718872,
            -3.096299886703491
          ]
        },
        {
          "atom_index": 1772,
          "name": "O",
          "element": "O",
          "coord": [
            -0.2994000017642975,
            -1.0437999963760376,
            -3.1867001056671143
          ]
        },
        {
          "atom_index": 1773,
          "name": "CB",
          "element": "C",
          "coord": [
            -0.39329999685287476,
            -1.1243000030517578,
            -2.8861000537872314
          ]
        }
      ]
    },
    {
      "id": "L:26",
      "chain": "L",
      "resseq": 26,
      "icode": "",
      "resname": "SER",
      "hetflag": " ",
      "sasa": 0.09458957612514496,
      "atoms": [
        {
          "atom_index": 1774,
          "name": "N",
          "element": "N",
          "coord": [
            -0.2160000056028366,
            -1.2414000034332275,
            -3.1166000366210938
          ]
        },
        {
          "atom_index": 1775,
          "name": "CA",
          "element": "C",
          "coord": [
            -0.20800000429153442,
            -1.2992000579833984,
            -3.2507998943328857
          ]
        },
        {
          "atom_index": 1776,
          "name": "C",
          "element": "C",
          "coord": [
            -0.3425000011920929,
            -1.3401000499725342,
            -3.313800096511841
          ]
        },
        {
          "atom_index": 1777,
          "name": "O",
          "element": "O",
          "coord": [
            -0.3447999954223633,
            -1.367400050163269,
            -3.4346001148223877
          ]
        },
        {
          "atom_index": 1778,
          "name": "CB",
          "element": "C",
          "coord": [
            -0.11259999871253967,
            -1.4174000024795532,
            -3.2492001056671143
          ]
        },
        {
          "atom_index": 1779,
          "name": "OG",
          "element": "O",
          "coord": [
            -0.16189999878406525,
            -1.5262000560760498,
            -3.171799898147583
          ]
        }
      ]
    },
    {
      "id": "L:27",
      "chain": "L",
      "resseq": 27,
      "icode": "",
      "resname": "GLU",
      "hetflag": " ",
      "sasa": 1.2296645641326904,
      "atoms": [
        {
          "atom_index": 1780,
          "name": "N",
          "element": "N",
          "coord": [
            -0.4487999975681305,
            -1.340399980545044,
            -3.2344000339508057
          ]
        },
        {
          "atom_index": 1781,
          "name": "CA",
          "element": "C",
          "coord": [
            -0.5812000036239624,
            -1.3626999855041504,
            -3.2825000286102295
          ]
        },
        {
          "atom_index": 1782,
          "name": "C",
          "element": "C",
          "coord": [
            -0.6782000064849854,
            -1.2870999574661255,
            -3.1933000087738037
          ]
        },
        {
          "atom_index": 1783,
          "name": "O",
          "element": "O",
          "coord": [
            -0.635699987411499,
            -1.240399956703186,
            -3.0841000080108643
          ]
        },
        {
          "atom_index": 1784,
          "name": "CB",
          "element": "C",
          "coord": [
            -0.6184999942779541,
            -1.511299967765808,
            -3.289799928665161
          ]
        },
        {
          "atom_index": 1785,
          "name": "CG",
          "element": "C",
          "coord": [
            -0.6177999973297119,
            -1.5881999731063843,
            -3.162100076675415
          ]
        },
        {
          "atom_index": 1786,
          "name": "CD",
          "element": "C",
          "coord": [
            -0.64410001039505,
            -1.7446999549865723,
            -3.1905999183654785
          ]
        },
        {
          "atom_index": 1787,
          "name": "OE1",
          "element": "O",
          "coord": [
            -0.5494999885559082,
            -1.8101999759674072,
            -3.231600046157837
          ]
        },
        {
          "atom_index": 1788,
          "name": "OE2",
          "element": "O",
          "coord": [
            -0.7590000033378601,
            -1.792799949645996,
            -3.1700000762939453
          ]
        }
      ]
    },
    {
      "id": "L:28",
      "chain": "L",
      "resseq": 28,
      "icode": "",
      "resname": "ASN",
      "hetflag": " ",
      "sasa": 0.8862524628639221,
      "atoms": [
        {
          "atom_index": 1789,
          "name": "N",
          "element": "N",
          "coord": [
            -0.8026000261306763,
            -1.2752000093460083,
            -3.238100051879883
          ]
        },
        {
          "atom_index": 1790,
          "name": "CA",
          "element": "C",
          "coord": [
            -0.9036999940872192,
            -1.2171000242233276,
            -3.1542999744415283
          ]
        },
        {
          "atom_index": 1791,
          "name": "C",
          "element": "C",
          "coord": [
            -0.9180999994277954,
            -1.294600009918213,
            -3.021699905395508
          ]
        },
        {
          "atom_index": 1792,
          "name": "O",
          "element": "O",
          "coord": [
            -0.9394000172615051,
            -1.4163000583648682,
            -3.0244998931884766
          ]
        },
        {
          "atom_index": 1793,
          "name": "CB",
          "element": "C",
          "coord": [
            -1.0354000329971313,
            -1.205199956893921,
            -3.2321999073028564
          ]
        },
        {
          "atom_index": 1794,
          "name": "CG",
          "element": "C",
          "coord": [
            -1.1409000158309937,
            -1.1196000576019287,
            -3.1714999675750732
          ]
        },
        {
          "atom_index": 1795,
          "name": "OD1",
          "element": "O",
          "coord": [
            -1.1477999687194824,
            -1.0996999740600586,
            -3.04830002784729
          ]
        },
        {
          "atom_index": 1796,
          "name": "ND2",
          "element": "N",
          "coord": [
            -1.2249000072479248,
            -1.0571000576019287,
            -3.259500026702881
          ]
        }
      ]
    },
    {
      "id": "L:29",
      "chain": "L",
      "resseq": 29,
      "icode": "",
      "resname": "ILE",
      "hetflag": " ",
      "sasa": 0.0,
      "atoms": [
        {
          "atom_index": 1797,
          "name": "N",
          "element": "N",
          "coord": [
            -0.9104999899864197,
            -1.2275999784469604,
            -2.9072000980377197
          ]
        },
        {
          "atom_index": 1798,
          "name": "CA",
          "element": "C",
          "coord": [
            -0.9258000254631042,
            -1.2918000221252441,
            -2.7802000045776367
          ]
        },
        {
          "atom_index": 1799,
          "name": "C",
          "element": "C",
          "coord": [
            -1.0533000230789185,
            -1.2516000270843506,
            -2.700500011444092
          ]
        },
        {
          "atom_index": 1800,
          "name": "O",
          "element": "O",
          "coord": [
            -1.0699000358581543,
            -1.2927000522613525,
            -2.58489990234375
          ]
        },
        {
          "atom_index": 1801,
          "name": "CB",
          "element": "C",
          "coord": [
            -0.8001000285148621,
            -1.294100046157837,
            -2.691999912261963
          ]
        },
        {
          "atom_index": 1802,
          "name": "CG1",
          "element": "C",
          "coord": [
            -0.7509999871253967,
            -1.1473000049591064,
            -2.663100004196167
          ]
        },
        {
          "atom_index": 1803,
          "name": "CG2",
          "element": "C",
          "coord": [
            -0.6880000233650208,
            -1.3705999851226807,
            -2.761699914932251
          ]
        },
        {
          "atom_index": 1804,
          "name": "CD1",
          "element": "C",
          "coord": [
            -0.6340000033378601,
            -1.1384999752044678,
            -2.561800003051758
          ]
        }
      ]
    },
    {
      "id": "L:30",
      "chain": "L",
      "resseq": 30,
      "icode": "",
      "resname": "TYR",
      "hetflag": " ",
      "sasa": 5.381509780883789,
      "atoms": [
        {
          "atom_index": 1805,
          "name": "N",
          "element": "N",
          "coord": [
            -1.1389000415802002,
            -1.1679999828338623,
            -2.76419997215271
          ]
        },
        {
          "atom_index": 1806,
          "name": "CA",
          "element": "C",
          "coord": [
            -1.2734999656677246,
            -1.1535999774932861,
            -2.7121999263763428
          ]
        },
        {
          "atom_index": 1807,
          "name": "C",
          "element": "C",
          "coord": [
            -1.2725000381469727,
            -1.1003999710083008,
            -2.5676000118255615
          ]
        },
        {
          "atom_index": 1808,
          "name": "O",
          "element": "O",
          "coord": [
            -1.3615000247955322,
            -1.1338000297546387,
            -2.487799882888794
          ]
        },
        {
          "atom_index": 1809,
          "name": "CB",
          "element": "C",
          "coord": [
            -1.3573999404907227,
            -1.2805999517440796,
            -2.723299980163574
          ]
        },
        {
          "atom_index": 1810,
          "name": "CG",
          "element": "C",
          "coord": [
            -1.3580000400543213,
            -1.3285000324249268,
            -2.8671998977661133
          ]
        },
        {
          "atom_index": 1811,
          "name": "CD1",
          "element": "C",
          "coord": [
            -1.448199987411499,
            -1.270900011062622,
            -2.962899923324585
          ]
        },
        {
          "atom_index": 1812,
          "name": "CD2",
          "element": "C",
          "coord": [
            -1.2659000158309937,
            -1.4193999767303467,
            -2.916300058364868
          ]
        },
        {
          "atom_index": 1813,
          "name": "CE1",
          "element": "C",
          "coord": [
            -1.441499948501587,
            -1.301900029182434,
            -3.0929999351501465
          ]
        },
        {
          "atom_index": 1814,
          "name": "CE2",
          "element": "C",
          "coord": [
            -1.2653000354766846,
            -1.4465999603271484,
            -3.0510001182556152
          ]
        },
        {
          "atom_index": 1815,
          "name": "CZ",
          "element": "C",
          "coord": [
            -1.3538000583648682,
            -1.3894000053405762,
            -3.1384999752044678
          ]
        },
        {
          "atom_index": 1816,
          "name": "OH",
          "element": "O",
          "coord": [
            -1.3352999687194824,
            -1.416100025177002,
            -3.276599884033203
          ]
        }
      ]
    },
    {
      "id": "L:31",
      "chain": "L",
      "resseq": 31,
      "icode": "",
      "resname": "GLY",
      "hetflag": " ",
      "sasa": 0.0,
      "atoms": [
        {
          "atom_index": 1817,
          "name": "N",
          "element": "N",
          "coord": [
            -1.1852999925613403,
            -1.0081000328063965,
            -2.5371999740600586
          ]
        },
        {
          "atom_index": 1818,
          "name": "CA",
          "element": "C",
          "coord": [
            -1.1813000440597534,
            -0.9577000141143799,
            -2.3982999324798584
          ]
        },
        {
          "atom_index": 1819,
          "name": "C",
          "element": "C",
          "coord": [
            -1.1283999681472778,
            -1.0441999435424805,
            -2.2913999557495117
          ]
        },
        {
          "atom_index": 1820,
          "name": "O",
          "element": "O",
          "coord": [
            -1.1276999711990356,
            -1.0042999982833862,
            -2.1735000610351562
          ]
        }
      ]
    },
    {
      "id": "L:32",
      "chain": "L",
      "resseq": 32,
      "icode": "",
      "resname": "ALA",
      "hetflag": " ",
      "sasa": 0.0,
      "atoms": [
        {
          "atom_index": 1821,
          "name": "N",
          "element": "N",
          "coord": [
            -1.0765000581741333,
            -1.1638000011444092,
            -2.3308000564575195
          ]
        },
        {
          "atom_index": 1822,
          "name": "CA",
          "element": "C",
          "coord": [
            -1.0224000215530396,
            -1.2561999559402466,
            -2.232599973678589
          ]
        },
        {
          "atom_index": 1823,
          "name": "C",
          "element": "C",
          "coord": [
            -0.8740000128746033,
            -1.2258000373840332,
            -2.20740008354187
          ]
        },
        {
          "atom_index": 1824,
          "name": "O",
          "element": "O",
          "coord": [
            -0.7802000045776367,
            -1.2932000160217285,
            -2.255500078201294
          ]
        },
        {
          "atom_index": 1825,
          "name": "CB",
          "element": "C",
          "coord": [
            -1.0406999588012695,
            -1.3973000049591064,
            -2.282099962234497
          ]
        }
      ]
    },
    {
      "id": "L:33",
      "chain": "L",
      "resseq": 33,
      "icode": "",
      "resname": "LEU",
      "hetflag": " ",
      "sasa": 0.0,
      "atoms": [
        {
          "atom_index": 1826,
          "name": "N",
          "element": "N",
          "coord": [
            -0.8529999852180481,
            -1.1151000261306763,
            -2.1389000415802
          ]
        },
        {
          "atom_index": 1827,
          "name": "CA",
          "element": "C",
          "coord": [
            -0.7247999906539917,
            -1.0499999523162842,
            -2.127700090408325
          ]
        },
        {
          "atom_index": 1828,
          "name": "C",
          "element": "C",
          "coord": [
            -0.7071999907493591,
            -0.9886999726295471,
            -1.9859000444412231
          ]
        },
        {
          "atom_index": 1829,
          "name": "O",
          "element": "O",
          "coord": [
            -0.7961000204086304,
            -0.9186999797821045,
            -1.9388999938964844
          ]
        },
        {
          "atom_index": 1830,
          "name": "CB",
          "element": "C",
          "coord": [
            -0.7105000019073486,
            -0.942799985408783,
            -2.228800058364868
          ]
        },
        {
          "atom_index": 1831,
          "name": "CG",
          "element": "C",
          "coord": [
            -0.5802000164985657,
            -0.866100013256073,
            -2.2528998851776123
          ]
        },
        {
          "atom_index": 1832,
          "name": "CD1",
          "element": "C",
          "coord": [
            -0.5551000237464905,
            -0.7509999871253967,
            -2.1640000343322754
          ]
        },
        {
          "atom_index": 1833,
          "name": "CD2",
          "element": "C",
          "coord": [
            -0.4634999930858612,
            -0.9574999809265137,
            -2.275599956512451
          ]
        }
      ]
    },
    {
      "id": "L:34",
      "chain": "L",
      "resseq": 34,
      "icode": "",
      "resname": "THR",
      "hetflag": " ",
      "sasa": 0.0,
      "atoms": [
        {
          "atom_index": 1834,
          "name": "N",
          "element": "N",
          "coord": [
            -0.6035000085830688,
            -1.0276999473571777,
            -1.9154000282287598
          ]
        },
        {
          "atom_index": 1835,
          "name": "CA",
          "element": "C",
          "coord": [
            -0.5748000144958496,
            -0.9860000014305115,
            -1.780400037765503
          ]
        },
        {
          "atom_index": 1836,
          "name": "C",
          "element": "C",
          "coord": [
            -0.4553999900817871,
            -0.8971999883651733,
            -1.7821999788284302
          ]
        },
        {
          "atom_index": 1837,
          "name": "O",
          "element": "O",
          "coord": [
            -0.3562000095844269,
            -0.9226999878883362,
            -1.8564000129699707
          ]
        },
        {
          "atom_index": 1838,
          "name": "CB",
          "element": "C",
          "coord": [
            -0.5504000186920166,
            -1.1038000583648682,
            -1.6897000074386597
          ]
        },
        {
          "atom_index": 1839,
          "name": "OG1",
          "element": "O",
          "coord": [
            -0.6567000150680542,
            -1.194200038909912,
            -1.705899953842163
          ]
        },
        {
          "atom_index": 1840,
          "name": "CG2",
          "element": "C",
          "coord": [
            -0.5472999811172485,
            -1.0652999877929688,
            -1.5398999452590942
          ]
        }
      ]
    },
    {
      "id": "L:35",
      "chain": "L",
      "resseq": 35,
      "icode": "",
      "resname": "TRP",
      "hetflag": " ",
      "sasa": 0.0,
      "atoms": [
        {
          "atom_index": 1841,
          "name": "N",
          "element": "N",
          "coord": [
            -0.44679999351501465,
            -0.7957000136375427,
            -1.6979000568389893
          ]
        },
        {
          "atom_index": 1842,
          "name": "CA",
          "element": "C",
          "coord": [
            -0.3296000063419342,
            -0.7159000039100647,
            -1.672700047492981
          ]
        },
        {
          "atom_index": 1843,
          "name": "C",
          "element": "C",
          "coord": [
            -0.2766999900341034,
            -0.7390999794006348,
            -1.5264999866485596
          ]
        },
        {
          "atom_index": 1844,
          "name": "O",
          "element": "O",
          "coord": [
            -0.36660000681877136,
            -0.7332000136375427,
            -1.430999994277954
          ]
        },
        {
          "atom_index": 1845,
          "name": "CB",
          "element": "C",
          "coord": [
            -0.3555000126361847,
            -0.5705999732017517,
            -1.6857999563217163
          ]
        },
        {
          "atom_index": 1846,
          "name": "CG",
          "element": "C",
          "coord": [
            -0.3847000002861023,
            -0.5254999995231628,
            -1.8270000219345093
          ]
        },
        {
          "atom_index": 1847,
          "name": "CD1",
          "element": "C",
          "coord": [
            -0.506600022315979,
            -0.5066999793052673,
            -1.8926000595092773
          ]
        },
        {
          "atom_index": 1848,
          "name": "CD2",
          "element": "C",
          "coord": [
            -0.2833999991416931,
            -0.4823000133037567,
            -1.9244999885559082
          ]
        },
        {
          "atom_index": 1849,
          "name": "NE1",
          "element": "N",
          "coord": [
            -0.4869999885559082,
            -0.45179998874664307,
            -2.017199993133545
          ]
        },
        {
          "atom_index": 1850,
          "name": "CE2",
          "element": "C",
          "coord": [
            -0.3531000018119812,
            -0.4424999952316284,
            -2.0439999103546143
          ]
        },
        {
          "atom_index": 1851,
          "name": "CE3",
          "element": "C",
          "coord": [
            -0.14970000088214874,
            -0.4691999852657318,
            -1.9191999435424805
          ]
        },
        {
          "atom_index": 1852,
          "name": "CZ2",
          "element": "C",
          "coord": [
            -0.28369998931884766,
            -0.3939000070095062,
            -2.157599925994873
          ]
        },
        {
          "atom_index": 1853,
          "name": "CZ3",
          "element": "C",
          "coord": [
            -0.07720000296831131,
            -0.42289999127388,
            -2.0322999954223633
          ]
        },
        {
          "atom_index": 1854,
          "name": "CH2",
          "element": "C",
          "coord": [
            -0.1501999944448471,
            -0.3840999901294708,
            -2.150700092315674
          ]
        }
      ]
    },
    {
      "id": "L:36",
      "chain": "L",
      "resseq": 36,
      "icode": "",
      "resname": "TYR",
      "hetflag": " ",
      "sasa": 0.0,
      "atoms": [
        {
          "atom_index": 1855,
          "name": "N",
          "element": "N",
          "coord": [
            -0.1469999998807907,
            -0.7479000091552734,
            -1.5118000507354736
          ]
        },
        {
          "atom_index": 1856,
          "name": "CA",
          "element": "C",
          "coord": [
            -0.07639999687671661,
            -0.7602999806404114,
            -1.3792999982833862
          ]
        },
        {
          "atom_index": 1857,
          "name": "C",
          "element": "C",
          "coord": [
            0.01860000006854534,
            -0.6466000080108643,
            -1.3661999702453613
          ]
        },
        {
          "atom_index": 1858,
          "name": "O",
          "element": "O",
          "coord": [
            0.08510000258684158,
            -0.6069999933242798,
            -1.4687999486923218
          ]
        },
        {
          "atom_index": 1859,
          "name": "CB",
          "element": "C",
          "coord": [
            -0.012199999764561653,
            -0.8952999711036682,
            -1.3659000396728516
          ]
        },
        {
          "atom_index": 1860,
          "name": "CG",
          "element": "C",
          "coord": [
            -0.10419999808073044,
            -1.0085999965667725,
            -1.3609000444412231
          ]
        },
        {
          "atom_index": 1861,
          "name": "CD1",
          "element": "C",
          "coord": [
            -0.1459999978542328,
            -1.0782999992370605,
            -1.4769999980926514
          ]
        },
        {
          "atom_index": 1862,
          "name": "CD2",
          "element": "C",
          "coord": [
            -0.17190000414848328,
            -1.0456000566482544,
            -1.2467000484466553
          ]
        },
        {
          "atom_index": 1863,
          "name": "CE1",
          "element": "C",
          "coord": [
            -0.23090000450611115,
            -1.1861000061035156,
            -1.470900058746338
          ]
        },
        {
          "atom_index": 1864,
          "name": "CE2",
          "element": "C",
          "coord": [
            -0.2615000009536743,
            -1.1502000093460083,
            -1.2352999448776245
          ]
        },
        {
          "atom_index": 1865,
          "name": "CZ",
          "element": "C",
          "coord": [
            -0.299699991941452,
            -1.2173999547958374,
            -1.3533999919891357
          ]
        },
        {
          "atom_index": 1866,
          "name": "OH",
          "element": "O",
          "coord": [
            -0.39399999380111694,
            -1.3151999711990356,
            -1.3428000211715698
          ]
        }
      ]
    },
    {
      "id": "L:37",
      "chain": "L",
      "resseq": 37,
      "icode": "",
      "resname": "GLN",
      "hetflag": " ",
      "sasa": 0.0,
      "atoms": [
        {
          "atom_index": 1867,
          "name": "N",
          "element": "N",
          "coord": [
            0.05050000175833702,
            -0.6100000143051147,
            -1.2426999807357788
          ]
        },
        {
          "atom_index": 1868,
          "name": "CA",
          "element": "C",
          "coord": [
            0.14839999377727509,
            -0.5067999958992004,
            -1.2122999429702759
          ]
        },
        {
          "atom_index": 1869,
          "name": "C",
          "element": "C",
          "coord": [
            0.25780001282691956,
            -0.5706999897956848,
            -1.1246999502182007
          ]
        },
        {
          "atom_index": 1870,
          "name": "O",
          "element": "O",
          "coord": [
            0.21799999475479126,
            -0.6351000070571899,
            -1.0232000350952148
          ]
        },
        {
          "atom_index": 1871,
          "name": "CB",
          "element": "C",
          "coord": [
            0.08429999649524689,
            -0.4000999927520752,
            -1.128000020980835
          ]
        },
        {
          "atom_index": 1872,
          "name": "CG",
          "element": "C",
          "coord": [
            0.1737000048160553,
            -0.28110000491142273,
            -1.0842000246047974
          ]
        },
        {
          "atom_index": 1873,
          "name": "CD",
          "element": "C",
          "coord": [
            0.0989999994635582,
            -0.18950000405311584,
            -0.9973000288009644
          ]
        },
        {
          "atom_index": 1874,
          "name": "OE1",
          "element": "O",
          "coord": [
            0.09640000015497208,
            -0.06319999694824219,
            -1.0276999473571777
          ]
        },
        {
          "atom_index": 1875,
          "name": "NE2",
          "element": "N",
          "coord": [
            0.05530000105500221,
            -0.2378000020980835,
            -0.8873000144958496
          ]
        }
      ]
    },
    {
      "id": "L:38",
      "chain": "L",
      "resseq": 38,
      "icode": "",
      "resname": "ARG",
      "hetflag": " ",
      "sasa": 0.0,
      "atoms": [
        {
          "atom_index": 1876,
          "name": "N",
          "element": "N",
          "coord": [
            0.3846000134944916,
            -0.5591999888420105,
            -1.1571999788284302
          ]
        },
        {
          "atom_index": 1877,
          "name": "CA",
          "element": "C",
          "coord": [
            0.49059998989105225,
            -0.6182000041007996,
            -1.0751999616622925
          ]
        },
        {
          "atom_index": 1878,
          "name": "C",
          "element": "C",
          "coord": [
            0.5916000008583069,
            -0.5090000033378601,
            -1.0475000143051147
          ]
        },
        {
          "atom_index": 1879,
          "name": "O",
          "element": "O",
          "coord": [
            0.6714000105857849,
            -0.46070000529289246,
            -1.1303000450134277
          ]
        },
        {
          "atom_index": 1880,
          "name": "CB",
          "element": "C",
          "coord": [
            0.5587000250816345,
            -0.7314000129699707,
            -1.1502000093460083
          ]
        },
        {
          "atom_index": 1881,
          "name": "CG",
          "element": "C",
          "coord": [
            0.6643999814987183,
            -0.8062000274658203,
            -1.0670000314712524
          ]
        },
        {
          "atom_index": 1882,
          "name": "CD",
          "element": "C",
          "coord": [
            0.7411999702453613,
            -0.9125999808311462,
            -1.1344000101089478
          ]
        },
        {
          "atom_index": 1883,
          "name": "NE",
          "element": "N",
          "coord": [
            0.8201000094413757,
            -0.857699990272522,
            -1.2473000288009644
          ]
        },
        {
          "atom_index": 1884,
          "name": "CZ",
          "element": "C",
          "coord": [
            0.9334999918937683,
            -0.7888000011444092,
            -1.2403000593185425
          ]
        },
        {
          "atom_index": 1885,
          "name": "NH1",
          "element": "N",
          "coord": [
            0.9926999807357788,
            -0.7698000073432922,
            -1.121000051498413
          ]
        },
        {
          "atom_index": 1886,
          "name": "NH2",
          "element": "N",
          "coord": [
            0.9825999736785889,
            -0.7379999756813049,
            -1.351699948310852
          ]
        }
      ]
    },
    {
      "id": "L:39",
      "chain": "L",
      "resseq": 39,
      "icode": "",
      "resname": "LYS",
      "hetflag": " ",
      "sasa": 0.0,
      "atoms": [
        {
          "atom_index": 1887,
          "name": "N",
          "element": "N",
          "coord": [
            0.5918999910354614,
            -0.46860000491142273,
            -0.9165999889373779
          ]
        },
        {
          "atom_index": 1888,
          "name": "CA",
          "element": "C",
          "coord": [
            0.6851000189781189,
            -0.3700999915599823,
            -0.8684999942779541
          ]
        },
        {
          "atom_index": 1889,
          "name": "C",
          "element": "C",
          "coord": [
            0.8194000124931335,
            -0.438400000333786,
            -0.8363999724388123
          ]
        },
        {
          "atom_index": 1890,
          "name": "O",
          "element": "O",
          "coord": [
            0.8253999948501587,
            -0.5608000159263611,
            -0.8129000067710876
          ]
        },
        {
          "atom_index": 1891,
          "name": "CB",
          "element": "C",
          "coord": [
            0.6319000124931335,
            -0.3005000054836273,
            -0.7425000071525574
          ]
        },
        {
          "atom_index": 1892,
          "name": "CG",
          "element": "C",
          "coord": [
            0.5105999708175659,
            -0.22110000252723694,
            -0.777899980545044
          ]
        },
        {
          "atom_index": 1893,
          "name": "CD",
          "element": "C",
          "coord": [
            0.44760000705718994,
            -0.15060000121593475,
            -0.6621999740600586
          ]
        },
        {
          "atom_index": 1894,
          "name": "CE",
          "element": "C",
          "coord": [
            0.3212999999523163,
            -0.07859999686479568,
            -0.7131999731063843
          ]
        },
        {
          "atom_index": 1895,
          "name": "NZ",
          "element": "N",
          "coord": [
            0.2700999975204468,
            0.0008999999845400453,
            -0.6031000018119812
          ]
        }
      ]
    },
    {
      "id": "L:40",
      "chain": "L",
      "resseq": 40,
      "icode": "",
      "resname": "GLN",
      "hetflag": " ",
      "sasa": 0.0,
      "atoms": [
        {
          "atom_index": 1896,
          "name": "N",
          "element": "N",
          "coord": [
            0.9301999807357788,
            -0.36309999227523804,
            -0.8460000157356262
          ]
        },
        {
          "atom_index": 1897,
          "name": "CA",
          "element": "C",
          "coord": [
            1.0612000226974487,
            -0.4133000075817108,
            -0.8288999795913696
          ]
        },
        {
          "atom_index": 1898,
          "name": "C",
          "element": "C",
          "coord": [
            1.0743000507354736,
            -0.4896000027656555,
            -0.6974999904632568
          ]
        },
        {
          "atom_index": 1899,
          "name": "O",
          "element": "O",
          "coord": [
            1.0327999591827393,
            -0.4426000118255615,
            -0.5884000062942505
          ]
        },
        {
          "atom_index": 1900,
          "name": "CB",
          "element": "C",
          "coord": [
            1.1648999452590942,
            -0.3009999990463257,
            -0.8331999778747559
          ]
        },
        {
          "atom_index": 1901,
          "name": "CG",
          "element": "C",
          "coord": [
            1.3078999519348145,
            -0.350600004196167,
            -0.8396999835968018
          ]
        },
        {
          "atom_index": 1902,
          "name": "CD",
          "element": "C",
          "coord": [
            1.4082000255584717,
            -0.23430000245571136,
            -0.8320000171661377
          ]
        },
        {
          "atom_index": 1903,
          "name": "OE1",
          "element": "O",
          "coord": [
            1.409000039100647,
            -0.1331000030040741,
            -0.9104999899864197
          ]
        },
        {
          "atom_index": 1904,
          "name": "NE2",
          "element": "N",
          "coord": [
            1.4891999959945679,
            -0.2460000067949295,
            -0.7364000082015991
          ]
        }
      ]
    },
    {
      "id": "L:41",
      "chain": "L",
      "resseq": 41,
      "icode": "",
      "resname": "GLY",
      "hetflag": " ",
      "sasa": 0.0,
      "atoms": [
        {
          "atom_index": 1905,
          "name": "N",
          "element": "N",
          "coord": [
            1.11899995803833,
            -0.614799976348877,
            -0.7120000123977661
          ]
        },
        {
          "atom_index": 1906,
          "name": "CA",
          "element": "C",
          "coord": [
            1.1399999856948853,
            -0.6952999830245972,
            -0.592199981212616
          ]
        },
        {
          "atom_index": 1907,
          "name": "C",
          "element": "C",
          "coord": [
            1.0160000324249268,
            -0.7573999762535095,
            -0.5281000137329102
          ]
        },
        {
          "atom_index": 1908,
          "name": "O",
          "element": "O",
          "coord": [
            1.0223000049591064,
            -0.8095999956130981,
            -0.4187000095844269
          ]
        }
      ]
    },
    {
      "id": "L:42",
      "chain": "L",
      "resseq": 42,
      "icode": "",
      "resname": "LYS",
      "hetflag": " ",
      "sasa": 0.2532149851322174,
      "atoms": [
        {
          "atom_index": 1909,
          "name": "N",
          "element": "N",
          "coord": [
            0.9000999927520752,
            -0.741599977016449,
            -0.593500018119812
          ]
        },
        {
          "atom_index": 1910,
          "name": "CA",
          "element": "C",
          "coord": [
            0.7709000110626221,
            -0.7857000231742859,
            -0.532800018787384
          ]
        },
        {
          "atom_index": 1911,
          "name": "C",
          "element": "C",
          "coord": [
            0.7010999917984009,
            -0.8827999830245972,
            -0.6276999711990356
          ]
        },
        {
          "atom_index": 1912,
          "name": "O",
          "element": "O",
          "coord": [
            0.7348999977111816,
            -0.8948000073432922,
            -0.7494999766349792
          ]
        },
        {
          "atom_index": 1913,
          "name": "CB",
          "element": "C",
          "coord": [
            0.6811000108718872,
            -0.664900004863739,
            -0.512499988079071
          ]
        },
        {
          "atom_index": 1914,
          "name": "CG",
          "element": "C",
          "coord": [
            0.7332000136375427,
            -0.5511999726295471,
            -0.4230000078678131
          ]
        },
        {
          "atom_index": 1915,
          "name": "CD",
          "element": "C",
          "coord": [
            0.7893999814987183,
            -0.5875999927520752,
            -0.2912999987602234
          ]
        },
        {
          "atom_index": 1916,
          "name": "CE",
          "element": "C",
          "coord": [
            0.8299000263214111,
            -0.4505999982357025,
            -0.22169999778270721
          ]
        },
        {
          "atom_index": 1917,
          "name": "NZ",
          "element": "N",
          "coord": [
            0.9045000076293945,
            -0.4690000116825104,
            -0.09520000219345093
          ]
        }
      ]
    },
    {
      "id": "L:43",
      "chain": "L",
      "resseq": 43,
      "icode": "",
      "resname": "SER",
      "hetflag": " ",
      "sasa": 0.0,
      "atoms": [
        {
          "atom_index": 1918,
          "name": "N",
          "element": "N",
          "coord": [
            0.6018999814987183,
            -0.9509000182151794,
            -0.5759000182151794
          ]
        },
        {
          "atom_index": 1919,
          "name": "CA",
          "element": "C",
          "coord": [
            0.5202000141143799,
            -1.0414999723434448,
            -0.6577000021934509
          ]
        },
        {
          "atom_index": 1920,
          "name": "C",
          "element": "C",
          "coord": [
            0.4251999855041504,
            -0.9606999754905701,
            -0.7493000030517578
          ]
        },
        {
          "atom_index": 1921,
          "name": "O",
          "element": "O",
          "coord": [
            0.38519999384880066,
            -0.8485000133514404,
            -0.7124999761581421
          ]
        },
        {
          "atom_index": 1922,
          "name": "CB",
          "element": "C",
          "coord": [
            0.4447999894618988,
            -1.1305999755859375,
            -0.5665000081062317
          ]
        },
        {
          "atom_index": 1923,
          "name": "OG",
          "element": "O",
          "coord": [
            0.5324000120162964,
            -1.1962000131607056,
            -0.47040000557899475
          ]
        }
      ]
    },
    {
      "id": "L:44",
      "chain": "L",
      "resseq": 44,
      "icode": "",
      "resname": "PRO",
      "hetflag": " ",
      "sasa": 0.0,
      "atoms": [
        {
          "atom_index": 1924,
          "name": "N",
          "element": "N",
          "coord": [
            0.38769999146461487,
            -1.01419997215271,
            -0.8648999929428101
          ]
        },
        {
          "atom_index": 1925,
          "name": "CA",
          "element": "C",
          "coord": [
            0.2809000015258789,
            -0.9550999999046326,
            -0.9401000142097473
          ]
        },
        {
          "atom_index": 1926,
          "name": "C",
          "element": "C",
          "coord": [
            0.1550000011920929,
            -0.9402999877929688,
            -0.8633000254631042
          ]
        },
        {
          "atom_index": 1927,
          "name": "O",
          "element": "O",
          "coord": [
            0.1281999945640564,
            -1.0221999883651733,
            -0.7730000019073486
          ]
        },
        {
          "atom_index": 1928,
          "name": "CB",
          "element": "C",
          "coord": [
            0.2590000033378601,
            -1.051900029182434,
            -1.0541000366210938
          ]
        },
        {
          "atom_index": 1929,
          "name": "CG",
          "element": "C",
          "coord": [
            0.38989999890327454,
            -1.1288000345230103,
            -1.06850004196167
          ]
        },
        {
          "atom_index": 1930,
          "name": "CD",
          "element": "C",
          "coord": [
            0.4417000114917755,
            -1.1361000537872314,
            -0.9282000064849854
          ]
        }
      ]
    },
    {
      "id": "L:45",
      "chain": "L",
      "resseq": 45,
      "icode": "",
      "resname": "GLN",
      "hetflag": " ",
      "sasa": 0.0,
      "atoms": [
        {
          "atom_index": 1931,
          "name": "N",
          "element": "N",
          "coord": [
            0.07320000231266022,
            -0.8392000198364258,
            -0.902400016784668
          ]
        },
        {
          "atom_index": 1932,
          "name": "CA",
          "element": "C",
          "coord": [
            -0.059300001710653305,
            -0.8199999928474426,
            -0.8453999757766724
          ]
        },
        {
          "atom_index": 1933,
          "name": "C",
          "element": "C",
          "coord": [
            -0.16099999845027924,
            -0.8014000058174133,
            -0.961899995803833
          ]
        },
        {
          "atom_index": 1934,
          "name": "O",
          "element": "O",
          "coord": [
            -0.12849999964237213,
            -0.7325999736785889,
            -1.0613000392913818
          ]
        },
        {
          "atom_index": 1935,
          "name": "CB",
          "element": "C",
          "coord": [
            -0.06880000233650208,
            -0.6995000243186951,
            -0.7537000179290771
          ]
        },
        {
          "atom_index": 1936,
          "name": "CG",
          "element": "C",
          "coord": [
            0.025599999353289604,
            -0.7037000060081482,
            -0.6331999897956848
          ]
        },
        {
          "atom_index": 1937,
          "name": "CD",
          "element": "C",
          "coord": [
            -0.004399999976158142,
            -0.5817000269889832,
            -0.5268999934196472
          ]
        },
        {
          "atom_index": 1938,
          "name": "OE1",
          "element": "O",
          "coord": [
            -0.10620000213384628,
            -0.49959999322891235,
            -0.5354999899864197
          ]
        },
        {
          "atom_index": 1939,
          "name": "NE2",
          "element": "N",
          "coord": [
            0.08100000023841858,
            -0.5784000158309937,
            -0.4156000018119812
          ]
        }
      ]
    },
    {
      "id": "L:46",
      "chain": "L",
      "resseq": 46,
      "icode": "",
      "resname": "LEU",
      "hetflag": " ",
      "sasa": 0.0,
      "atoms": [
        {
          "atom_index": 1940,
          "name": "N",
          "element": "N",
          "coord": [
            -0.2806999981403351,
            -0.8547000288963318,
            -0.9429000020027161
          ]
        },
        {
          "atom_index": 1941,
          "name": "CA",
          "element": "C",
          "coord": [
            -0.388700008392334,
            -0.8370000123977661,
            -1.0384000539779663
          ]
        },
        {
          "atom_index": 1942,
          "name": "C",
          "element": "C",
          "coord": [
            -0.43070000410079956,
            -0.6891000270843506,
            -1.0448999404907227
          ]
        },
        {
          "atom_index": 1943,
          "name": "O",
          "element": "O",
          "coord": [
            -0.4569000005722046,
            -0.6234999895095825,
            -0.9413999915122986
          ]
        },
        {
          "atom_index": 1944,
          "name": "CB",
          "element": "C",
          "coord": [
            -0.5063999891281128,
            -0.9175999760627747,
            -0.9955000281333923
          ]
        },
        {
          "atom_index": 1945,
          "name": "CG",
          "element": "C",
          "coord": [
            -0.6288999915122986,
            -0.9197999835014343,
            -1.0870000123977661
          ]
        },
        {
          "atom_index": 1946,
          "name": "CD1",
          "element": "C",
          "coord": [
            -0.5935999751091003,
            -0.9722999930381775,
            -1.2244000434875488
          ]
        },
        {
          "atom_index": 1947,
          "name": "CD2",
          "element": "C",
          "coord": [
            -0.7398999929428101,
            -0.9940000176429749,
            -1.0255000591278076
          ]
        }
      ]
    },
    {
      "id": "L:47",
      "chain": "L",
      "resseq": 47,
      "icode": "",
      "resname": "LEU",
      "hetflag": " ",
      "sasa": 0.0,
      "atoms": [
        {
          "atom_index": 1948,
          "name": "N",
          "element": "N",
          "coord": [
            -0.44530001282691956,
            -0.6388999819755554,
            -1.1692999601364136
          ]
        },
        {
          "atom_index": 1949,
          "name": "CA",
          "element": "C",
          "coord": [
            -0.48539999127388,
            -0.5019999742507935,
            -1.1950000524520874
          ]
        },
        {
          "atom_index": 1950,
          "name": "C",
          "element": "C",
          "coord": [
            -0.6194999814033508,
            -0.4943999946117401,
            -1.2651000022888184
          ]
        },
        {
          "atom_index": 1951,
          "name": "O",
          "element": "O",
          "coord": [
            -0.7171000242233276,
            -0.4325000047683716,
            -1.2128000259399414
          ]
        },
        {
          "atom_index": 1952,
          "name": "CB",
          "element": "C",
          "coord": [
            -0.37540000677108765,
            -0.4300999939441681,
            -1.2720999717712402
          ]
        },
        {
          "atom_index": 1953,
          "name": "CG",
          "element": "C",
          "coord": [
            -0.38839998841285706,
            -0.28780001401901245,
            -1.2877999544143677
          ]
        },
        {
          "atom_index": 1954,
          "name": "CD1",
          "element": "C",
          "coord": [
            -0.376800000667572,
            -0.2160000056028366,
            -1.1481000185012817
          ]
        },
        {
          "atom_index": 1955,
          "name": "CD2",
          "element": "C",
          "coord": [
            -0.2624000012874603,
            -0.23849999904632568,
            -1.36899995803833
          ]
        }
      ]
    },
    {
      "id": "L:48",
      "chain": "L",
      "resseq": 48,
      "icode": "",
      "resname": "ILE",
      "hetflag": " ",
      "sasa": 0.0,
      "atoms": [
        {
          "atom_index": 1956,
          "name": "N",
          "element": "N",
          "coord": [
            -0.638700008392334,
            -0.567300021648407,
            -1.3734999895095825
          ]
        },
        {
          "atom_index": 1957,
          "name": "CA",
          "element": "C",
          "coord": [
            -0.7567999958992004,
            -0.5638999938964844,
            -1.461300015449524
          ]
        },
        {
          "atom_index": 1958,
          "name": "C",
          "element": "C",
          "coord": [
            -0.7886999845504761,
            -0.7080000042915344,
            -1.4973000288009644
          ]
        },
        {
          "atom_index": 1959,
          "name": "O",
          "element": "O",
          "coord": [
            -0.6915000081062317,
            -0.7717999815940857,
            -1.5439000129699707
          ]
        },
        {
          "atom_index": 1960,
          "name": "CB",
          "element": "C",
          "coord": [
            -0.7347999811172485,
            -0.48249998688697815,
            -1.5858999490737915
          ]
        },
        {
          "atom_index": 1961,
          "name": "CG1",
          "element": "C",
          "coord": [
            -0.6978999972343445,
            -0.3400999903678894,
            -1.5644999742507935
          ]
        },
        {
          "atom_index": 1962,
          "name": "CG2",
          "element": "C",
          "coord": [
            -0.8531000018119812,
            -0.489300012588501,
            -1.6862000226974487
          ]
        },
        {
          "atom_index": 1963,
          "name": "CD1",
          "element": "C",
          "coord": [
            -0.7962999939918518,
            -0.2558000087738037,
            -1.5053999423980713
          ]
        }
      ]
    },
    {
      "id": "L:49",
      "chain": "L",
      "resseq": 49,
      "icode": "",
      "resname": "TYR",
      "hetflag": " ",
      "sasa": 0.0,
      "atoms": [
        {
          "atom_index": 1964,
          "name": "N",
          "element": "N",
          "coord": [
            -0.9092000126838684,
            -0.7498999834060669,
            -1.5062999725341797
          ]
        },
        {
          "atom_index": 1965,
          "name": "CA",
          "element": "C",
          "coord": [
            -0.9473999738693237,
            -0.8787000179290771,
            -1.5643999576568604
          ]
        },
        {
          "atom_index": 1966,
          "name": "C",
          "element": "C",
          "coord": [
            -1.0578999519348145,
            -0.8586999773979187,
            -1.664199948310852
          ]
        },
        {
          "atom_index": 1967,
          "name": "O",
          "element": "O",
          "coord": [
            -1.1348999738693237,
            -0.760699987411499,
            -1.6592999696731567
          ]
        },
        {
          "atom_index": 1968,
          "name": "CB",
          "element": "C",
          "coord": [
            -0.9882000088691711,
            -0.972599983215332,
            -1.4565000534057617
          ]
        },
        {
          "atom_index": 1969,
          "name": "CG",
          "element": "C",
          "coord": [
            -1.1114000082015991,
            -0.9426000118255615,
            -1.3837000131607056
          ]
        },
        {
          "atom_index": 1970,
          "name": "CD1",
          "element": "C",
          "coord": [
            -1.1121000051498413,
            -0.8680999875068665,
            -1.2718000411987305
          ]
        },
        {
          "atom_index": 1971,
          "name": "CD2",
          "element": "C",
          "coord": [
            -1.236199975013733,
            -0.9919000267982483,
            -1.4321999549865723
          ]
        },
        {
          "atom_index": 1972,
          "name": "CE1",
          "element": "C",
          "coord": [
            -1.2348999977111816,
            -0.8335000276565552,
            -1.204800009727478
          ]
        },
        {
          "atom_index": 1973,
          "name": "CE2",
          "element": "C",
          "coord": [
            -1.3530999422073364,
            -0.9595999717712402,
            -1.3638999462127686
          ]
        },
        {
          "atom_index": 1974,
          "name": "CZ",
          "element": "C",
          "coord": [
            -1.3504999876022339,
            -0.8830000162124634,
            -1.2519999742507935
          ]
        },
        {
          "atom_index": 1975,
          "name": "OH",
          "element": "O",
          "coord": [
            -1.4716999530792236,
            -0.8592000007629395,
            -1.1983000040054321
          ]
        }
      ]
    },
    {
      "id": "L:50",
      "chain": "L",
      "resseq": 50,
      "icode": "",
      "resname": "GLY",
      "hetflag": " ",
      "sasa": 0.0,
      "atoms": [
        {
          "atom_index": 1976,
          "name": "N",
          "element": "N",
          "coord": [
            -1.0748000144958496,
            -0.9538000226020813,
            -1.7573000192642212
          ]
        },
        {
          "atom_index": 1977,
          "name": "CA",
          "element": "C",
          "coord": [
            -1.169700026512146,
            -0.9368000030517578,
            -1.864400029182434
          ]
        },
        {
          "atom_index": 1978,
          "name": "C",
          "element": "C",
          "coord": [
            -1.1606999635696411,
            -0.8033000230789185,
            -1.937999963760376
          ]
        },
        {
          "atom_index": 1979,
          "name": "O",
          "element": "O",
          "coord": [
            -1.2621999979019165,
            -0.7470999956130981,
            -1.9825999736785889
          ]
        }
      ]
    },
    {
      "id": "L:51",
      "chain": "L",
      "resseq": 51,
      "icode": "",
      "resname": "ALA",
      "hetflag": " ",
      "sasa": 0.0,
      "atoms": [
        {
          "atom_index": 1980,
          "name": "N",
          "element": "N",
          "coord": [
            -1.0355000495910645,
            -0.7627000212669373,
            -1.9658000469207764
          ]
        },
        {
          "atom_index": 1981,
          "name": "CA",
          "element": "C",
          "coord": [
            -0.9975000023841858,
            -0.6424000263214111,
            -2.0380001068115234
          ]
        },
        {
          "atom_index": 1982,
          "name": "C",
          "element": "C",
          "coord": [
            -1.0368000268936157,
            -0.5105999708175659,
            -1.9788000583648682
          ]
        },
        {
          "atom_index": 1983,
          "name": "O",
          "element": "O",
          "coord": [
            -0.9578999876976013,
            -0.414000004529953,
            -1.9936000108718872
          ]
        },
        {
          "atom_index": 1984,
          "name": "CB",
          "element": "C",
          "coord": [
            -1.0498000383377075,
            -0.6481000185012817,
            -2.184799909591675
          ]
        }
      ]
    },
    {
      "id": "L:52",
      "chain": "L",
      "resseq": 52,
      "icode": "",
      "resname": "ILE",
      "hetflag": " ",
      "sasa": 2.3553786277770996,
      "atoms": [
        {
          "atom_index": 1985,
          "name": "N",
          "element": "N",
          "coord": [
            -1.1505999565124512,
            -0.49880000948905945,
            -1.906000018119812
          ]
        },
        {
          "atom_index": 1986,
          "name": "CA",
          "element": "C",
          "coord": [
            -1.1984000205993652,
            -0.3707999885082245,
            -1.868899941444397
          ]
        },
        {
          "atom_index": 1987,
          "name": "C",
          "element": "C",
          "coord": [
            -1.236799955368042,
            -0.36730000376701355,
            -1.7210999727249146
          ]
        },
        {
          "atom_index": 1988,
          "name": "O",
          "element": "O",
          "coord": [
            -1.2826999425888062,
            -0.25940001010894775,
            -1.673799991607666
          ]
        },
        {
          "atom_index": 1989,
          "name": "CB",
          "element": "C",
          "coord": [
            -1.3259999752044678,
            -0.3359000086784363,
            -1.9524999856948853
          ]
        },
        {
          "atom_index": 1990,
          "name": "CG1",
          "element": "C",
          "coord": [
            -1.4420000314712524,
            -0.42329999804496765,
            -1.917799949645996
          ]
        },
        {
          "atom_index": 1991,
          "name": "CG2",
          "element": "C",
          "coord": [
            -1.2858999967575073,
            -0.3271999955177307,
            -2.097899913787842
          ]
        },
        {
          "atom_index": 1992,
          "name": "CD1",
          "element": "C",
          "coord": [
            -1.5707000494003296,
            -0.39250001311302185,
            -1.9953999519348145
          ]
        }
      ]
    },
    {
      "id": "L:53",
      "chain": "L",
      "resseq": 53,
      "icode": "",
      "resname": "ASN",
      "hetflag": " ",
      "sasa": 0.472947895526886,
      "atoms": [
        {
          "atom_index": 1993,
          "name": "N",
          "element": "N",
          "coord": [
            -1.225100040435791,
            -0.4733999967575073,
            -1.642300009727478
          ]
        },
        {
          "atom_index": 1994,
          "name": "CA",
          "element": "C",
          "coord": [
            -1.2754000425338745,
            -0.47690001130104065,
            -1.5045000314712524
          ]
        },
        {
          "atom_index": 1995,
          "name": "C",
          "element": "C",
          "coord": [
            -1.1627000570297241,
            -0.4553000032901764,
            -1.4043999910354614
          ]
        },
        {
          "atom_index": 1996,
          "name": "O",
          "element": "O",
          "coord": [
            -1.067199945449829,
            -0.5307000279426575,
            -1.4014999866485596
          ]
        },
        {
          "atom_index": 1997,
          "name": "CB",
          "element": "C",
          "coord": [
            -1.348099946975708,
            -0.609499990940094,
            -1.475100040435791
          ]
        },
        {
          "atom_index": 1998,
          "name": "CG",
          "element": "C",
          "coord": [
            -1.4594000577926636,
            -0.6351000070571899,
            -1.5673999786376953
          ]
        },
        {
          "atom_index": 1999,
          "name": "OD1",
          "element": "O",
          "coord": [
            -1.563099980354309,
            -0.5745000243186951,
            -1.5587999820709229
          ]
        },
        {
          "atom_index": 2000,
          "name": "ND2",
          "element": "N",
          "coord": [
            -1.4384000301361084,
            -0.7217000126838684,
            -1.6651999950408936
          ]
        }
      ]
    },
    {
      "id": "L:54",
      "chain": "L",
      "resseq": 54,
      "icode": "",
      "resname": "LEU",
      "hetflag": " ",
      "sasa": 0.0,
      "atoms": [
        {
          "atom_index": 2001,
          "name": "N",
          "element": "N",
          "coord": [
            -1.1710000038146973,
            -0.3499999940395355,
            -1.327299952507019
          ]
        },
        {
          "atom_index": 2002,
          "name": "CA",
          "element": "C",
          "coord": [
            -1.0707000494003296,
            -0.31470000743865967,
            -1.2267999649047852
          ]
        },
        {
          "atom_index": 2003,
          "name": "C",
          "element": "C",
          "coord": [
            -1.0784000158309937,
            -0.4052000045776367,
            -1.1101000308990479
          ]
        },
        {
          "atom_index": 2004,
          "name": "O",
          "element": "O",
          "coord": [
            -1.1902999877929688,
            -0.4246000051498413,
            -1.0571999549865723
          ]
        },
        {
          "atom_index": 2005,
          "name": "CB",
          "element": "C",
          "coord": [
            -1.094499945640564,
            -0.16949999332427979,
            -1.1852999925613403
          ]
        },
        {
          "atom_index": 2006,
          "name": "CG",
          "element": "C",
          "coord": [
            -0.9927999973297119,
            -0.09910000115633011,
            -1.0931999683380127
          ]
        },
        {
          "atom_index": 2007,
          "name": "CD1",
          "element": "C",
          "coord": [
            -0.8535000085830688,
            -0.10329999774694443,
            -1.1509000062942505
          ]
        },
        {
          "atom_index": 2008,
          "name": "CD2",
          "element": "C",
          "coord": [
            -1.0436999797821045,
            0.03660000115633011,
            -1.045799970626831
          ]
        }
      ]
    },
    {
      "id": "L:55",
      "chain": "L",
      "resseq": 55,
      "icode": "",
      "resname": "ALA",
      "hetflag": " ",
      "sasa": 0.0,
      "atoms": [
        {
          "atom_index": 2009,
          "name": "N",
          "element": "N",
          "coord": [
            -0.9656000137329102,
            -0.4668000042438507,
            -1.067199945449829
          ]
        },
        {
          "atom_index": 2010,
          "name": "CA",
          "element": "C",
          "coord": [
            -0.9616000056266785,
            -0.5561000108718872,
            -0.9560999870300293
          ]
        },
        {
          "atom_index": 2011,
          "name": "C",
          "element": "C",
          "coord": [
            -0.9962999820709229,
            -0.48249998688697815,
            -0.8271999955177307
          ]
        },
        {
          "atom_index": 2012,
          "name": "O",
          "element": "O",
          "coord": [
            -0.9689000248908997,
            -0.36160001158714294,
            -0.8148000240325928
          ]
        },
        {
          "atom_index": 2013,
          "name": "CB",
          "element": "C",
          "coord": [
            -0.8183000087738037,
            -0.6207000017166138,
            -0.9455999732017517
          ]
        }
      ]
    },
    {
      "id": "L:56",
      "chain": "L",
      "resseq": 56,
      "icode": "",
      "resname": "ASP",
      "hetflag": " ",
      "sasa": 1.5134332180023193,
      "atoms": [
        {
          "atom_index": 2014,
          "name": "N",
          "element": "N",
          "coord": [
            -1.0556999444961548,
            -0.5515999794006348,
            -0.73580002784729
          ]
        },
        {
          "atom_index": 2015,
          "name": "CA",
          "element": "C",
          "coord": [
            -1.0913000106811523,
            -0.49639999866485596,
            -0.6018999814987183
          ]
        },
        {
          "atom_index": 2016,
          "name": "C",
          "element": "C",
          "coord": [
            -0.970300018787384,
            -0.4300000071525574,
            -0.5343999862670898
          ]
        },
        {
          "atom_index": 2017,
          "name": "O",
          "element": "O",
          "coord": [
            -0.8536999821662903,
            -0.47530001401901245,
            -0.5382000207901001
          ]
        },
        {
          "atom_index": 2018,
          "name": "CB",
          "element": "C",
          "coord": [
            -1.1419999599456787,
            -0.6065999865531921,
            -0.5097000002861023
          ]
        },
        {
          "atom_index": 2019,
          "name": "CG",
          "element": "C",
          "coord": [
            -1.2920000553131104,
            -0.6442000269889832,
            -0.5376999974250793
          ]
        },
        {
          "atom_index": 2020,
          "name": "OD1",
          "element": "O",
          "coord": [
            -1.3443000316619873,
            -0.6069999933242798,
            -0.642300009727478
          ]
        },
        {
          "atom_index": 2021,
          "name": "OD2",
          "element": "O",
          "coord": [
            -1.353600025177002,
            -0.715399980545044,
            -0.4564000070095062
          ]
        }
      ]
    },
    {
      "id": "L:57",
      "chain": "L",
      "resseq": 57,
      "icode": "",
      "resname": "ASP",
      "hetflag": " ",
      "sasa": 3.8466429710388184,
      "atoms": [
        {
          "atom_index": 2022,
          "name": "N",
          "element": "N",
          "coord": [
            -0.9976999759674072,
            -0.3174000084400177,
            -0.47749999165534973
          ]
        },
        {
          "atom_index": 2023,
          "name": "CA",
          "element": "C",
          "coord": [
            -0.8970000147819519,
            -0.23319999873638153,
            -0.415800005197525
          ]
        },
        {
          "atom_index": 2024,
          "name": "C",
          "element": "C",
          "coord": [
            -0.781000018119812,
            -0.1768999993801117,
            -0.491100013256073
          ]
        },
        {
          "atom_index": 2025,
          "name": "O",
          "element": "O",
          "coord": [
            -0.6937999725341797,
            -0.11649999767541885,
            -0.43160000443458557
          ]
        },
        {
          "atom_index": 2026,
          "name": "CB",
          "element": "C",
          "coord": [
            -0.8614000082015991,
            -0.27639999985694885,
            -0.27219998836517334
          ]
        },
        {
          "atom_index": 2027,
          "name": "CG",
          "element": "C",
          "coord": [
            -0.9517999887466431,
            -0.19589999318122864,
            -0.1615999937057495
          ]
        },
        {
          "atom_index": 2028,
          "name": "OD1",
          "element": "O",
          "coord": [
            -0.9451000094413757,
            -0.06539999693632126,
            -0.13760000467300415
          ]
        },
        {
          "atom_index": 2029,
          "name": "OD2",
          "element": "O",
          "coord": [
            -1.0326999425888062,
            -0.2678000032901764,
            -0.10580000281333923
          ]
        }
      ]
    },
    {
      "id": "L:58",
      "chain": "L",
      "resseq": 58,
      "icode": "",
      "resname": "LYS",
      "hetflag": " ",
      "sasa": 0.0,
      "atoms": [
        {
          "atom_index": 2030,
          "name": "N",
          "element": "N",
          "coord": [
            -0.7797999978065491,
            -0.19050000607967377,
            -0.6205000281333923
          ]
        },
        {
          "atom_index": 2031,
          "name": "CA",
          "element": "C",
          "coord": [
            -0.6827999949455261,
            -0.10869999974966049,
            -0.7027999758720398
          ]
        },
        {
          "atom_index": 2032,
          "name": "C",
          "element": "C",
          "coord": [
            -0.7404999732971191,
            0.025299999862909317,
            -0.7368000149726868
          ]
        },
        {
          "atom_index": 2033,
          "name": "O",
          "element": "O",
          "coord": [
            -0.8640000224113464,
            0.04470000043511391,
            -0.7490000128746033
          ]
        },
        {
          "atom_index": 2034,
          "name": "CB",
          "element": "C",
          "coord": [
            -0.6363999843597412,
            -0.18559999763965607,
            -0.8252999782562256
          ]
        },
        {
          "atom_index": 2035,
          "name": "CG",
          "element": "C",
          "coord": [
            -0.5662999749183655,
            -0.31459999084472656,
            -0.7942000031471252
          ]
        },
        {
          "atom_index": 2036,
          "name": "CD",
          "element": "C",
          "coord": [
            -0.43860000371932983,
            -0.31940001249313354,
            -0.7174999713897705
          ]
        },
        {
          "atom_index": 2037,
          "name": "CE",
          "element": "C",
          "coord": [
            -0.3190999925136566,
            -0.2599000036716461,
            -0.7864000201225281
          ]
        },
        {
          "atom_index": 2038,
          "name": "NZ",
          "element": "N",
          "coord": [
            -0.19470000267028809,
            -0.23589999973773956,
            -0.6972000002861023
          ]
        }
      ]
    },
    {
      "id": "L:59",
      "chain": "L",
      "resseq": 59,
      "icode": "",
      "resname": "SER",
      "hetflag": " ",
      "sasa": 0.0,
      "atoms": [
        {
          "atom_index": 2039,
          "name": "N",
          "element": "N",
          "coord": [
            -0.651199996471405,
            0.120899997651577,
            -0.757099986076355
          ]
        },
        {
          "atom_index": 2040,
          "name": "CA",
          "element": "C",
          "coord": [
            -0.6938999891281128,
            0.2574999928474426,
            -0.7807999849319458
          ]
        },
        {
          "atom_index": 2041,
          "name": "C",
          "element": "C",
          "coord": [
            -0.7699000239372253,
            0.2678000032901764,
            -0.9150000214576721
          ]
        },
        {
          "atom_index": 2042,
          "name": "O",
          "element": "O",
          "coord": [
            -0.7304999828338623,
            0.21389999985694885,
            -1.0198999643325806
          ]
        },
        {
          "atom_index": 2043,
          "name": "CB",
          "element": "C",
          "coord": [
            -0.5684000253677368,
            0.34439998865127563,
            -0.7958999872207642
          ]
        },
        {
          "atom_index": 2044,
          "name": "OG",
          "element": "O",
          "coord": [
            -0.5891000032424927,
            0.4726000130176544,
            -0.8388000130653381
          ]
        }
      ]
    },
    {
      "id": "L:60",
      "chain": "L",
      "resseq": 60,
      "icode": "",
      "resname": "SER",
      "hetflag": " ",
      "sasa": 3.771178960800171,
      "atoms": [
        {
          "atom_index": 2045,
          "name": "N",
          "element": "N",
          "coord": [
            -0.8694999814033508,
            0.3522999882698059,
            -0.9128000140190125
          ]
        },
        {
          "atom_index": 2046,
          "name": "CA",
          "element": "C",
          "coord": [
            -0.9419999718666077,
            0.3880000114440918,
            -1.031000018119812
          ]
        },
        {
          "atom_index": 2047,
          "name": "C",
          "element": "C",
          "coord": [
            -0.8691999912261963,
            0.47699999809265137,
            -1.128499984741211
          ]
        },
        {
          "atom_index": 2048,
          "name": "O",
          "element": "O",
          "coord": [
            -0.9247000217437744,
            0.5044999718666077,
            -1.2333999872207642
          ]
        },
        {
          "atom_index": 2049,
          "name": "CB",
          "element": "C",
          "coord": [
            -1.0708999633789062,
            0.4499000012874603,
            -0.9968000054359436
          ]
        },
        {
          "atom_index": 2050,
          "name": "OG",
          "element": "O",
          "coord": [
            -1.051800012588501,
            0.5626999735832214,
            -0.9115999937057495
          ]
        }
      ]
    },
    {
      "id": "L:61",
      "chain": "L",
      "resseq": 61,
      "icode": "",
      "resname": "ARG",
      "hetflag": " ",
      "sasa": 0.0,
      "atoms": [
        {
          "atom_index": 2051,
          "name": "N",
          "element": "N",
          "coord": [
            -0.7437999844551086,
            0.5163000226020813,
            -1.0980000495910645
          ]
        },
        {
          "atom_index": 2052,
          "name": "CA",
          "element": "C",
          "coord": [
            -0.6614000201225281,
            0.5782999992370605,
            -1.2000999450683594
          ]
        },
        {
          "atom_index": 2053,
          "name": "C",
          "element": "C",
          "coord": [
            -0.6263999938964844,
            0.477400004863739,
            -1.3065999746322632
          ]
        },
        {
          "atom_index": 2054,
          "name": "O",
          "element": "O",
          "coord": [
            -0.5914000272750854,
            0.5224000215530396,
            -1.4174000024795532
          ]
        },
        {
          "atom_index": 2055,
          "name": "CB",
          "element": "C",
          "coord": [
            -0.5324000120162964,
            0.6326000094413757,
            -1.1411000490188599
          ]
        },
        {
          "atom_index": 2056,
          "name": "CG",
          "element": "C",
          "coord": [
            -0.5544000267982483,
            0.7480999827384949,
            -1.0426000356674194
          ]
        },
        {
          "atom_index": 2057,
          "name": "CD",
          "element": "C",
          "coord": [
            -0.423799991607666,
            0.8072999715805054,
            -0.9769999980926514
          ]
        },
        {
          "atom_index": 2058,
          "name": "NE",
          "element": "N",
          "coord": [
            -0.3573000133037567,
            0.7017999887466431,
            -0.9003999829292297
          ]
        },
        {
          "atom_index": 2059,
          "name": "CZ",
          "element": "C",
          "coord": [
            -0.2565999925136566,
            0.6283000111579895,
            -0.9430000185966492
          ]
        },
        {
          "atom_index": 2060,
          "name": "NH1",
          "element": "N",
          "coord": [
            -0.1931000053882599,
            0.6588000059127808,
            -1.0520999431610107
          ]
        },
        {
          "atom_index": 2061,
          "name": "NH2",
          "element": "N",
          "coord": [
            -0.20990000665187836,
            0.5295000076293945,
            -0.8689000010490417
          ]
        }
      ]
    },
    {
      "id": "L:62",
      "chain": "L",
      "resseq": 62,
      "icode": "",
      "resname": "PHE",
      "hetflag": " ",
      "sasa": 0.0,
      "atoms": [
        {
          "atom_index": 2062,
          "name": "N",
          "element": "N",
          "coord": [
            -0.6407999992370605,
            0.3474000096321106,
            -1.281999945640564
          ]
        },
        {
          "atom_index": 2063,
          "name": "CA",
          "element": "C",
          "coord": [
            -0.6139000058174133,
            0.24690000712871552,
            -1.3846999406814575
          ]
        },
        {
          "atom_index": 2064,
          "name": "C",
          "element": "C",
          "coord": [
            -0.7434999942779541,
            0.2152000069618225,
            -1.4562000036239624
          ]
        },
        {
          "atom_index": 2065,
          "name": "O",
          "element": "O",
          "coord": [
            -0.84579998254776,
            0.18649999797344208,
            -1.3861000537872314
          ]
        },
        {
          "atom_index": 2066,
          "name": "CB",
          "element": "C",
          "coord": [
            -0.5637999773025513,
            0.12280000001192093,
            -1.3186999559402466
          ]
        },
        {
          "atom_index": 2067,
          "name": "CG",
          "element": "C",
          "coord": [
            -0.42239999771118164,
            0.13770000636577606,
            -1.2656999826431274
          ]
        },
        {
          "atom_index": 2068,
          "name": "CD1",
          "element": "C",
          "coord": [
            -0.30640000104904175,
            0.12860000133514404,
            -1.343500018119812
          ]
        },
        {
          "atom_index": 2069,
          "name": "CD2",
          "element": "C",
          "coord": [
            -0.4020000100135803,
            0.16990000009536743,
            -1.1279000043869019
          ]
        },
        {
          "atom_index": 2070,
          "name": "CE1",
          "element": "C",
          "coord": [
            -0.18029999732971191,
            0.15080000460147858,
            -1.2883000373840332
          ]
        },
        {
          "atom_index": 2071,
          "name": "CE2",
          "element": "C",
          "coord": [
            -0.273499995470047,
            0.18379999697208405,
            -1.0734000205993652
          ]
        },
        {
          "atom_index": 2072,
          "name": "CZ",
          "element": "C",
          "coord": [
            -0.16339999437332153,
            0.17759999632835388,
            -1.1557999849319458
          ]
        }
      ]
    },
    {
      "id": "L:63",
      "chain": "L",
      "resseq": 63,
      "icode": "",
      "resname": "SER",
      "hetflag": " ",
      "sasa": 0.03226546198129654,
      "atoms": [
        {
          "atom_index": 2073,
          "name": "N",
          "element": "N",
          "coord": [
            -0.7360000014305115,
            0.19370000064373016,
            -1.587499976158142
          ]
        },
        {
          "atom_index": 2074,
          "name": "CA",
          "element": "C",
          "coord": [
            -0.8532999753952026,
            0.14920000731945038,
            -1.6656999588012695
          ]
        },
        {
          "atom_index": 2075,
          "name": "C",
          "element": "C",
          "coord": [
            -0.8025000095367432,
            0.06469999998807907,
            -1.7798000574111938
          ]
        },
        {
          "atom_index": 2076,
          "name": "O",
          "element": "O",
          "coord": [
            -0.6884999871253967,
            0.08460000157356262,
            -1.826200008392334
          ]
        },
        {
          "atom_index": 2077,
          "name": "CB",
          "element": "C",
          "coord": [
            -0.9463000297546387,
            0.25920000672340393,
            -1.7096999883651733
          ]
        },
        {
          "atom_index": 2078,
          "name": "OG",
          "element": "O",
          "coord": [
            -0.871999979019165,
            0.3497999906539917,
            -1.7936999797821045
          ]
        }
      ]
    },
    {
      "id": "L:64",
      "chain": "L",
      "resseq": 64,
      "icode": "",
      "resname": "GLY",
      "hetflag": " ",
      "sasa": 0.0,
      "atoms": [
        {
          "atom_index": 2079,
          "name": "N",
          "element": "N",
          "coord": [
            -0.8823999762535095,
            -0.025699999183416367,
            -1.8293999433517456
          ]
        },
        {
          "atom_index": 2080,
          "name": "CA",
          "element": "C",
          "coord": [
            -0.8485000133514404,
            -0.10920000076293945,
            -1.9428000450134277
          ]
        },
        {
          "atom_index": 2081,
          "name": "C",
          "element": "C",
          "coord": [
            -0.9476000070571899,
            -0.08619999885559082,
            -2.052999973297119
          ]
        },
        {
          "atom_index": 2082,
          "name": "O",
          "element": "O",
          "coord": [
            -1.0666999816894531,
            -0.06790000200271606,
            -2.0255000591278076
          ]
        }
      ]
    },
    {
      "id": "L:65",
      "chain": "L",
      "resseq": 65,
      "icode": "",
      "resname": "SER",
      "hetflag": " ",
      "sasa": 0.7376919984817505,
      "atoms": [
        {
          "atom_index": 2083,
          "name": "N",
          "element": "N",
          "coord": [
            -0.9065999984741211,
            -0.10700000077486038,
            -2.176300048828125
          ]
        },
        {
          "atom_index": 2084,
          "name": "CA",
          "element": "C",
          "coord": [
            -0.9965999722480774,
            -0.10459999740123749,
            -2.2916998863220215
          ]
        },
        {
          "atom_index": 2085,
          "name": "C",
          "element": "C",
          "coord": [
            -0.9480999708175659,
            -0.19910000264644623,
            -2.3961000442504883
          ]
        },
        {
          "atom_index": 2086,
          "name": "O",
          "element": "O",
          "coord": [
            -0.8325999975204468,
            -0.2460000067949295,
            -2.3940000534057617
          ]
        },
        {
          "atom_index": 2087,
          "name": "CB",
          "element": "C",
          "coord": [
            -1.0145000219345093,
            0.03700000047683716,
            -2.3415000438690186
          ]
        },
        {
          "atom_index": 2088,
          "name": "OG",
          "element": "O",
          "coord": [
            -0.8977000117301941,
            0.08020000159740448,
            -2.3889999389648438
          ]
        }
      ]
    },
    {
      "id": "L:66",
      "chain": "L",
      "resseq": 66,
      "icode": "",
      "resname": "GLY",
      "hetflag": " ",
      "sasa": 0.0,
      "atoms": [
        {
          "atom_index": 2089,
          "name": "N",
          "element": "N",
          "coord": [
            -1.0341999530792236,
            -0.2224999964237213,
            -2.4928998947143555
          ]
        },
        {
          "atom_index": 2090,
          "name": "CA",
          "element": "C",
          "coord": [
            -1.0121999979019165,
            -0.3138999938964844,
            -2.6029999256134033
          ]
        },
        {
          "atom_index": 2091,
          "name": "C",
          "element": "C",
          "coord": [
            -1.1039999723434448,
            -0.42800000309944153,
            -2.609100103378296
          ]
        },
        {
          "atom_index": 2092,
          "name": "O",
          "element": "O",
          "coord": [
            -1.1562000513076782,
            -0.48069998621940613,
            -2.5058000087738037
          ]
        }
      ]
    },
    {
      "id": "L:67",
      "chain": "L",
      "resseq": 67,
      "icode": "",
      "resname": "SER",
      "hetflag": " ",
      "sasa": 3.089926242828369,
      "atoms": [
        {
          "atom_index": 2093,
          "name": "N",
          "element": "N",
          "coord": [
            -1.097100019454956,
            -0.46369999647140503,
            -2.7307000160217285
          ]
        },
        {
          "atom_index": 2094,
          "name": "CA",
          "element": "C",
          "coord": [
            -1.1461999416351318,
            -0.5720000267028809,
            -2.767199993133545
          ]
        },
        {
          "atom_index": 2095,
          "name": "C",
          "element": "C",
          "coord": [
            -1.0582000017166138,
            -0.5875999927520752,
            -2.891400098800659
          ]
        },
        {
          "atom_index": 2096,
          "name": "O",
          "element": "O",
          "coord": [
            -0.95660001039505,
            -0.5076000094413757,
            -2.9535999298095703
          ]
        },
        {
          "atom_index": 2097,
          "name": "CB",
          "element": "C",
          "coord": [
            -1.2989000082015991,
            -0.5623000264167786,
            -2.7950000762939453
          ]
        },
        {
          "atom_index": 2098,
          "name": "OG",
          "element": "O",
          "coord": [
            -1.3255000114440918,
            -0.4758000075817108,
            -2.906899929046631
          ]
        }
      ]
    },
    {
      "id": "L:68",
      "chain": "L",
      "resseq": 68,
      "icode": "",
      "resname": "GLY",
      "hetflag": " ",
      "sasa": 0.0,
      "atoms": [
        {
          "atom_index": 2099,
          "name": "N",
          "element": "N",
          "coord": [
            -1.0937999486923218,
            -0.7038000226020813,
            -2.9303998947143555
          ]
        },
        {
          "atom_index": 2100,
          "name": "CA",
          "element": "C",
          "coord": [
            -1.0494999885559082,
            -0.7842000126838684,
            -3.0415000915527344
          ]
        },
        {
          "atom_index": 2101,
          "name": "C",
          "element": "C",
          "coord": [
            -0.909500002861023,
            -0.8382999897003174,
            -3.016400098800659
          ]
        },
        {
          "atom_index": 2102,
          "name": "O",
          "element": "O",
          "coord": [
            -0.8885999917984009,
            -0.9225999712944031,
            -2.92330002784729
          ]
        }
      ]
    },
    {
      "id": "L:69",
      "chain": "L",
      "resseq": 69,
      "icode": "",
      "resname": "ARG",
      "hetflag": " ",
      "sasa": 6.300563812255859,
      "atoms": [
        {
          "atom_index": 2103,
          "name": "N",
          "element": "N",
          "coord": [
            -0.8094000220298767,
            -0.7910000085830688,
            -3.092900037765503
          ]
        },
        {
          "atom_index": 2104,
          "name": "CA",
          "element": "C",
          "coord": [
            -0.6725999712944031,
            -0.8223999738693237,
            -3.074199914932251
          ]
        },
        {
          "atom_index": 2105,
          "name": "C",
          "element": "C",
          "coord": [
            -0.5875999927520752,
            -0.7208999991416931,
            -2.995800018310547
          ]
        },
        {
          "atom_index": 2106,
          "name": "O",
          "element": "O",
          "coord": [
            -0.4772999882698059,
            -0.755299985408783,
            -2.9505999088287354
          ]
        },
        {
          "atom_index": 2107,
          "name": "CB",
          "element": "C",
          "coord": [
            -0.5960999727249146,
            -0.8439000248908997,
            -3.2098000049591064
          ]
        },
        {
          "atom_index": 2108,
          "name": "CG",
          "element": "C",
          "coord": [
            -0.6590999960899353,
            -0.9372000098228455,
            -3.296600103378296
          ]
        },
        {
          "atom_index": 2109,
          "name": "CD",
          "element": "C",
          "coord": [
            -0.5753999948501587,
            -0.9613999724388123,
            -3.414599895477295
          ]
        },
        {
          "atom_index": 2110,
          "name": "NE",
          "element": "N",
          "coord": [
            -0.6434999704360962,
            -1.0439000129699707,
            -3.5109000205993652
          ]
        },
        {
          "atom_index": 2111,
          "name": "CZ",
          "element": "C",
          "coord": [
            -0.5821999907493591,
            -1.1026999950408936,
            -3.6075000762939453
          ]
        },
        {
          "atom_index": 2112,
          "name": "NH1",
          "element": "N",
          "coord": [
            -0.6620000004768372,
            -1.1750999689102173,
            -3.6875998973846436
          ]
        },
        {
          "atom_index": 2113,
          "name": "NH2",
          "element": "N",
          "coord": [
            -0.45399999618530273,
            -1.0973999500274658,
            -3.6247000694274902
          ]
        }
      ]
    },
    {
      "id": "L:70",
      "chain": "L",
      "resseq": 70,
      "icode": "",
      "resname": "GLN",
      "hetflag": " ",
      "sasa": 2.0240190029144287,
      "atoms": [
        {
          "atom_index": 2114,
          "name": "N",
          "element": "N",
          "coord": [
            -0.6420999765396118,
            -0.5983999967575073,
            -2.9844000339508057
          ]
        },
        {
          "atom_index": 2115,
          "name": "CA",
          "element": "C",
          "coord": [
            -0.5616999864578247,
            -0.4884999990463257,
            -2.9307000637054443
          ]
        },
        {
          "atom_index": 2116,
          "name": "C",
          "element": "C",
          "coord": [
            -0.6208999752998352,
            -0.4350999891757965,
            -2.8024001121520996
          ]
        },
        {
          "atom_index": 2117,
          "name": "O",
          "element": "O",
          "coord": [
            -0.7396000027656555,
            -0.4025000035762787,
            -2.796299934387207
          ]
        },
        {
          "atom_index": 2118,
          "name": "CB",
          "element": "C",
          "coord": [
            -0.5443000197410583,
            -0.37229999899864197,
            -3.0288000106811523
          ]
        },
        {
          "atom_index": 2119,
          "name": "CG",
          "element": "C",
          "coord": [
            -0.4779999852180481,
            -0.41769999265670776,
            -3.1570000648498535
          ]
        },
        {
          "atom_index": 2120,
          "name": "CD",
          "element": "C",
          "coord": [
            -0.32510000467300415,
            -0.4433000087738037,
            -3.139400005340576
          ]
        },
        {
          "atom_index": 2121,
          "name": "OE1",
          "element": "O",
          "coord": [
            -0.26820001006126404,
            -0.536899983882904,
            -3.203000068664551
          ]
        },
        {
          "atom_index": 2122,
          "name": "NE2",
          "element": "N",
          "coord": [
            -0.26089999079704285,
            -0.3637000024318695,
            -3.05049991607666
          ]
        }
      ]
    },
    {
      "id": "L:71",
      "chain": "L",
      "resseq": 71,
      "icode": "",
      "resname": "TYR",
      "hetflag": " ",
      "sasa": 0.0,
      "atoms": [
        {
          "atom_index": 2123,
          "name": "N",
          "element": "N",
          "coord": [
            -0.5368000268936157,
            -0.42750000953674316,
            -2.7014000415802
          ]
        },
        {
          "atom_index": 2124,
          "name": "CA",
          "element": "C",
          "coord": [
            -0.5795000195503235,
            -0.38839998841285706,
            -2.5680999755859375
          ]
        },
        {
          "atom_index": 2125,
          "name": "C",
          "element": "C",
          "coord": [
            -0.4885999858379364,
            -0.2784999907016754,
            -2.5107998847961426
          ]
        },
        {
          "atom_index": 2126,
          "name": "O",
          "element": "O",
          "coord": [
            -0.3709999918937683,
            -0.26899999380111694,
            -2.547300100326538
          ]
        },
        {
          "atom_index": 2127,
          "name": "CB",
          "element": "C",
          "coord": [
            -0.5824999809265137,
            -0.5126000046730042,
            -2.472399950027466
          ]
        },
        {
          "atom_index": 2128,
          "name": "CG",
          "element": "C",
          "coord": [
            -0.6776000261306763,
            -0.61080002784729,
            -2.5195000171661377
          ]
        },
        {
          "atom_index": 2129,
          "name": "CD1",
          "element": "C",
          "coord": [
            -0.64410001039505,
            -0.7053999900817871,
            -2.6203999519348145
          ]
        },
        {
          "atom_index": 2130,
          "name": "CD2",
          "element": "C",
          "coord": [
            -0.8100000023841858,
            -0.6093999743461609,
            -2.47160005569458
          ]
        },
        {
          "atom_index": 2131,
          "name": "CE1",
          "element": "C",
          "coord": [
            -0.7383999824523926,
            -0.7954999804496765,
            -2.6679000854492188
          ]
        },
        {
          "atom_index": 2132,
          "name": "CE2",
          "element": "C",
          "coord": [
            -0.9078999757766724,
            -0.699400007724762,
            -2.522700071334839
          ]
        },
        {
          "atom_index": 2133,
          "name": "CZ",
          "element": "C",
          "coord": [
            -0.8709999918937683,
            -0.7842000126838684,
            -2.626499891281128
          ]
        },
        {
          "atom_index": 2134,
          "name": "OH",
          "element": "O",
          "coord": [
            -0.9685999751091003,
            -0.8707000017166138,
            -2.672300100326538
          ]
        }
      ]
    },
    {
      "id": "L:72",
      "chain": "L",
      "resseq": 72,
      "icode": "",
      "resname": "SER",
      "hetflag": " ",
      "sasa": 0.09458957612514496,
      "atoms": [
        {
          "atom_index": 2135,
          "name": "N",
          "element": "N",
          "coord": [
            -0.5475000143051147,
            -0.19529999792575836,
            -2.426800012588501
          ]
        },
        {
          "atom_index": 2136,
          "name": "CA",
          "element": "C",
          "coord": [
            -0.4722999930381775,
            -0.08410000056028366,
            -2.3673999309539795
          ]
        },
        {
          "atom_index": 2137,
          "name": "C",
          "element": "C",
          "coord": [
            -0.49790000915527344,
            -0.07980000227689743,
            -2.2177000045776367
          ]
        },
        {
          "atom_index": 2138,
          "name": "O",
          "element": "O",
          "coord": [
            -0.6115000247955322,
            -0.10170000046491623,
            -2.1721999645233154
          ]
        },
        {
          "atom_index": 2139,
          "name": "CB",
          "element": "C",
          "coord": [
            -0.5292999744415283,
            0.0560000017285347,
            -2.423799991607666
          ]
        },
        {
          "atom_index": 2140,
          "name": "OG",
          "element": "O",
          "coord": [
            -0.49959999322891235,
            0.061900001019239426,
            -2.559000015258789
          ]
        }
      ]
    },
    {
      "id": "L:73",
      "chain": "L",
      "resseq": 73,
      "icode": "",
      "resname": "LEU",
      "hetflag": " ",
      "sasa": 0.0,
      "atoms": [
        {
          "atom_index": 2141,
          "name": "N",
          "element": "N",
          "coord": [
            -0.39469999074935913,
            -0.0430000014603138,
            -2.1445999145507812
          ]
        },
        {
          "atom_index": 2142,
          "name": "CA",
          "element": "C",
          "coord": [
            -0.40059998631477356,
            -0.011099999770522118,
            -2.002000093460083
          ]
        },
        {
          "atom_index": 2143,
          "name": "C",
          "element": "C",
          "coord": [
            -0.37059998512268066,
            0.13819999992847443,
            -2.001199960708618
          ]
        },
        {
          "atom_index": 2144,
          "name": "O",
          "element": "O",
          "coord": [
            -0.2662000060081482,
            0.1843000054359436,
            -2.0453999042510986
          ]
        },
        {
          "atom_index": 2145,
          "name": "CB",
          "element": "C",
          "coord": [
            -0.2973000109195709,
            -0.0917000025510788,
            -1.9247000217437744
          ]
        },
        {
          "atom_index": 2146,
          "name": "CG",
          "element": "C",
          "coord": [
            -0.29179999232292175,
            -0.06270000338554382,
            -1.7735999822616577
          ]
        },
        {
          "atom_index": 2147,
          "name": "CD1",
          "element": "C",
          "coord": [
            -0.4198000133037567,
            -0.10729999840259552,
            -1.701200008392334
          ]
        },
        {
          "atom_index": 2148,
          "name": "CD2",
          "element": "C",
          "coord": [
            -0.16619999706745148,
            -0.11949999630451202,
            -1.7145999670028687
          ]
        }
      ]
    },
    {
      "id": "L:74",
      "chain": "L",
      "resseq": 74,
      "icode": "",
      "resname": "LYS",
      "hetflag": " ",
      "sasa": 2.0631487369537354,
      "atoms": [
        {
          "atom_index": 2149,
          "name": "N",
          "element": "N",
          "coord": [
            -0.45680001378059387,
            0.2160000056028366,
            -1.9342999458312988
          ]
        },
        {
          "atom_index": 2150,
          "name": "CA",
          "element": "C",
          "coord": [
            -0.44029998779296875,
            0.35589998960494995,
            -1.917099952697754
          ]
        },
        {
          "atom_index": 2151,
          "name": "C",
          "element": "C",
          "coord": [
            -0.4251999855041504,
            0.3885999917984009,
            -1.7676000595092773
          ]
        },
        {
          "atom_index": 2152,
          "name": "O",
          "element": "O",
          "coord": [
            -0.5020999908447266,
            0.33730000257492065,
            -1.6806000471115112
          ]
        },
        {
          "atom_index": 2153,
          "name": "CB",
          "element": "C",
          "coord": [
            -0.5590999722480774,
            0.42980000376701355,
            -1.9800000190734863
          ]
        },
        {
          "atom_index": 2154,
          "name": "CG",
          "element": "C",
          "coord": [
            -0.5468999743461609,
            0.5831000208854675,
            -1.9883999824523926
          ]
        },
        {
          "atom_index": 2155,
          "name": "CD",
          "element": "C",
          "coord": [
            -0.6611999869346619,
            0.6531999707221985,
            -2.0731000900268555
          ]
        },
        {
          "atom_index": 2156,
          "name": "CE",
          "element": "C",
          "coord": [
            -0.7835999727249146,
            0.6772000193595886,
            -1.9886000156402588
          ]
        },
        {
          "atom_index": 2157,
          "name": "NZ",
          "element": "N",
          "coord": [
            -0.7411999702453613,
            0.7426999807357788,
            -1.8573999404907227
          ]
        }
      ]
    },
    {
      "id": "L:75",
      "chain": "L",
      "resseq": 75,
      "icode": "",
      "resname": "ILE",
      "hetflag": " ",
      "sasa": 0.0,
      "atoms": [
        {
          "atom_index": 2158,
          "name": "N",
          "element": "N",
          "coord": [
            -0.3327000141143799,
            0.484499990940094,
            -1.739300012588501
          ]
        },
        {
          "atom_index": 2159,
          "name": "CA",
          "element": "C",
          "coord": [
            -0.3221000134944916,
            0.5419999957084656,
            -1.604699969291687
          ]
        },
        {
          "atom_index": 2160,
          "name": "C",
          "element": "C",
          "coord": [
            -0.35420000553131104,
            0.6916999816894531,
            -1.615399956703186
          ]
        },
        {
          "atom_index": 2161,
          "name": "O",
          "element": "O",
          "coord": [
            -0.28999999165534973,
            0.7633000016212463,
            -1.6956000328063965
          ]
        },
        {
          "atom_index": 2162,
          "name": "CB",
          "element": "C",
          "coord": [
            -0.1826999932527542,
            0.5267999768257141,
            -1.5489000082015991
          ]
        },
        {
          "atom_index": 2163,
          "name": "CG1",
          "element": "C",
          "coord": [
            -0.13429999351501465,
            0.38280001282691956,
            -1.5613000392913818
          ]
        },
        {
          "atom_index": 2164,
          "name": "CG2",
          "element": "C",
          "coord": [
            -0.18479999899864197,
            0.5914999842643738,
            -1.407099962234497
          ]
        },
        {
          "atom_index": 2165,
          "name": "CD1",
          "element": "C",
          "coord": [
            0.005900000222027302,
            0.3643999993801117,
            -1.5127999782562256
          ]
        }
      ]
    },
    {
      "id": "L:76",
      "chain": "L",
      "resseq": 76,
      "icode": "",
      "resname": "SER",
      "hetflag": " ",
      "sasa": 0.5477772355079651,
      "atoms": [
        {
          "atom_index": 2166,
          "name": "N",
          "element": "N",
          "coord": [
            -0.45969998836517334,
            0.7357000112533569,
            -1.5503000020980835
          ]
        },
        {
          "atom_index": 2167,
          "name": "CA",
          "element": "C",
          "coord": [
            -0.513700008392334,
            0.8705000281333923,
            -1.5757999420166016
          ]
        },
        {
          "atom_index": 2168,
          "name": "C",
          "element": "C",
          "coord": [
            -0.41830000281333923,
            0.9789999723434448,
            -1.5313999652862549
          ]
        },
        {
          "atom_index": 2169,
          "name": "O",
          "element": "O",
          "coord": [
            -0.41290000081062317,
            1.0906000137329102,
            -1.59660005569458
          ]
        },
        {
          "atom_index": 2170,
          "name": "CB",
          "element": "C",
          "coord": [
            -0.6413999795913696,
            0.8888999819755554,
            -1.5003999471664429
          ]
        },
        {
          "atom_index": 2171,
          "name": "OG",
          "element": "O",
          "coord": [
            -0.6338000297546387,
            0.8748999834060669,
            -1.3614000082015991
          ]
        }
      ]
    },
    {
      "id": "L:77",
      "chain": "L",
      "resseq": 77,
      "icode": "",
      "resname": "SER",
      "hetflag": " ",
      "sasa": 1.0118979215621948,
      "atoms": [
        {
          "atom_index": 2172,
          "name": "N",
          "element": "N",
          "coord": [
            -0.3474999964237213,
            0.9549000263214111,
            -1.4217000007629395
          ]
        },
        {
          "atom_index": 2173,
          "name": "CA",
          "element": "C",
          "coord": [
            -0.25119999051094055,
            1.0520000457763672,
            -1.367400050163269
          ]
        },
        {
          "atom_index": 2174,
          "name": "C",
          "element": "C",
          "coord": [
            -0.14180000126361847,
            0.9677000045776367,
            -1.2937999963760376
          ]
        },
        {
          "atom_index": 2175,
          "name": "O",
          "element": "O",
          "coord": [
            -0.16410000622272491,
            0.9027000069618225,
            -1.1926000118255615
          ]
        },
        {
          "atom_index": 2176,
          "name": "CB",
          "element": "C",
          "coord": [
            -0.31630000472068787,
            1.1303000450134277,
            -1.2613999843597412
          ]
        },
        {
          "atom_index": 2177,
          "name": "OG",
          "element": "O",
          "coord": [
            -0.22910000383853912,
            1.232699990272522,
            -1.2109999656677246
          ]
        }
      ]
    },
    {
      "id": "L:78",
      "chain": "L",
      "resseq": 78,
      "icode": "",
      "resname": "LEU",
      "hetflag": " ",
      "sasa": 0.0,
      "atoms": [
        {
          "atom_index": 2178,
          "name": "N",
          "element": "N",
          "coord": [
            -0.020800000056624413,
            0.9628999829292297,
            -1.3492000102996826
          ]
        },
        {
          "atom_index": 2179,
          "name": "CA",
          "element": "C",
          "coord": [
            0.08070000261068344,
            0.8769999742507935,
            -1.2963999509811401
          ]
        },
        {
          "atom_index": 2180,
          "name": "C",
          "element": "C",
          "coord": [
            0.12950000166893005,
            0.9197999835014343,
            -1.158400058746338
          ]
        },
        {
          "atom_index": 2181,
          "name": "O",
          "element": "O",
          "coord": [
            0.1468999981880188,
            1.0418000221252441,
            -1.1349999904632568
          ]
        },
        {
          "atom_index": 2182,
          "name": "CB",
          "element": "C",
          "coord": [
            0.20309999585151672,
            0.8751000165939331,
            -1.382699966430664
          ]
        },
        {
          "atom_index": 2183,
          "name": "CG",
          "element": "C",
          "coord": [
            0.32429999113082886,
            0.7924000024795532,
            -1.3457000255584717
          ]
        },
        {
          "atom_index": 2184,
          "name": "CD1",
          "element": "C",
          "coord": [
            0.2903999984264374,
            0.6589000225067139,
            -1.3861000537872314
          ]
        },
        {
          "atom_index": 2185,
          "name": "CD2",
          "element": "C",
          "coord": [
            0.4424000084400177,
            0.8202999830245972,
            -1.430799961090088
          ]
        }
      ]
    },
    {
      "id": "L:79",
      "chain": "L",
      "resseq": 79,
      "icode": "",
      "resname": "HIS",
      "hetflag": " ",
      "sasa": 2.0410594940185547,
      "atoms": [
        {
          "atom_index": 2186,
          "name": "N",
          "element": "N",
          "coord": [
            0.13760000467300415,
            0.8252999782562256,
            -1.0658999681472778
          ]
        },
        {
          "atom_index": 2187,
          "name": "CA",
          "element": "C",
          "coord": [
            0.19820000231266022,
            0.8483999967575073,
            -0.9380999803543091
          ]
        },
        {
          "atom_index": 2188,
          "name": "C",
          "element": "C",
          "coord": [
            0.3319999873638153,
            0.7807999849319458,
            -0.9293000102043152
          ]
        },
        {
          "atom_index": 2189,
          "name": "O",
          "element": "O",
          "coord": [
            0.35589998960494995,
            0.6791999936103821,
            -0.9987999796867371
          ]
        },
        {
          "atom_index": 2190,
          "name": "CB",
          "element": "C",
          "coord": [
            0.10589999705553055,
            0.7936999797821045,
            -0.8309000134468079
          ]
        },
        {
          "atom_index": 2191,
          "name": "CG",
          "element": "C",
          "coord": [
            -0.01979999989271164,
            0.8683000206947327,
            -0.8054999709129333
          ]
        },
        {
          "atom_index": 2192,
          "name": "ND1",
          "element": "N",
          "coord": [
            -0.06930000334978104,
            0.9753999710083008,
            -0.8781999945640564
          ]
        },
        {
          "atom_index": 2193,
          "name": "CD2",
          "element": "C",
          "coord": [
            -0.1088000014424324,
            0.8424000144004822,
            -0.7089999914169312
          ]
        },
        {
          "atom_index": 2194,
          "name": "CE1",
          "element": "C",
          "coord": [
            -0.18209999799728394,
            1.0155999660491943,
            -0.8180999755859375
          ]
        },
        {
          "atom_index": 2195,
          "name": "NE2",
          "element": "N",
          "coord": [
            -0.21240000426769257,
            0.9320999979972839,
            -0.722100019454956
          ]
        }
      ]
    },
    {
      "id": "L:80",
      "chain": "L",
      "resseq": 80,
      "icode": "",
      "resname": "PRO",
      "hetflag": " ",
      "sasa": 0.4839819371700287,
      "atoms": [
        {
          "atom_index": 2196,
          "name": "N",
          "element": "N",
          "coord": [
            0.4230000078678131,
            0.8264999985694885,
            -0.8414000272750854
          ]
        },
        {
          "atom_index": 2197,
          "name": "CA",
          "element": "C",
          "coord": [
            0.5576000213623047,
            0.7671999931335449,
            -0.8321999907493591
          ]
        },
        {
          "atom_index": 2198,
          "name": "C",
          "element": "C",
          "coord": [
            0.5536999702453613,
            0.6229000091552734,
            -0.805400013923645
          ]
        },
        {
          "atom_index": 2199,
          "name": "O",
          "element": "O",
          "coord": [
            0.6396999955177307,
            0.5479999780654907,
            -0.8586999773979187
          ]
        },
        {
          "atom_index": 2200,
          "name": "CB",
          "element": "C",
          "coord": [
            0.6269000172615051,
            0.8407999873161316,
            -0.7139999866485596
          ]
        },
        {
          "atom_index": 2201,
          "name": "CG",
          "element": "C",
          "coord": [
            0.5537999868392944,
            0.9679999947547913,
            -0.7117000222206116
          ]
        },
        {
          "atom_index": 2202,
          "name": "CD",
          "element": "C",
          "coord": [
            0.40959998965263367,
            0.9431999921798706,
            -0.7610999941825867
          ]
        }
      ]
    },
    {
      "id": "L:81",
      "chain": "L",
      "resseq": 81,
      "icode": "",
      "resname": "ASP",
      "hetflag": " ",
      "sasa": 1.3873138427734375,
      "atoms": [
        {
          "atom_index": 2203,
          "name": "N",
          "element": "N",
          "coord": [
            0.4560999870300293,
            0.5776000022888184,
            -0.7297000288963318
          ]
        },
        {
          "atom_index": 2204,
          "name": "CA",
          "element": "C",
          "coord": [
            0.45419999957084656,
            0.4401000142097473,
            -0.6890000104904175
          ]
        },
        {
          "atom_index": 2205,
          "name": "C",
          "element": "C",
          "coord": [
            0.3977999985218048,
            0.3456000089645386,
            -0.7950000166893005
          ]
        },
        {
          "atom_index": 2206,
          "name": "O",
          "element": "O",
          "coord": [
            0.3961000144481659,
            0.22509999573230743,
            -0.7735999822616577
          ]
        },
        {
          "atom_index": 2207,
          "name": "CB",
          "element": "C",
          "coord": [
            0.3840999901294708,
            0.4296000003814697,
            -0.5568000078201294
          ]
        },
        {
          "atom_index": 2208,
          "name": "CG",
          "element": "C",
          "coord": [
            0.4749999940395355,
            0.47679999470710754,
            -0.438400000333786
          ]
        },
        {
          "atom_index": 2209,
          "name": "OD1",
          "element": "O",
          "coord": [
            0.42590001225471497,
            0.4968000054359436,
            -0.3264000117778778
          ]
        },
        {
          "atom_index": 2210,
          "name": "OD2",
          "element": "O",
          "coord": [
            0.5958999991416931,
            0.4934000074863434,
            -0.45879998803138733
          ]
        }
      ]
    },
    {
      "id": "L:82",
      "chain": "L",
      "resseq": 82,
      "icode": "",
      "resname": "ASP",
      "hetflag": " ",
      "sasa": 0.0,
      "atoms": [
        {
          "atom_index": 2211,
          "name": "N",
          "element": "N",
          "coord": [
            0.35760000348091125,
            0.4027000069618225,
            -0.9083999991416931
          ]
        },
        {
          "atom_index": 2212,
          "name": "CA",
          "element": "C",
          "coord": [
            0.3174000084400177,
            0.32120001316070557,
            -1.0241999626159668
          ]
        },
        {
          "atom_index": 2213,
          "name": "C",
          "element": "C",
          "coord": [
            0.43470001220703125,
            0.26750001311302185,
            -1.1051000356674194
          ]
        },
        {
          "atom_index": 2214,
          "name": "O",
          "element": "O",
          "coord": [
            0.41100001335144043,
            0.18400000035762787,
            -1.1949000358581543
          ]
        },
        {
          "atom_index": 2215,
          "name": "CB",
          "element": "C",
          "coord": [
            0.23340000212192535,
            0.4016999900341034,
            -1.12090003490448
          ]
        },
        {
          "atom_index": 2216,
          "name": "CG",
          "element": "C",
          "coord": [
            0.10180000215768814,
            0.4584999978542328,
            -1.0563000440597534
          ]
        },
        {
          "atom_index": 2217,
          "name": "OD1",
          "element": "O",
          "coord": [
            0.050700001418590546,
            0.4018999934196472,
            -0.9510999917984009
          ]
        },
        {
          "atom_index": 2218,
          "name": "OD2",
          "element": "O",
          "coord": [
            0.04650000110268593,
            0.5572999715805054,
            -1.1160999536514282
          ]
        }
      ]
    },
    {
      "id": "L:83",
      "chain": "L",
      "resseq": 83,
      "icode": "",
      "resname": "VAL",
      "hetflag": " ",
      "sasa": 0.0,
      "atoms": [
        {
          "atom_index": 2219,
          "name": "N",
          "element": "N",
          "coord": [
            0.5569999814033508,
            0.30979999899864197,
            -1.0765999555587769
          ]
        },
        {
          "atom_index": 2220,
          "name": "CA",
          "element": "C",
          "coord": [
            0.6771000027656555,
            0.2483000010251999,
            -1.1438000202178955
          ]
        },
        {
          "atom_index": 2221,
          "name": "C",
          "element": "C",
          "coord": [
            0.678600013256073,
            0.09740000218153,
            -1.1172000169754028
          ]
        },
        {
          "atom_index": 2222,
          "name": "O",
          "element": "O",
          "coord": [
            0.6717000007629395,
            0.053599998354911804,
            -1.0010000467300415
          ]
        },
        {
          "atom_index": 2223,
          "name": "CB",
          "element": "C",
          "coord": [
            0.8073999881744385,
            0.31529998779296875,
            -1.0928000211715698
          ]
        },
        {
          "atom_index": 2224,
          "name": "CG1",
          "element": "C",
          "coord": [
            0.9323999881744385,
            0.24469999969005585,
            -1.1385999917984009
          ]
        },
        {
          "atom_index": 2225,
          "name": "CG2",
          "element": "C",
          "coord": [
            0.8062000274658203,
            0.4535999894142151,
            -1.1432000398635864
          ]
        }
      ]
    },
    {
      "id": "L:84",
      "chain": "L",
      "resseq": 84,
      "icode": "",
      "resname": "ALA",
      "hetflag": " ",
      "sasa": 0.0,
      "atoms": [
        {
          "atom_index": 2226,
          "name": "N",
          "element": "N",
          "coord": [
            0.6762999892234802,
            0.021900000050663948,
            -1.2266000509262085
          ]
        },
        {
          "atom_index": 2227,
          "name": "CA",
          "element": "C",
          "coord": [
            0.6546000242233276,
            -0.12049999833106995,
            -1.2193000316619873
          ]
        },
        {
          "atom_index": 2228,
          "name": "C",
          "element": "C",
          "coord": [
            0.6689000129699707,
            -0.17339999973773956,
            -1.363800048828125
          ]
        },
        {
          "atom_index": 2229,
          "name": "O",
          "element": "O",
          "coord": [
            0.6722999811172485,
            -0.09950000047683716,
            -1.4622000455856323
          ]
        },
        {
          "atom_index": 2230,
          "name": "CB",
          "element": "C",
          "coord": [
            0.5127999782562256,
            -0.15320000052452087,
            -1.1708999872207642
          ]
        }
      ]
    },
    {
      "id": "L:85",
      "chain": "L",
      "resseq": 85,
      "icode": "",
      "resname": "THR",
      "hetflag": " ",
      "sasa": 0.0,
      "atoms": [
        {
          "atom_index": 2231,
          "name": "N",
          "element": "N",
          "coord": [
            0.6682000160217285,
            -0.30649998784065247,
            -1.375100016593933
          ]
        },
        {
          "atom_index": 2232,
          "name": "CA",
          "element": "C",
          "coord": [
            0.6513000130653381,
            -0.37380000948905945,
            -1.501099944114685
          ]
        },
        {
          "atom_index": 2233,
          "name": "C",
          "element": "C",
          "coord": [
            0.5088000297546387,
            -0.42239999771118164,
            -1.5120999813079834
          ]
        },
        {
          "atom_index": 2234,
          "name": "O",
          "element": "O",
          "coord": [
            0.4546999931335449,
            -0.48539999127388,
            -1.4191999435424805
          ]
        },
        {
          "atom_index": 2235,
          "name": "CB",
          "element": "C",
          "coord": [
            0.7519000172615051,
            -0.48840001225471497,
            -1.5199999809265137
          ]
        },
        {
          "atom_index": 2236,
          "name": "OG1",
          "element": "O",
          "coord": [
            0.8826000094413757,
            -0.43549999594688416,
            -1.5015000104904175
          ]
        },
        {
          "atom_index": 2237,
          "name": "CG2",
          "element": "C",
          "coord": [
            0.739300012588501,
            -0.5512999892234802,
            -1.6598999500274658
          ]
        }
      ]
    },
    {
      "id": "L:86",
      "chain": "L",
      "resseq": 86,
      "icode": "",
      "resname": "TYR",
      "hetflag": " ",
      "sasa": 0.0,
      "atoms": [
        {
          "atom_index": 2238,
          "name": "N",
          "element": "N",
          "coord": [
            0.4415999948978424,
            -0.3944999873638153,
            -1.625
          ]
        },
        {
          "atom_index": 2239,
          "name": "CA",
          "element": "C",
          "coord": [
            0.3003999888896942,
            -0.4291999936103821,
            -1.6480000019073486
          ]
        },
        {
          "atom_index": 2240,
          "name": "C",
          "element": "C",
          "coord": [
            0.29679998755455017,
            -0.5436999797821045,
            -1.747499942779541
          ]
        },
        {
          "atom_index": 2241,
          "name": "O",
          "element": "O",
          "coord": [
            0.3589000105857849,
            -0.5297999978065491,
            -1.8550000190734863
          ]
        },
        {
          "atom_index": 2242,
          "name": "CB",
          "element": "C",
          "coord": [
            0.21860000491142273,
            -0.3034999966621399,
            -1.691499948501587
          ]
        },
        {
          "atom_index": 2243,
          "name": "CG",
          "element": "C",
          "coord": [
            0.21389999985694885,
            -0.19910000264644623,
            -1.5851000547409058
          ]
        },
        {
          "atom_index": 2244,
          "name": "CD1",
          "element": "C",
          "coord": [
            0.3131999969482422,
            -0.10859999805688858,
            -1.5671000480651855
          ]
        },
        {
          "atom_index": 2245,
          "name": "CD2",
          "element": "C",
          "coord": [
            0.10220000147819519,
            -0.19910000264644623,
            -1.5009000301361084
          ]
        },
        {
          "atom_index": 2246,
          "name": "CE1",
          "element": "C",
          "coord": [
            0.3095000088214874,
            -0.01810000091791153,
            -1.457200050354004
          ]
        },
        {
          "atom_index": 2247,
          "name": "CE2",
          "element": "C",
          "coord": [
            0.09269999712705612,
            -0.10520000010728836,
            -1.3968000411987305
          ]
        },
        {
          "atom_index": 2248,
          "name": "CZ",
          "element": "C",
          "coord": [
            0.19619999825954437,
            -0.015200000256299973,
            -1.3772000074386597
          ]
        },
        {
          "atom_index": 2249,
          "name": "OH",
          "element": "O",
          "coord": [
            0.18690000474452972,
            0.0689999982714653,
            -1.2669999599456787
          ]
        }
      ]
    },
    {
      "id": "L:87",
      "chain": "L",
      "resseq": 87,
      "icode": "",
      "resname": "TYR",
      "hetflag": " ",
      "sasa": 0.0,
      "atoms": [
        {
          "atom_index": 2250,
          "name": "N",
          "element": "N",
          "coord": [
            0.22259999811649323,
            -0.6478000283241272,
            -1.7180999517440796
          ]
        },
        {
          "atom_index": 2251,
          "name": "CA",
          "element": "C",
          "coord": [
            0.21459999680519104,
            -0.7627999782562256,
            -1.8020999431610107
          ]
        },
        {
          "atom_index": 2252,
          "name": "C",
          "element": "C",
          "coord": [
            0.0723000019788742,
            -0.7882999777793884,
            -1.843500018119812
          ]
        },
        {
          "atom_index": 2253,
          "name": "O",
          "element": "O",
          "coord": [
            -0.019500000402331352,
            -0.7807000279426575,
            -1.7613999843597412
          ]
        },
        {
          "atom_index": 2254,
          "name": "CB",
          "element": "C",
          "coord": [
            0.2630999982357025,
            -0.8907999992370605,
            -1.73580002784729
          ]
        },
        {
          "atom_index": 2255,
          "name": "CG",
          "element": "C",
          "coord": [
            0.40310001373291016,
            -0.8967000246047974,
            -1.6868000030517578
          ]
        },
        {
          "atom_index": 2256,
          "name": "CD1",
          "element": "C",
          "coord": [
            0.5076000094413757,
            -0.9484000205993652,
            -1.763800024986267
          ]
        },
        {
          "atom_index": 2257,
          "name": "CD2",
          "element": "C",
          "coord": [
            0.44440001249313354,
            -0.8317000269889832,
            -1.5663000345230103
          ]
        },
        {
          "atom_index": 2258,
          "name": "CE1",
          "element": "C",
          "coord": [
            0.6360999941825867,
            -0.9526000022888184,
            -1.7192000150680542
          ]
        },
        {
          "atom_index": 2259,
          "name": "CE2",
          "element": "C",
          "coord": [
            0.5734000205993652,
            -0.8341000080108643,
            -1.521299958229065
          ]
        },
        {
          "atom_index": 2260,
          "name": "CZ",
          "element": "C",
          "coord": [
            0.6704000234603882,
            -0.8970000147819519,
            -1.5996999740600586
          ]
        },
        {
          "atom_index": 2261,
          "name": "OH",
          "element": "O",
          "coord": [
            0.7972999811172485,
            -0.9003000259399414,
            -1.5448999404907227
          ]
        }
      ]
    },
    {
      "id": "L:88",
      "chain": "L",
      "resseq": 88,
      "icode": "",
      "resname": "CYS",
      "hetflag": " ",
      "sasa": 0.0,
      "atoms": [
        {
          "atom_index": 2262,
          "name": "N",
          "element": "N",
          "coord": [
            0.04740000143647194,
            -0.8274000287055969,
            -1.9692000150680542
          ]
        },
        {
          "atom_index": 2263,
          "name": "CA",
          "element": "C",
          "coord": [
            -0.07940000295639038,
            -0.8804000020027161,
            -2.015700101852417
          ]
        },
        {
          "atom_index": 2264,
          "name": "C",
          "element": "C",
          "coord": [
            -0.07859999686479568,
            -1.0317000150680542,
            -2.0218000411987305
          ]
        },
        {
          "atom_index": 2265,
          "name": "O",
          "element": "O",
          "coord": [
            0.03229999914765358,
            -1.0836000442504883,
            -2.0355000495910645
          ]
        },
        {
          "atom_index": 2266,
          "name": "CB",
          "element": "C",
          "coord": [
            -0.1315000057220459,
            -0.8166000247001648,
            -2.1389000415802
          ]
        },
        {
          "atom_index": 2267,
          "name": "SG",
          "element": "S",
          "coord": [
            -0.019999999552965164,
            -0.8511999845504761,
            -2.27839994430542
          ]
        }
      ]
    },
    {
      "id": "L:89",
      "chain": "L",
      "resseq": 89,
      "icode": "",
      "resname": "GLN",
      "hetflag": " ",
      "sasa": 0.0,
      "atoms": [
        {
          "atom_index": 2268,
          "name": "N",
          "element": "N",
          "coord": [
            -0.19539999961853027,
            -1.0920000076293945,
            -2.0104000568389893
          ]
        },
        {
          "atom_index": 2269,
          "name": "CA",
          "element": "C",
          "coord": [
            -0.20630000531673431,
            -1.2360999584197998,
            -2.0244998931884766
          ]
        },
        {
          "atom_index": 2270,
          "name": "C",
          "element": "C",
          "coord": [
            -0.32600000500679016,
            -1.2736999988555908,
            -2.105299949645996
          ]
        },
        {
          "atom_index": 2271,
          "name": "O",
          "element": "O",
          "coord": [
            -0.4397999942302704,
            -1.2365000247955322,
            -2.071000099182129
          ]
        },
        {
          "atom_index": 2272,
          "name": "CB",
          "element": "C",
          "coord": [
            -0.20960000157356262,
            -1.3029999732971191,
            -1.8894000053405762
          ]
        },
        {
          "atom_index": 2273,
          "name": "CG",
          "element": "C",
          "coord": [
            -0.20110000669956207,
            -1.4566999673843384,
            -1.8981000185012817
          ]
        },
        {
          "atom_index": 2274,
          "name": "CD",
          "element": "C",
          "coord": [
            -0.2152000069618225,
            -1.5356999635696411,
            -1.7674000263214111
          ]
        },
        {
          "atom_index": 2275,
          "name": "OE1",
          "element": "O",
          "coord": [
            -0.1704999953508377,
            -1.6608999967575073,
            -1.761199951171875
          ]
        },
        {
          "atom_index": 2276,
          "name": "NE2",
          "element": "N",
          "coord": [
            -0.2816999852657318,
            -1.4800000190734863,
            -1.6693999767303467
          ]
        }
      ]
    },
    {
      "id": "L:90",
      "chain": "L",
      "resseq": 90,
      "icode": "",
      "resname": "ASN",
      "hetflag": " ",
      "sasa": 0.0,
      "atoms": [
        {
          "atom_index": 2277,
          "name": "N",
          "element": "N",
          "coord": [
            -0.3027999997138977,
            -1.3568999767303467,
            -2.2058000564575195
          ]
        },
        {
          "atom_index": 2278,
          "name": "CA",
          "element": "C",
          "coord": [
            -0.41339999437332153,
            -1.4180999994277954,
            -2.2788000106811523
          ]
        },
        {
          "atom_index": 2279,
          "name": "C",
          "element": "C",
          "coord": [
            -0.47909998893737793,
            -1.527400016784668,
            -2.196199893951416
          ]
        },
        {
          "atom_index": 2280,
          "name": "O",
          "element": "O",
          "coord": [
            -0.4090999960899353,
            -1.6171000003814697,
            -2.144399881362915
          ]
        },
        {
          "atom_index": 2281,
          "name": "CB",
          "element": "C",
          "coord": [
            -0.3564000129699707,
            -1.4950000047683716,
            -2.4031999111175537
          ]
        },
        {
          "atom_index": 2282,
          "name": "CG",
          "element": "C",
          "coord": [
            -0.44369998574256897,
            -1.6117000579833984,
            -2.448499917984009
          ]
        },
        {
          "atom_index": 2283,
          "name": "OD1",
          "element": "O",
          "coord": [
            -0.5612999796867371,
            -1.597000002861023,
            -2.470599889755249
          ]
        },
        {
          "atom_index": 2284,
          "name": "ND2",
          "element": "N",
          "coord": [
            -0.38089999556541443,
            -1.7305999994277954,
            -2.4744999408721924
          ]
        }
      ]
    },
    {
      "id": "L:91",
      "chain": "L",
      "resseq": 91,
      "icode": "",
      "resname": "VAL",
      "hetflag": " ",
      "sasa": 0.0,
      "atoms": [
        {
          "atom_index": 2285,
          "name": "N",
          "element": "N",
          "coord": [
            -0.607699990272522,
            -1.5188000202178955,
            -2.1682000160217285
          ]
        },
        {
          "atom_index": 2286,
          "name": "CA",
          "element": "C",
          "coord": [
            -0.682699978351593,
            -1.624400019645691,
            -2.1029000282287598
          ]
        },
        {
          "atom_index": 2287,
          "name": "C",
          "element": "C",
          "coord": [
            -0.800000011920929,
            -1.6812000274658203,
            -2.1826999187469482
          ]
        },
        {
          "atom_index": 2288,
          "name": "O",
          "element": "O",
          "coord": [
            -0.895799994468689,
            -1.7351000308990479,
            -2.1259000301361084
          ]
        },
        {
          "atom_index": 2289,
          "name": "CB",
          "element": "C",
          "coord": [
            -0.7161999940872192,
            -1.5808000564575195,
            -1.9591000080108643
          ]
        },
        {
          "atom_index": 2290,
          "name": "CG1",
          "element": "C",
          "coord": [
            -0.5960000157356262,
            -1.5516999959945679,
            -1.8768999576568604
          ]
        },
        {
          "atom_index": 2291,
          "name": "CG2",
          "element": "C",
          "coord": [
            -0.8202999830245972,
            -1.469599962234497,
            -1.9431999921798706
          ]
        }
      ]
    },
    {
      "id": "L:92",
      "chain": "L",
      "resseq": 92,
      "icode": "",
      "resname": "LEU",
      "hetflag": " ",
      "sasa": 0.1605917066335678,
      "atoms": [
        {
          "atom_index": 2292,
          "name": "N",
          "element": "N",
          "coord": [
            -0.7949000000953674,
            -1.667799949645996,
            -2.316800117492676
          ]
        },
        {
          "atom_index": 2293,
          "name": "CA",
          "element": "C",
          "coord": [
            -0.8956000208854675,
            -1.7228000164031982,
            -2.403700113296509
          ]
        },
        {
          "atom_index": 2294,
          "name": "C",
          "element": "C",
          "coord": [
            -0.8845000267028809,
            -1.8762999773025513,
            -2.4049999713897705
          ]
        },
        {
          "atom_index": 2295,
          "name": "O",
          "element": "O",
          "coord": [
            -0.9793999791145325,
            -1.9498000144958496,
            -2.3864998817443848
          ]
        },
        {
          "atom_index": 2296,
          "name": "CB",
          "element": "C",
          "coord": [
            -0.8917999863624573,
            -1.6694999933242798,
            -2.5409998893737793
          ]
        },
        {
          "atom_index": 2297,
          "name": "CG",
          "element": "C",
          "coord": [
            -0.9933000206947327,
            -1.7249000072479248,
            -2.6377999782562256
          ]
        },
        {
          "atom_index": 2298,
          "name": "CD1",
          "element": "C",
          "coord": [
            -1.1295000314712524,
            -1.6621999740600586,
            -2.603100061416626
          ]
        },
        {
          "atom_index": 2299,
          "name": "CD2",
          "element": "C",
          "coord": [
            -0.9614999890327454,
            -1.7023999691009521,
            -2.7822000980377197
          ]
        }
      ]
    },
    {
      "id": "L:93",
      "chain": "L",
      "resseq": 93,
      "icode": "",
      "resname": "SER",
      "hetflag": " ",
      "sasa": 0.9034329652786255,
      "atoms": [
        {
          "atom_index": 2300,
          "name": "N",
          "element": "N",
          "coord": [
            -0.7634999752044678,
            -1.9213999509811401,
            -2.436800003051758
          ]
        },
        {
          "atom_index": 2301,
          "name": "CA",
          "element": "C",
          "coord": [
            -0.7422999739646912,
            -2.0697999000549316,
            -2.4544999599456787
          ]
        },
        {
          "atom_index": 2302,
          "name": "C",
          "element": "C",
          "coord": [
            -0.5940999984741211,
            -2.0971999168395996,
            -2.4226999282836914
          ]
        },
        {
          "atom_index": 2303,
          "name": "O",
          "element": "O",
          "coord": [
            -0.5098999738693237,
            -2.0088999271392822,
            -2.446199893951416
          ]
        },
        {
          "atom_index": 2304,
          "name": "CB",
          "element": "C",
          "coord": [
            -0.77920001745224,
            -2.1078999042510986,
            -2.595599889755249
          ]
        },
        {
          "atom_index": 2305,
          "name": "OG",
          "element": "O",
          "coord": [
            -0.7131999731063843,
            -2.036799907684326,
            -2.6926000118255615
          ]
        }
      ]
    },
    {
      "id": "L:94",
      "chain": "L",
      "resseq": 94,
      "icode": "",
      "resname": "THR",
      "hetflag": " ",
      "sasa": 0.1261194348335266,
      "atoms": [
        {
          "atom_index": 2306,
          "name": "N",
          "element": "N",
          "coord": [
            -0.5644999742507935,
            -2.2174999713897705,
            -2.379199981689453
          ]
        },
        {
          "atom_index": 2307,
          "name": "CA",
          "element": "C",
          "coord": [
            -0.43130001425743103,
            -2.25219988822937,
            -2.343400001525879
          ]
        },
        {
          "atom_index": 2308,
          "name": "C",
          "element": "C",
          "coord": [
            -0.3384999930858612,
            -2.272900104522705,
            -2.4602999687194824
          ]
        },
        {
          "atom_index": 2309,
          "name": "O",
          "element": "O",
          "coord": [
            -0.3849000036716461,
            -2.313499927520752,
            -2.571000099182129
          ]
        },
        {
          "atom_index": 2310,
          "name": "CB",
          "element": "C",
          "coord": [
            -0.4334000051021576,
            -2.377700090408325,
            -2.254199981689453
          ]
        },
        {
          "atom_index": 2311,
          "name": "OG1",
          "element": "O",
          "coord": [
            -0.49549999833106995,
            -2.483799934387207,
            -2.32669997215271
          ]
        },
        {
          "atom_index": 2312,
          "name": "CG2",
          "element": "C",
          "coord": [
            -0.5054000020027161,
            -2.350800037384033,
            -2.1210999488830566
          ]
        }
      ]
    },
    {
      "id": "L:95",
      "chain": "L",
      "resseq": 95,
      "icode": "",
      "resname": "PRO",
      "hetflag": " ",
      "sasa": 0.0,
      "atoms": [
        {
          "atom_index": 2313,
          "name": "N",
          "element": "N",
          "coord": [
            -0.20909999310970306,
            -2.2476999759674072,
            -2.445499897003174
          ]
        },
        {
          "atom_index": 2314,
          "name": "CA",
          "element": "C",
          "coord": [
            -0.14300000667572021,
            -2.1933000087738037,
            -2.31820011138916
          ]
        },
        {
          "atom_index": 2315,
          "name": "C",
          "element": "C",
          "coord": [
            -0.18039999902248383,
            -2.0452001094818115,
            -2.2964000701904297
          ]
        },
        {
          "atom_index": 2316,
          "name": "O",
          "element": "O",
          "coord": [
            -0.20160000026226044,
            -1.9637999534606934,
            -2.391900062561035
          ]
        },
        {
          "atom_index": 2317,
          "name": "CB",
          "element": "C",
          "coord": [
            0.00570000009611249,
            -2.1998000144958496,
            -2.3519999980926514
          ]
        },
        {
          "atom_index": 2318,
          "name": "CG",
          "element": "C",
          "coord": [
            0.009800000116229057,
            -2.200900077819824,
            -2.5046000480651855
          ]
        },
        {
          "atom_index": 2319,
          "name": "CD",
          "element": "C",
          "coord": [
            -0.10429999977350235,
            -2.27810001373291,
            -2.549299955368042
          ]
        }
      ]
    },
    {
      "id": "L:96",
      "chain": "L",
      "resseq": 96,
      "icode": "",
      "resname": "PHE",
      "hetflag": " ",
      "sasa": 0.0,
      "atoms": [
        {
          "atom_index": 2320,
          "name": "N",
          "element": "N",
          "coord": [
            -0.18850000202655792,
            -2.0097999572753906,
            -2.171099901199341
          ]
        },
        {
          "atom_index": 2321,
          "name": "CA",
          "element": "C",
          "coord": [
            -0.22869999706745148,
            -1.875100016593933,
            -2.125
          ]
        },
        {
          "atom_index": 2322,
          "name": "C",
          "element": "C",
          "coord": [
            -0.10819999873638153,
            -1.7833000421524048,
            -2.1250998973846436
          ]
        },
        {
          "atom_index": 2323,
          "name": "O",
          "element": "O",
          "coord": [
            -0.04749999940395355,
            -1.7554999589920044,
            -2.014899969100952
          ]
        },
        {
          "atom_index": 2324,
          "name": "CB",
          "element": "C",
          "coord": [
            -0.3012999892234802,
            -1.8805999755859375,
            -1.9900000095367432
          ]
        },
        {
          "atom_index": 2325,
          "name": "CG",
          "element": "C",
          "coord": [
            -0.4348999857902527,
            -1.94760000705719,
            -1.9873000383377075
          ]
        },
        {
          "atom_index": 2326,
          "name": "CD1",
          "element": "C",
          "coord": [
            -0.5199000239372253,
            -1.9549000263214111,
            -2.100800037384033
          ]
        },
        {
          "atom_index": 2327,
          "name": "CD2",
          "element": "C",
          "coord": [
            -0.4787999987602234,
            -1.9996000528335571,
            -1.8738000392913818
          ]
        },
        {
          "atom_index": 2328,
          "name": "CE1",
          "element": "C",
          "coord": [
            -0.6406999826431274,
            -2.009999990463257,
            -2.0869998931884766
          ]
        },
        {
          "atom_index": 2329,
          "name": "CE2",
          "element": "C",
          "coord": [
            -0.6074000000953674,
            -2.047499895095825,
            -1.8552000522613525
          ]
        },
        {
          "atom_index": 2330,
          "name": "CZ",
          "element": "C",
          "coord": [
            -0.6916000247001648,
            -2.052799940109253,
            -1.9646999835968018
          ]
        }
      ]
    },
    {
      "id": "L:97",
      "chain": "L",
      "resseq": 97,
      "icode": "",
      "resname": "THR",
      "hetflag": " ",
      "sasa": 0.0,
      "atoms": [
        {
          "atom_index": 2331,
          "name": "N",
          "element": "N",
          "coord": [
            -0.060600001364946365,
            -1.7491999864578247,
            -2.24429988861084
          ]
        },
        {
          "atom_index": 2332,
          "name": "CA",
          "element": "C",
          "coord": [
            0.06159999966621399,
            -1.6749999523162842,
            -2.267699956893921
          ]
        },
        {
          "atom_index": 2333,
          "name": "C",
          "element": "C",
          "coord": [
            0.06210000067949295,
            -1.5326999425888062,
            -2.2005999088287354
          ]
        },
        {
          "atom_index": 2334,
          "name": "O",
          "element": "O",
          "coord": [
            -0.03350000083446503,
            -1.460800051689148,
            -2.216900110244751
          ]
        },
        {
          "atom_index": 2335,
          "name": "CB",
          "element": "C",
          "coord": [
            0.07500000298023224,
            -1.6593999862670898,
            -2.419600009918213
          ]
        },
        {
          "atom_index": 2336,
          "name": "OG1",
          "element": "O",
          "coord": [
            0.08380000293254852,
            -1.7889000177383423,
            -2.4704999923706055
          ]
        },
        {
          "atom_index": 2337,
          "name": "CG2",
          "element": "C",
          "coord": [
            0.1996999979019165,
            -1.5923999547958374,
            -2.4539999961853027
          ]
        }
      ]
    },
    {
      "id": "L:98",
      "chain": "L",
      "resseq": 98,
      "icode": "",
      "resname": "PHE",
      "hetflag": " ",
      "sasa": 0.0,
      "atoms": [
        {
          "atom_index": 2338,
          "name": "N",
          "element": "N",
          "coord": [
            0.17270000278949738,
            -1.5008000135421753,
            -2.1317999362945557
          ]
        },
        {
          "atom_index": 2339,
          "name": "CA",
          "element": "C",
          "coord": [
            0.19599999487400055,
            -1.3631999492645264,
            -2.086400032043457
          ]
        },
        {
          "atom_index": 2340,
          "name": "C",
          "element": "C",
          "coord": [
            0.2705000042915344,
            -1.288100004196167,
            -2.1928000450134277
          ]
        },
        {
          "atom_index": 2341,
          "name": "O",
          "element": "O",
          "coord": [
            0.3711000084877014,
            -1.3414000272750854,
            -2.2572999000549316
          ]
        },
        {
          "atom_index": 2342,
          "name": "CB",
          "element": "C",
          "coord": [
            0.28369998931884766,
            -1.3589999675750732,
            -1.9562000036239624
          ]
        },
        {
          "atom_index": 2343,
          "name": "CG",
          "element": "C",
          "coord": [
            0.2085999995470047,
            -1.4047000408172607,
            -1.8351999521255493
          ]
        },
        {
          "atom_index": 2344,
          "name": "CD1",
          "element": "C",
          "coord": [
            0.21130000054836273,
            -1.5392999649047852,
            -1.7907999753952026
          ]
        },
        {
          "atom_index": 2345,
          "name": "CD2",
          "element": "C",
          "coord": [
            0.1445000022649765,
            -1.3135000467300415,
            -1.7513999938964844
          ]
        },
        {
          "atom_index": 2346,
          "name": "CE1",
          "element": "C",
          "coord": [
            0.149399995803833,
            -1.5753999948501587,
            -1.673699975013733
          ]
        },
        {
          "atom_index": 2347,
          "name": "CE2",
          "element": "C",
          "coord": [
            0.0851999968290329,
            -1.350100040435791,
            -1.6347999572753906
          ]
        },
        {
          "atom_index": 2348,
          "name": "CZ",
          "element": "C",
          "coord": [
            0.08320000022649765,
            -1.4845000505447388,
            -1.5938999652862549
          ]
        }
      ]
    },
    {
      "id": "L:99",
      "chain": "L",
      "resseq": 99,
      "icode": "",
      "resname": "GLY",
      "hetflag": " ",
      "sasa": 0.0,
      "atoms": [
        {
          "atom_index": 2349,
          "name": "N",
          "element": "N",
          "coord": [
            0.23829999566078186,
            -1.159500002861023,
            -2.2123000621795654
          ]
        },
        {
          "atom_index": 2350,
          "name": "CA",
          "element": "C",
          "coord": [
            0.33250001072883606,
            -1.0741000175476074,
            -2.275599956512451
          ]
        },
        {
          "atom_index": 2351,
          "name": "C",
          "element": "C",
          "coord": [
            0.45840001106262207,
            -1.0542999505996704,
            -2.195499897003174
          ]
        },
        {
          "atom_index": 2352,
          "name": "O",
          "element": "O",
          "coord": [
            0.4611999988555908,
            -1.0845999717712402,
            -2.0762999057769775
          ]
        }
      ]
    },
    {
      "id": "L:100",
      "chain": "L",
      "resseq": 100,
      "icode": "",
      "resname": "SER",
      "hetflag": " ",
      "sasa": 0.0,
      "atoms": [
        {
          "atom_index": 2353,
          "name": "N",
          "element": "N",
          "coord": [
            0.5645999908447266,
            -0.9990000128746033,
            -2.2630999088287354
          ]
        },
        {
          "atom_index": 2354,
          "name": "CA",
          "element": "C",
          "coord": [
            0.6960999965667725,
            -0.9884999990463257,
            -2.1995999813079834
          ]
        },
        {
          "atom_index": 2355,
          "name": "C",
          "element": "C",
          "coord": [
            0.7157999873161316,
            -0.8675000071525574,
            -2.1105000972747803
          ]
        },
        {
          "atom_index": 2356,
          "name": "O",
          "element": "O",
          "coord": [
            0.8198999762535095,
            -0.8553000092506409,
            -2.040800094604492
          ]
        },
        {
          "atom_index": 2357,
          "name": "CB",
          "element": "C",
          "coord": [
            0.807699978351593,
            -1.0097999572753906,
            -2.3041999340057373
          ]
        },
        {
          "atom_index": 2358,
          "name": "OG",
          "element": "O",
          "coord": [
            0.8014000058174133,
            -0.8978000283241272,
            -2.3907999992370605
          ]
        }
      ]
    },
    {
      "id": "L:101",
      "chain": "L",
      "resseq": 101,
      "icode": "",
      "resname": "GLY",
      "hetflag": " ",
      "sasa": 0.0,
      "atoms": [
        {
          "atom_index": 2359,
          "name": "N",
          "element": "N",
          "coord": [
            0.6090999841690063,
            -0.788100004196167,
            -2.096299886703491
          ]
        },
        {
          "atom_index": 2360,
          "name": "CA",
          "element": "C",
          "coord": [
            0.6082000136375427,
            -0.6775000095367432,
            -2.003200054168701
          ]
        },
        {
          "atom_index": 2361,
          "name": "C",
          "element": "C",
          "coord": [
            0.6467000246047974,
            -0.5400000214576721,
            -2.063800096511841
          ]
        },
        {
          "atom_index": 2362,
          "name": "O",
          "element": "O",
          "coord": [
            0.7297000288963318,
            -0.5325000286102295,
            -2.157599925994873
          ]
        }
      ]
    },
    {
      "id": "L:102",
      "chain": "L",
      "resseq": 102,
      "icode": "",
      "resname": "THR",
      "hetflag": " ",
      "sasa": 0.0,
      "atoms": [
        {
          "atom_index": 2363,
          "name": "N",
          "element": "N",
          "coord": [
            0.5924000144004822,
            -0.44029998779296875,
            -2.0035998821258545
          ]
        },
        {
          "atom_index": 2364,
          "name": "CA",
          "element": "C",
          "coord": [
            0.6323000192642212,
            -0.302700012922287,
            -2.0281999111175537
          ]
        },
        {
          "atom_index": 2365,
          "name": "C",
          "element": "C",
          "coord": [
            0.6753000020980835,
            -0.24130000174045563,
            -1.8939000368118286
          ]
        },
        {
          "atom_index": 2366,
          "name": "O",
          "element": "O",
          "coord": [
            0.5942000150680542,
            -0.23569999635219574,
            -1.798699975013733
          ]
        },
        {
          "atom_index": 2367,
          "name": "CB",
          "element": "C",
          "coord": [
            0.5164999961853027,
            -0.21889999508857727,
            -2.090100049972534
          ]
        },
        {
          "atom_index": 2368,
          "name": "OG1",
          "element": "O",
          "coord": [
            0.48010000586509705,
            -0.26899999380111694,
            -2.218400001525879
          ]
        },
        {
          "atom_index": 2369,
          "name": "CG2",
          "element": "C",
          "coord": [
            0.5460000038146973,
            -0.06589999794960022,
            -2.098099946975708
          ]
        }
      ]
    },
    {
      "id": "L:103",
      "chain": "L",
      "resseq": 103,
      "icode": "",
      "resname": "LYS",
      "hetflag": " ",
      "sasa": 0.0,
      "atoms": [
        {
          "atom_index": 2370,
          "name": "N",
          "element": "N",
          "coord": [
            0.7965999841690063,
            -0.18379999697208405,
            -1.8938000202178955
          ]
        },
        {
          "atom_index": 2371,
          "name": "CA",
          "element": "C",
          "coord": [
            0.8492000102996826,
            -0.11819999665021896,
            -1.7771999835968018
          ]
        },
        {
          "atom_index": 2372,
          "name": "C",
          "element": "C",
          "coord": [
            0.8120999932289124,
            0.03180000185966492,
            -1.7826000452041626
          ]
        },
        {
          "atom_index": 2373,
          "name": "O",
          "element": "O",
          "coord": [
            0.8467000126838684,
            0.10119999945163727,
            -1.8803999423980713
          ]
        },
        {
          "atom_index": 2374,
          "name": "CB",
          "element": "C",
          "coord": [
            1.0032000541687012,
            -0.131400004029274,
            -1.773300051689148
          ]
        },
        {
          "atom_index": 2375,
          "name": "CG",
          "element": "C",
          "coord": [
            1.0634000301361084,
            -0.2615000009536743,
            -1.7692999839782715
          ]
        },
        {
          "atom_index": 2376,
          "name": "CD",
          "element": "C",
          "coord": [
            1.2094999551773071,
            -0.25380000472068787,
            -1.7187999486923218
          ]
        },
        {
          "atom_index": 2377,
          "name": "CE",
          "element": "C",
          "coord": [
            1.2115000486373901,
            -0.18539999425411224,
            -1.5819000005722046
          ]
        },
        {
          "atom_index": 2378,
          "name": "NZ",
          "element": "N",
          "coord": [
            1.3348000049591064,
            -0.2337000072002411,
            -1.5124000310897827
          ]
        }
      ]
    },
    {
      "id": "L:104",
      "chain": "L",
      "resseq": 104,
      "icode": "",
      "resname": "LEU",
      "hetflag": " ",
      "sasa": 0.0,
      "atoms": [
        {
          "atom_index": 2379,
          "name": "N",
          "element": "N",
          "coord": [
            0.7484999895095825,
            0.08330000191926956,
            -1.6811000108718872
          ]
        },
        {
          "atom_index": 2380,
          "name": "CA",
          "element": "C",
          "coord": [
            0.7153000235557556,
            0.22089999914169312,
            -1.6710000038146973
          ]
        },
        {
          "atom_index": 2381,
          "name": "C",
          "element": "C",
          "coord": [
            0.8087999820709229,
            0.29030001163482666,
            -1.5757999420166016
          ]
        },
        {
          "atom_index": 2382,
          "name": "O",
          "element": "O",
          "coord": [
            0.8269000053405762,
            0.24330000579357147,
            -1.4570000171661377
          ]
        },
        {
          "atom_index": 2383,
          "name": "CB",
          "element": "C",
          "coord": [
            0.5720999836921692,
            0.23499999940395355,
            -1.6096999645233154
          ]
        },
        {
          "atom_index": 2384,
          "name": "CG",
          "element": "C",
          "coord": [
            0.5187000036239624,
            0.36890000104904175,
            -1.5910999774932861
          ]
        },
        {
          "atom_index": 2385,
          "name": "CD1",
          "element": "C",
          "coord": [
            0.51910001039505,
            0.43939998745918274,
            -1.7233999967575073
          ]
        },
        {
          "atom_index": 2386,
          "name": "CD2",
          "element": "C",
          "coord": [
            0.3727000057697296,
            0.3409999907016754,
            -1.5480999946594238
          ]
        }
      ]
    },
    {
      "id": "L:105",
      "chain": "L",
      "resseq": 105,
      "icode": "",
      "resname": "GLU",
      "hetflag": " ",
      "sasa": 0.0,
      "atoms": [
        {
          "atom_index": 2387,
          "name": "N",
          "element": "N",
          "coord": [
            0.8787000179290771,
            0.3961000144481659,
            -1.625499963760376
          ]
        },
        {
          "atom_index": 2388,
          "name": "CA",
          "element": "C",
          "coord": [
            0.9801999926567078,
            0.4672999978065491,
            -1.5505000352859497
          ]
        },
        {
          "atom_index": 2389,
          "name": "C",
          "element": "C",
          "coord": [
            0.9480999708175659,
            0.6168000102043152,
            -1.5489000082015991
          ]
        },
        {
          "atom_index": 2390,
          "name": "O",
          "element": "O",
          "coord": [
            0.8553000092506409,
            0.6614999771118164,
            -1.6210999488830566
          ]
        },
        {
          "atom_index": 2391,
          "name": "CB",
          "element": "C",
          "coord": [
            1.11489999294281,
            0.4458000063896179,
            -1.625599980354309
          ]
        },
        {
          "atom_index": 2392,
          "name": "CG",
          "element": "C",
          "coord": [
            1.152500033378601,
            0.29350000619888306,
            -1.6217999458312988
          ]
        },
        {
          "atom_index": 2393,
          "name": "CD",
          "element": "C",
          "coord": [
            1.256600022315979,
            0.2498999983072281,
            -1.7228000164031982
          ]
        },
        {
          "atom_index": 2394,
          "name": "OE1",
          "element": "O",
          "coord": [
            1.3451000452041626,
            0.18870000541210175,
            -1.6678999662399292
          ]
        },
        {
          "atom_index": 2395,
          "name": "OE2",
          "element": "O",
          "coord": [
            1.2481000423431396,
            0.2759000062942505,
            -1.8502000570297241
          ]
        }
      ]
    },
    {
      "id": "L:106",
      "chain": "L",
      "resseq": 106,
      "icode": "",
      "resname": "ILE",
      "hetflag": " ",
      "sasa": 0.0,
      "atoms": [
        {
          "atom_index": 2396,
          "name": "N",
          "element": "N",
          "coord": [
            1.024999976158142,
            0.6966000199317932,
            -1.4735000133514404
          ]
        },
        {
          "atom_index": 2397,
          "name": "CA",
          "element": "C",
          "coord": [
            0.998199999332428,
            0.8339999914169312,
            -1.455299973487854
          ]
        },
        {
          "atom_index": 2398,
          "name": "C",
          "element": "C",
          "coord": [
            1.0895999670028687,
            0.9253000020980835,
            -1.534500002861023
          ]
        },
        {
          "atom_index": 2399,
          "name": "O",
          "element": "O",
          "coord": [
            1.2127000093460083,
            0.9042999744415283,
            -1.5455000400543213
          ]
        },
        {
          "atom_index": 2400,
          "name": "CB",
          "element": "C",
          "coord": [
            1.0152000188827515,
            0.8741999864578247,
            -1.3036999702453613
          ]
        },
        {
          "atom_index": 2401,
          "name": "CG1",
          "element": "C",
          "coord": [
            0.9207000136375427,
            0.7944999933242798,
            -1.2151999473571777
          ]
        },
        {
          "atom_index": 2402,
          "name": "CG2",
          "element": "C",
          "coord": [
            0.98089998960495,
            1.0192999839782715,
            -1.2811000347137451
          ]
        },
        {
          "atom_index": 2403,
          "name": "CD1",
          "element": "C",
          "coord": [
            0.7739999890327454,
            0.8217999935150146,
            -1.2395999431610107
          ]
        }
      ]
    },
    {
      "id": "L:107",
      "chain": "L",
      "resseq": 107,
      "icode": "",
      "resname": "LYS",
      "hetflag": " ",
      "sasa": 1.550941824913025,
      "atoms": [
        {
          "atom_index": 2404,
          "name": "N",
          "element": "N",
          "coord": [
            1.0326000452041626,
            1.0335999727249146,
            -1.5879000425338745
          ]
        },
        {
          "atom_index": 2405,
          "name": "CA",
          "element": "C",
          "coord": [
            1.1100000143051147,
            1.1313999891281128,
            -1.6572999954223633
          ]
        },
        {
          "atom_index": 2406,
          "name": "C",
          "element": "C",
          "coord": [
            1.1848000288009644,
            1.2228000164031982,
            -1.5644999742507935
          ]
        },
        {
          "atom_index": 2407,
          "name": "O",
          "element": "O",
          "coord": [
            1.1332999467849731,
            1.2617000341415405,
            -1.4615999460220337
          ]
        },
        {
          "atom_index": 2408,
          "name": "CB",
          "element": "C",
          "coord": [
            1.023900032043457,
            1.219499945640564,
            -1.753499984741211
          ]
        },
        {
          "atom_index": 2409,
          "name": "CG",
          "element": "C",
          "coord": [
            0.9732999801635742,
            1.1476000547409058,
            -1.8743000030517578
          ]
        },
        {
          "atom_index": 2410,
          "name": "CD",
          "element": "C",
          "coord": [
            0.9017000198364258,
            1.2522000074386597,
            -1.9745999574661255
          ]
        },
        {
          "atom_index": 2411,
          "name": "CE",
          "element": "C",
          "coord": [
            0.8647000193595886,
            1.1877000331878662,
            -2.10260009765625
          ]
        },
        {
          "atom_index": 2412,
          "name": "NZ",
          "element": "N",
          "coord": [
            0.7739999890327454,
            1.281499981880188,
            -2.1767001152038574
          ]
        }
      ]
    },
    {
      "id": "L:108",
      "chain": "L",
      "resseq": 108,
      "icode": "",
      "resname": "ARG",
      "hetflag": " ",
      "sasa": 0.031651873141527176,
      "atoms": [
        {
          "atom_index": 2413,
          "name": "N",
          "element": "N",
          "coord": [
            1.2976000308990479,
            1.270400047302246,
            -1.6129000186920166
          ]
        },
        {
          "atom_index": 2414,
          "name": "CA",
          "element": "C",
          "coord": [
            1.375,
            1.378999948501587,
            -1.5463000535964966
          ]
        },
        {
          "atom_index": 2415,
          "name": "C",
          "element": "C",
          "coord": [
            1.4660999774932861,
            1.4496999979019165,
            -1.6490999460220337
          ]
        },
        {
          "atom_index": 2416,
          "name": "O",
          "element": "O",
          "coord": [
            1.4535000324249268,
            1.4194999933242798,
            -1.763800024986267
          ]
        },
        {
          "atom_index": 2417,
          "name": "CB",
          "element": "C",
          "coord": [
            1.4603999853134155,
            1.3249000310897827,
            -1.4289000034332275
          ]
        },
        {
          "atom_index": 2418,
          "name": "CG",
          "element": "C",
          "coord": [
            1.552299976348877,
            1.2122000455856323,
            -1.4783999919891357
          ]
        },
        {
          "atom_index": 2419,
          "name": "CD",
          "element": "C",
          "coord": [
            1.6806000471115112,
            1.198799967765808,
            -1.398900032043457
          ]
        },
        {
          "atom_index": 2420,
          "name": "NE",
          "element": "N",
          "coord": [
            1.7700999975204468,
            1.3030999898910522,
            -1.4264999628067017
          ]
        },
        {
          "atom_index": 2421,
          "name": "CZ",
          "element": "C",
          "coord": [
            1.854599952697754,
            1.361799955368042,
            -1.343999981880188
          ]
        },
        {
          "atom_index": 2422,
          "name": "NH1",
          "element": "N",
          "coord": [
            1.8668999671936035,
            1.3294999599456787,
            -1.2188999652862549
          ]
        },
        {
          "atom_index": 2423,
          "name": "NH2",
          "element": "N",
          "coord": [
            1.944200038909912,
            1.4460999965667725,
            -1.4010000228881836
          ]
        }
      ]
    },
    {
      "id": "L:109",
      "chain": "L",
      "resseq": 109,
      "icode": "",
      "resname": "ALA",
      "hetflag": " ",
      "sasa": 3.839590072631836,
      "atoms": [
        {
          "atom_index": 2424,
          "name": "N",
          "element": "N",
          "coord": [
            1.548200011253357,
            1.5475000143051147,
            -1.610700011253357
          ]
        },
        {
          "atom_index": 2425,
          "name": "CA",
          "element": "C",
          "coord": [
            1.635599970817566,
            1.614799976348877,
            -1.7020000219345093
          ]
        },
        {
          "atom_index": 2426,
          "name": "C",
          "element": "C",
          "coord": [
            1.7483999729156494,
            1.5292999744415283,
            -1.751099944114685
          ]
        },
        {
          "atom_index": 2427,
          "name": "O",
          "element": "O",
          "coord": [
            1.7942999601364136,
            1.4378000497817993,
            -1.6726000308990479
          ]
        },
        {
          "atom_index": 2428,
          "name": "CB",
          "element": "C",
          "coord": [
            1.6863000392913818,
            1.742300033569336,
            -1.6339000463485718
          ]
        }
      ]
    },
    {
      "id": "L:110",
      "chain": "L",
      "resseq": 110,
      "icode": "",
      "resname": "ASP",
      "hetflag": " ",
      "sasa": 0.5675374269485474,
      "atoms": [
        {
          "atom_index": 2429,
          "name": "N",
          "element": "N",
          "coord": [
            1.795699954032898,
            1.5566999912261963,
            -1.8727999925613403
          ]
        },
        {
          "atom_index": 2430,
          "name": "CA",
          "element": "C",
          "coord": [
            1.9111000299453735,
            1.4888999462127686,
            -1.919600009918213
          ]
        },
        {
          "atom_index": 2431,
          "name": "C",
          "element": "C",
          "coord": [
            2.0327999591827393,
            1.5116000175476074,
            -1.8327000141143799
          ]
        },
        {
          "atom_index": 2432,
          "name": "O",
          "element": "O",
          "coord": [
            2.05649995803833,
            1.6154999732971191,
            -1.776900053024292
          ]
        },
        {
          "atom_index": 2433,
          "name": "CB",
          "element": "C",
          "coord": [
            1.9474999904632568,
            1.5235999822616577,
            -2.0618999004364014
          ]
        },
        {
          "atom_index": 2434,
          "name": "CG",
          "element": "C",
          "coord": [
            1.8432999849319458,
            1.4872000217437744,
            -2.1638998985290527
          ]
        },
        {
          "atom_index": 2435,
          "name": "OD1",
          "element": "O",
          "coord": [
            1.8569999933242798,
            1.5356999635696411,
            -2.276599884033203
          ]
        },
        {
          "atom_index": 2436,
          "name": "OD2",
          "element": "O",
          "coord": [
            1.739799976348877,
            1.4170000553131104,
            -2.136399984359741
          ]
        }
      ]
    },
    {
      "id": "L:111",
      "chain": "L",
      "resseq": 111,
      "icode": "",
      "resname": "ALA",
      "hetflag": " ",
      "sasa": 0.0,
      "atoms": [
        {
          "atom_index": 2437,
          "name": "N",
          "element": "N",
          "coord": [
            2.116300106048584,
            1.4105000495910645,
            -1.8235000371932983
          ]
        },
        {
          "atom_index": 2438,
          "name": "CA",
          "element": "C",
          "coord": [
            2.248199939727783,
            1.4140000343322754,
            -1.756600022315979
          ]
        },
        {
          "atom_index": 2439,
          "name": "C",
          "element": "C",
          "coord": [
            2.349100112915039,
            1.3269000053405762,
            -1.8259999752044678
          ]
        },
        {
          "atom_index": 2440,
          "name": "O",
          "element": "O",
          "coord": [
            2.324199914932251,
            1.2115000486373901,
            -1.854699969291687
          ]
        },
        {
          "atom_index": 2441,
          "name": "CB",
          "element": "C",
          "coord": [
            2.2374000549316406,
            1.3695000410079956,
            -1.6145999431610107
          ]
        }
      ]
    },
    {
      "id": "L:112",
      "chain": "L",
      "resseq": 112,
      "icode": "",
      "resname": "ALA",
      "hetflag": " ",
      "sasa": 0.0,
      "atoms": [
        {
          "atom_index": 2442,
          "name": "N",
          "element": "N",
          "coord": [
            2.4621999263763428,
            1.3833999633789062,
            -1.8523000478744507
          ]
        },
        {
          "atom_index": 2443,
          "name": "CA",
          "element": "C",
          "coord": [
            2.5776000022888184,
            1.3049999475479126,
            -1.9003000259399414
          ]
        },
        {
          "atom_index": 2444,
          "name": "C",
          "element": "C",
          "coord": [
            2.6328999996185303,
            1.2086999416351318,
            -1.794700026512146
          ]
        },
        {
          "atom_index": 2445,
          "name": "O",
          "element": "O",
          "coord": [
            2.628499984741211,
            1.2318999767303467,
            -1.6756999492645264
          ]
        },
        {
          "atom_index": 2446,
          "name": "CB",
          "element": "C",
          "coord": [
            2.6882998943328857,
            1.4006999731063843,
            -1.9434000253677368
          ]
        }
      ]
    },
    {
      "id": "L:113",
      "chain": "L",
      "resseq": 113,
      "icode": "",
      "resname": "PRO",
      "hetflag": " ",
      "sasa": 0.0,
      "atoms": [
        {
          "atom_index": 2447,
          "name": "N",
          "element": "N",
          "coord": [
            2.677999973297119,
            1.090499997138977,
            -1.8422000408172607
          ]
        },
        {
          "atom_index": 2448,
          "name": "CA",
          "element": "C",
          "coord": [
            2.738600015640259,
            1.0022000074386597,
            -1.7482000589370728
          ]
        },
        {
          "atom_index": 2449,
          "name": "C",
          "element": "C",
          "coord": [
            2.8685998916625977,
            1.0587999820709229,
            -1.6842999458312988
          ]
        },
        {
          "atom_index": 2450,
          "name": "O",
          "element": "O",
          "coord": [
            2.9491000175476074,
            1.1299999952316284,
            -1.7518999576568604
          ]
        },
        {
          "atom_index": 2451,
          "name": "CB",
          "element": "C",
          "coord": [
            2.775899887084961,
            0.8805999755859375,
            -1.8325999975204468
          ]
        },
        {
          "atom_index": 2452,
          "name": "CG",
          "element": "C",
          "coord": [
            2.794100046157837,
            0.9332000017166138,
            -1.97160005569458
          ]
        },
        {
          "atom_index": 2453,
          "name": "CD",
          "element": "C",
          "coord": [
            2.6882998943328857,
            1.042099952697754,
            -1.9773999452590942
          ]
        }
      ]
    },
    {
      "id": "L:114",
      "chain": "L",
      "resseq": 114,
      "icode": "",
      "resname": "THR",
      "hetflag": " ",
      "sasa": 0.0,
      "atoms": [
        {
          "atom_index": 2454,
          "name": "N",
          "element": "N",
          "coord": [
            2.890500068664551,
            1.0233999490737915,
            -1.5577000379562378
          ]
        },
        {
          "atom_index": 2455,
          "name": "CA",
          "element": "C",
          "coord": [
            3.0225000381469727,
            1.0335999727249146,
            -1.4901000261306763
          ]
        },
        {
          "atom_index": 2456,
          "name": "C",
          "element": "C",
          "coord": [
            3.0950000286102295,
            0.907800018787384,
            -1.5170999765396118
          ]
        },
        {
          "atom_index": 2457,
          "name": "O",
          "element": "O",
          "coord": [
            3.056299924850464,
            0.8021000027656555,
            -1.4745999574661255
          ]
        },
        {
          "atom_index": 2458,
          "name": "CB",
          "element": "C",
          "coord": [
            3.00819993019104,
            1.058500051498413,
            -1.339900016784668
          ]
        },
        {
          "atom_index": 2459,
          "name": "OG1",
          "element": "O",
          "coord": [
            2.9328999519348145,
            1.1785999536514282,
            -1.320099949836731
          ]
        },
        {
          "atom_index": 2460,
          "name": "CG2",
          "element": "C",
          "coord": [
            3.140399932861328,
            1.0664000511169434,
            -1.2719000577926636
          ]
        }
      ]
    },
    {
      "id": "L:115",
      "chain": "L",
      "resseq": 115,
      "icode": "",
      "resname": "VAL",
      "hetflag": " ",
      "sasa": 0.0,
      "atoms": [
        {
          "atom_index": 2461,
          "name": "N",
          "element": "N",
          "coord": [
            3.204900026321411,
            0.9186000227928162,
            -1.587499976158142
          ]
        },
        {
          "atom_index": 2462,
          "name": "CA",
          "element": "C",
          "coord": [
            3.273200035095215,
            0.8009999990463257,
            -1.6333999633789062
          ]
        },
        {
          "atom_index": 2463,
          "name": "C",
          "element": "C",
          "coord": [
            3.4021999835968018,
            0.7829999923706055,
            -1.5476000308990479
          ]
        },
        {
          "atom_index": 2464,
          "name": "O",
          "element": "O",
          "coord": [
            3.482599973678589,
            0.8801000118255615,
            -1.5328999757766724
          ]
        },
        {
          "atom_index": 2465,
          "name": "CB",
          "element": "C",
          "coord": [
            3.307800054550171,
            0.8104000091552734,
            -1.7862000465393066
          ]
        },
        {
          "atom_index": 2466,
          "name": "CG1",
          "element": "C",
          "coord": [
            3.3877999782562256,
            0.6876999735832214,
            -1.8361999988555908
          ]
        },
        {
          "atom_index": 2467,
          "name": "CG2",
          "element": "C",
          "coord": [
            3.185699939727783,
            0.8309999704360962,
            -1.8691999912261963
          ]
        }
      ]
    },
    {
      "id": "L:116",
      "chain": "L",
      "resseq": 116,
      "icode": "",
      "resname": "SER",
      "hetflag": " ",
      "sasa": 0.0,
      "atoms": [
        {
          "atom_index": 2468,
          "name": "N",
          "element": "N",
          "coord": [
            3.4282000064849854,
            0.6617000102996826,
            -1.5006999969482422
          ]
        },
        {
          "atom_index": 2469,
          "name": "CA",
          "element": "C",
          "coord": [
            3.545799970626831,
            0.6344000101089478,
            -1.4213000535964966
          ]
        },
        {
          "atom_index": 2470,
          "name": "C",
          "element": "C",
          "coord": [
            3.6094000339508057,
            0.5047000050544739,
            -1.471500039100647
          ]
        },
        {
          "atom_index": 2471,
          "name": "O",
          "element": "O",
          "coord": [
            3.5380001068115234,
            0.40290001034736633,
            -1.4851000308990479
          ]
        },
        {
          "atom_index": 2472,
          "name": "CB",
          "element": "C",
          "coord": [
            3.505000114440918,
            0.607699990272522,
            -1.269700050354004
          ]
        },
        {
          "atom_index": 2473,
          "name": "OG",
          "element": "O",
          "coord": [
            3.455899953842163,
            0.7240999937057495,
            -1.2148000001907349
          ]
        }
      ]
    },
    {
      "id": "L:117",
      "chain": "L",
      "resseq": 117,
      "icode": "",
      "resname": "ILE",
      "hetflag": " ",
      "sasa": 0.0,
      "atoms": [
        {
          "atom_index": 2474,
          "name": "N",
          "element": "N",
          "coord": [
            3.7404000759124756,
            0.5019999742507935,
            -1.4983999729156494
          ]
        },
        {
          "atom_index": 2475,
          "name": "CA",
          "element": "C",
          "coord": [
            3.8101000785827637,
            0.37470000982284546,
            -1.5336999893188477
          ]
        },
        {
          "atom_index": 2476,
          "name": "C",
          "element": "C",
          "coord": [
            3.906100034713745,
            0.33239999413490295,
            -1.422700047492981
          ]
        },
        {
          "atom_index": 2477,
          "name": "O",
          "element": "O",
          "coord": [
            3.966200113296509,
            0.41260001063346863,
            -1.353600025177002
          ]
        },
        {
          "atom_index": 2478,
          "name": "CB",
          "element": "C",
          "coord": [
            3.8824000358581543,
            0.3905999958515167,
            -1.6699999570846558
          ]
        },
        {
          "atom_index": 2479,
          "name": "CG1",
          "element": "C",
          "coord": [
            3.9351000785827637,
            0.263700008392334,
            -1.7244999408721924
          ]
        },
        {
          "atom_index": 2480,
          "name": "CG2",
          "element": "C",
          "coord": [
            3.9888999462127686,
            0.5,
            -1.6619999408721924
          ]
        },
        {
          "atom_index": 2481,
          "name": "CD1",
          "element": "C",
          "coord": [
            3.9918999671936035,
            0.2775000035762787,
            -1.8614000082015991
          ]
        }
      ]
    },
    {
      "id": "L:118",
      "chain": "L",
      "resseq": 118,
      "icode": "",
      "resname": "PHE",
      "hetflag": " ",
      "sasa": 0.0,
      "atoms": [
        {
          "atom_index": 2482,
          "name": "N",
          "element": "N",
          "coord": [
            3.9198999404907227,
            0.19830000400543213,
            -1.4111000299453735
          ]
        },
        {
          "atom_index": 2483,
          "name": "CA",
          "element": "C",
          "coord": [
            3.999300003051758,
            0.13600000739097595,
            -1.309000015258789
          ]
        },
        {
          "atom_index": 2484,
          "name": "C",
          "element": "C",
          "coord": [
            4.091700077056885,
            0.02449999935925007,
            -1.3667000532150269
          ]
        },
        {
          "atom_index": 2485,
          "name": "O",
          "element": "O",
          "coord": [
            4.045100212097168,
            -0.06449999660253525,
            -1.440500020980835
          ]
        },
        {
          "atom_index": 2486,
          "name": "CB",
          "element": "C",
          "coord": [
            3.9119999408721924,
            0.07159999758005142,
            -1.202299952507019
          ]
        },
        {
          "atom_index": 2487,
          "name": "CG",
          "element": "C",
          "coord": [
            3.8173999786376953,
            0.16949999332427979,
            -1.1389000415802002
          ]
        },
        {
          "atom_index": 2488,
          "name": "CD1",
          "element": "C",
          "coord": [
            3.8577001094818115,
            0.24410000443458557,
            -1.033400058746338
          ]
        },
        {
          "atom_index": 2489,
          "name": "CD2",
          "element": "C",
          "coord": [
            3.6895999908447266,
            0.18310000002384186,
            -1.1830999851226807
          ]
        },
        {
          "atom_index": 2490,
          "name": "CE1",
          "element": "C",
          "coord": [
            3.7718000411987305,
            0.33480000495910645,
            -0.9749000072479248
          ]
        },
        {
          "atom_index": 2491,
          "name": "CE2",
          "element": "C",
          "coord": [
            3.6057000160217285,
            0.2727000117301941,
            -1.1291999816894531
          ]
        },
        {
          "atom_index": 2492,
          "name": "CZ",
          "element": "C",
          "coord": [
            3.646399974822998,
            0.34880000352859497,
            -1.0226000547409058
          ]
        }
      ]
    },
    {
      "id": "L:119",
      "chain": "L",
      "resseq": 119,
      "icode": "",
      "resname": "PRO",
      "hetflag": " ",
      "sasa": 0.0,
      "atoms": [
        {
          "atom_index": 2493,
          "name": "N",
          "element": "N",
          "coord": [
            4.222499847412109,
            0.033900000154972076,
            -1.3422000408172607
          ]
        },
        {
          "atom_index": 2494,
          "name": "CA",
          "element": "C",
          "coord": [
            4.309999942779541,
            -0.0828000009059906,
            -1.378000020980835
          ]
        },
        {
          "atom_index": 2495,
          "name": "C",
          "element": "C",
          "coord": [
            4.282899856567383,
            -0.2020999938249588,
            -1.2970999479293823
          ]
        },
        {
          "atom_index": 2496,
          "name": "O",
          "element": "O",
          "coord": [
            4.215000152587891,
            -0.19449999928474426,
            -1.1993000507354736
          ]
        },
        {
          "atom_index": 2497,
          "name": "CB",
          "element": "C",
          "coord": [
            4.452300071716309,
            -0.030700000002980232,
            -1.3502000570297241
          ]
        },
        {
          "atom_index": 2498,
          "name": "CG",
          "element": "C",
          "coord": [
            4.429800033569336,
            0.06769999861717224,
            -1.2437000274658203
          ]
        },
        {
          "atom_index": 2499,
          "name": "CD",
          "element": "C",
          "coord": [
            4.297599792480469,
            0.14059999585151672,
            -1.2704999446868896
          ]
        }
      ]
    },
    {
      "id": "L:120",
      "chain": "L",
      "resseq": 120,
      "icode": "",
      "resname": "PRO",
      "hetflag": " ",
      "sasa": 0.0,
      "atoms": [
        {
          "atom_index": 2500,
          "name": "N",
          "element": "N",
          "coord": [
            4.333399772644043,
            -0.3156999945640564,
            -1.3391000032424927
          ]
        },
        {
          "atom_index": 2501,
          "name": "CA",
          "element": "C",
          "coord": [
            4.32859992980957,
            -0.4350999891757965,
            -1.2510000467300415
          ]
        },
        {
          "atom_index": 2502,
          "name": "C",
          "element": "C",
          "coord": [
            4.396599769592285,
            -0.4108999967575073,
            -1.1176999807357788
          ]
        },
        {
          "atom_index": 2503,
          "name": "O",
          "element": "O",
          "coord": [
            4.506800174713135,
            -0.3476000130176544,
            -1.1098999977111816
          ]
        },
        {
          "atom_index": 2504,
          "name": "CB",
          "element": "C",
          "coord": [
            4.402299880981445,
            -0.5410000085830688,
            -1.333799958229065
          ]
        },
        {
          "atom_index": 2505,
          "name": "CG",
          "element": "C",
          "coord": [
            4.433800220489502,
            -0.47999998927116394,
            -1.4667999744415283
          ]
        },
        {
          "atom_index": 2506,
          "name": "CD",
          "element": "C",
          "coord": [
            4.408400058746338,
            -0.3375999927520752,
            -1.4638999700546265
          ]
        }
      ]
    },
    {
      "id": "L:121",
      "chain": "L",
      "resseq": 121,
      "icode": "",
      "resname": "SER",
      "hetflag": " ",
      "sasa": 0.0,
      "atoms": [
        {
          "atom_index": 2507,
          "name": "N",
          "element": "N",
          "coord": [
            4.337200164794922,
            -0.4609000086784363,
            -1.0132999420166016
          ]
        },
        {
          "atom_index": 2508,
          "name": "CA",
          "element": "C",
          "coord": [
            4.3902997970581055,
            -0.4498000144958496,
            -0.8792999982833862
          ]
        },
        {
          "atom_index": 2509,
          "name": "C",
          "element": "C",
          "coord": [
            4.51800012588501,
            -0.5346999764442444,
            -0.8616999983787537
          ]
        },
        {
          "atom_index": 2510,
          "name": "O",
          "element": "O",
          "coord": [
            4.544600009918213,
            -0.6309999823570251,
            -0.9380999803543091
          ]
        },
        {
          "atom_index": 2511,
          "name": "CB",
          "element": "C",
          "coord": [
            4.284999847412109,
            -0.49720001220703125,
            -0.7815999984741211
          ]
        },
        {
          "atom_index": 2512,
          "name": "OG",
          "element": "O",
          "coord": [
            4.252200126647949,
            -0.6392999887466431,
            -0.7994999885559082
          ]
        }
      ]
    },
    {
      "id": "L:122",
      "chain": "L",
      "resseq": 122,
      "icode": "",
      "resname": "SER",
      "hetflag": " ",
      "sasa": 0.6943925023078918,
      "atoms": [
        {
          "atom_index": 2513,
          "name": "N",
          "element": "N",
          "coord": [
            4.599599838256836,
            -0.4993000030517578,
            -0.7634000182151794
          ]
        },
        {
          "atom_index": 2514,
          "name": "CA",
          "element": "C",
          "coord": [
            4.720900058746338,
            -0.5839999914169312,
            -0.7343000173568726
          ]
        },
        {
          "atom_index": 2515,
          "name": "C",
          "element": "C",
          "coord": [
            4.680699825286865,
            -0.7210000157356262,
            -0.6991000175476074
          ]
        },
        {
          "atom_index": 2516,
          "name": "O",
          "element": "O",
          "coord": [
            4.748300075531006,
            -0.8144000172615051,
            -0.7445999979972839
          ]
        },
        {
          "atom_index": 2517,
          "name": "CB",
          "element": "C",
          "coord": [
            4.805600166320801,
            -0.5253999829292297,
            -0.6208999752998352
          ]
        },
        {
          "atom_index": 2518,
          "name": "OG",
          "element": "O",
          "coord": [
            4.84060001373291,
            -0.3968999981880188,
            -0.6601999998092651
          ]
        }
      ]
    },
    {
      "id": "L:123",
      "chain": "L",
      "resseq": 123,
      "icode": "",
      "resname": "GLU",
      "hetflag": " ",
      "sasa": 0.0,
      "atoms": [
        {
          "atom_index": 2519,
          "name": "N",
          "element": "N",
          "coord": [
            4.569200038909912,
            -0.7360000014305115,
            -0.6238999962806702
          ]
        },
        {
          "atom_index": 2520,
          "name": "CA",
          "element": "C",
          "coord": [
            4.522500038146973,
            -0.8669000267982483,
            -0.5799999833106995
          ]
        },
        {
          "atom_index": 2521,
          "name": "C",
          "element": "C",
          "coord": [
            4.490300178527832,
            -0.958899974822998,
            -0.6959999799728394
          ]
        },
        {
          "atom_index": 2522,
          "name": "O",
          "element": "O",
          "coord": [
            4.524499893188477,
            -1.0800000429153442,
            -0.699400007724762
          ]
        },
        {
          "atom_index": 2523,
          "name": "CB",
          "element": "C",
          "coord": [
            4.394199848175049,
            -0.853600025177002,
            -0.5013999938964844
          ]
        },
        {
          "atom_index": 2524,
          "name": "CG",
          "element": "C",
          "coord": [
            4.411600112915039,
            -0.801800012588501,
            -0.3601999878883362
          ]
        },
        {
          "atom_index": 2525,
          "name": "CD",
          "element": "C",
          "coord": [
            4.379199981689453,
            -0.6527000069618225,
            -0.3407000005245209
          ]
        },
        {
          "atom_index": 2526,
          "name": "OE1",
          "element": "O",
          "coord": [
            4.312600135803223,
            -0.6245999932289124,
            -0.23890000581741333
          ]
        },
        {
          "atom_index": 2527,
          "name": "OE2",
          "element": "O",
          "coord": [
            4.422699928283691,
            -0.5663999915122986,
            -0.421999990940094
          ]
        }
      ]
    },
    {
      "id": "L:124",
      "chain": "L",
      "resseq": 124,
      "icode": "",
      "resname": "GLN",
      "hetflag": " ",
      "sasa": 0.0,
      "atoms": [
        {
          "atom_index": 2528,
          "name": "N",
          "element": "N",
          "coord": [
            4.4182000160217285,
            -0.9046000242233276,
            -0.7912999987602234
          ]
        },
        {
          "atom_index": 2529,
          "name": "CA",
          "element": "C",
          "coord": [
            4.389400005340576,
            -0.9803000092506409,
            -0.911899983882904
          ]
        },
        {
          "atom_index": 2530,
          "name": "C",
          "element": "C",
          "coord": [
            4.513000011444092,
            -1.0125999450683594,
            -0.9861999750137329
          ]
        },
        {
          "atom_index": 2531,
          "name": "O",
          "element": "O",
          "coord": [
            4.529600143432617,
            -1.1230000257492065,
            -1.0336999893188477
          ]
        },
        {
          "atom_index": 2532,
          "name": "CB",
          "element": "C",
          "coord": [
            4.29040002822876,
            -0.9122999906539917,
            -1.0049999952316284
          ]
        },
        {
          "atom_index": 2533,
          "name": "CG",
          "element": "C",
          "coord": [
            4.246799945831299,
            -0.9988999962806702,
            -1.1253999471664429
          ]
        },
        {
          "atom_index": 2534,
          "name": "CD",
          "element": "C",
          "coord": [
            4.144400119781494,
            -0.9315999746322632,
            -1.2145999670028687
          ]
        },
        {
          "atom_index": 2535,
          "name": "OE1",
          "element": "O",
          "coord": [
            4.142199993133545,
            -0.8054999709129333,
            -1.2194000482559204
          ]
        },
        {
          "atom_index": 2536,
          "name": "NE2",
          "element": "N",
          "coord": [
            4.059199810028076,
            -1.011299967765808,
            -1.281499981880188
          ]
        }
      ]
    },
    {
      "id": "L:125",
      "chain": "L",
      "resseq": 125,
      "icode": "",
      "resname": "LEU",
      "hetflag": " ",
      "sasa": 0.0,
      "atoms": [
        {
          "atom_index": 2537,
          "name": "N",
          "element": "N",
          "coord": [
            4.594799995422363,
            -0.913100004196167,
            -1.0104999542236328
          ]
        },
        {
          "atom_index": 2538,
          "name": "CA",
          "element": "C",
          "coord": [
            4.717400074005127,
            -0.9380999803543091,
            -1.0822999477386475
          ]
        },
        {
          "atom_index": 2539,
          "name": "C",
          "element": "C",
          "coord": [
            4.808800220489502,
            -1.0426000356674194,
            -1.014799952507019
          ]
        },
        {
          "atom_index": 2540,
          "name": "O",
          "element": "O",
          "coord": [
            4.86870002746582,
            -1.1227999925613403,
            -1.0859999656677246
          ]
        },
        {
          "atom_index": 2541,
          "name": "CB",
          "element": "C",
          "coord": [
            4.790999889373779,
            -0.8095999956130981,
            -1.0896999835968018
          ]
        },
        {
          "atom_index": 2542,
          "name": "CG",
          "element": "C",
          "coord": [
            4.807799816131592,
            -0.7222999930381775,
            -1.214400053024292
          ]
        },
        {
          "atom_index": 2543,
          "name": "CD1",
          "element": "C",
          "coord": [
            4.728099822998047,
            -0.742900013923645,
            -1.336300015449524
          ]
        },
        {
          "atom_index": 2544,
          "name": "CD2",
          "element": "C",
          "coord": [
            4.80049991607666,
            -0.5751000046730042,
            -1.1674000024795532
          ]
        }
      ]
    },
    {
      "id": "L:126",
      "chain": "L",
      "resseq": 126,
      "icode": "",
      "resname": "THR",
      "hetflag": " ",
      "sasa": 6.2256622314453125,
      "atoms": [
        {
          "atom_index": 2545,
          "name": "N",
          "element": "N",
          "coord": [
            4.816500186920166,
            -1.04830002784729,
            -0.8823000192642212
          ]
        },
        {
          "atom_index": 2546,
          "name": "CA",
          "element": "C",
          "coord": [
            4.8917999267578125,
            -1.1576000452041626,
            -0.8163999915122986
          ]
        },
        {
          "atom_index": 2547,
          "name": "C",
          "element": "C",
          "coord": [
            4.830399990081787,
            -1.2979999780654907,
            -0.8531000018119812
          ]
        },
        {
          "atom_index": 2548,
          "name": "O",
          "element": "O",
          "coord": [
            4.897200107574463,
            -1.402899980545044,
            -0.8546000123023987
          ]
        },
        {
          "atom_index": 2549,
          "name": "CB",
          "element": "C",
          "coord": [
            4.897799968719482,
            -1.1434999704360962,
            -0.6617000102996826
          ]
        },
        {
          "atom_index": 2550,
          "name": "OG1",
          "element": "O",
          "coord": [
            4.946000099182129,
            -1.013100028038025,
            -0.625
          ]
        },
        {
          "atom_index": 2551,
          "name": "CG2",
          "element": "C",
          "coord": [
            4.995299816131592,
            -1.236899971961975,
            -0.6067000031471252
          ]
        }
      ]
    },
    {
      "id": "L:127",
      "chain": "L",
      "resseq": 127,
      "icode": "",
      "resname": "SER",
      "hetflag": " ",
      "sasa": 1.4188436269760132,
      "atoms": [
        {
          "atom_index": 2552,
          "name": "N",
          "element": "N",
          "coord": [
            4.703800201416016,
            -1.2996000051498413,
            -0.8866000175476074
          ]
        },
        {
          "atom_index": 2553,
          "name": "CA",
          "element": "C",
          "coord": [
            4.63040018081665,
            -1.420300006866455,
            -0.9337000250816345
          ]
        },
        {
          "atom_index": 2554,
          "name": "C",
          "element": "C",
          "coord": [
            4.64870023727417,
            -1.4645999670028687,
            -1.0808000564575195
          ]
        },
        {
          "atom_index": 2555,
          "name": "O",
          "element": "O",
          "coord": [
            4.621099948883057,
            -1.5759999752044678,
            -1.117400050163269
          ]
        },
        {
          "atom_index": 2556,
          "name": "CB",
          "element": "C",
          "coord": [
            4.477799892425537,
            -1.388800024986267,
            -0.9132999777793884
          ]
        },
        {
          "atom_index": 2557,
          "name": "OG",
          "element": "O",
          "coord": [
            4.4191999435424805,
            -1.485200047492981,
            -0.8331999778747559
          ]
        }
      ]
    },
    {
      "id": "L:128",
      "chain": "L",
      "resseq": 128,
      "icode": "",
      "resname": "GLY",
      "hetflag": " ",
      "sasa": 0.0,
      "atoms": [
        {
          "atom_index": 2558,
          "name": "N",
          "element": "N",
          "coord": [
            4.699999809265137,
            -1.3792999982833862,
            -1.166599988937378
          ]
        },
        {
          "atom_index": 2559,
          "name": "CA",
          "element": "C",
          "coord": [
            4.714099884033203,
            -1.4038000106811523,
            -1.3071999549865723
          ]
        },
        {
          "atom_index": 2560,
          "name": "C",
          "element": "C",
          "coord": [
            4.615300178527832,
            -1.3551000356674194,
            -1.404099941253662
          ]
        },
        {
          "atom_index": 2561,
          "name": "O",
          "element": "O",
          "coord": [
            4.627200126647949,
            -1.3813999891281128,
            -1.5313999652862549
          ]
        }
      ]
    },
    {
      "id": "L:129",
      "chain": "L",
      "resseq": 129,
      "icode": "",
      "resname": "GLY",
      "hetflag": " ",
      "sasa": 0.0,
      "atoms": [
        {
          "atom_index": 2562,
          "name": "N",
          "element": "N",
          "coord": [
            4.519400119781494,
            -1.2800999879837036,
            -1.3494000434875488
          ]
        },
        {
          "atom_index": 2563,
          "name": "CA",
          "element": "C",
          "coord": [
            4.408599853515625,
            -1.2267999649047852,
            -1.42739999294281
          ]
        },
        {
          "atom_index": 2564,
          "name": "C",
          "element": "C",
          "coord": [
            4.415800094604492,
            -1.0786999464035034,
            -1.42739999294281
          ]
        },
        {
          "atom_index": 2565,
          "name": "O",
          "element": "O",
          "coord": [
            4.496600151062012,
            -1.0181000232696533,
            -1.3518999814987183
          ]
        }
      ]
    },
    {
      "id": "L:130",
      "chain": "L",
      "resseq": 130,
      "icode": "",
      "resname": "ALA",
      "hetflag": " ",
      "sasa": 0.0,
      "atoms": [
        {
          "atom_index": 2566,
          "name": "N",
          "element": "N",
          "coord": [
            4.338500022888184,
            -1.0202000141143799,
            -1.5191999673843384
          ]
        },
        {
          "atom_index": 2567,
          "name": "CA",
          "element": "C",
          "coord": [
            4.3403000831604,
            -0.8723999857902527,
            -1.5410000085830688
          ]
        },
        {
          "atom_index": 2568,
          "name": "C",
          "element": "C",
          "coord": [
            4.20359992980957,
            -0.8302000164985657,
            -1.5896999835968018
          ]
        },
        {
          "atom_index": 2569,
          "name": "O",
          "element": "O",
          "coord": [
            4.164599895477295,
            -0.8565000295639038,
            -1.7071000337600708
          ]
        },
        {
          "atom_index": 2570,
          "name": "CB",
          "element": "C",
          "coord": [
            4.445799827575684,
            -0.8285999894142151,
            -1.638200044631958
          ]
        }
      ]
    },
    {
      "id": "L:131",
      "chain": "L",
      "resseq": 131,
      "icode": "",
      "resname": "SER",
      "hetflag": " ",
      "sasa": 0.0,
      "atoms": [
        {
          "atom_index": 2571,
          "name": "N",
          "element": "N",
          "coord": [
            4.13100004196167,
            -0.765500009059906,
            -1.5019999742507935
          ]
        },
        {
          "atom_index": 2572,
          "name": "CA",
          "element": "C",
          "coord": [
            3.9995999336242676,
            -0.7044000029563904,
            -1.5388000011444092
          ]
        },
        {
          "atom_index": 2573,
          "name": "C",
          "element": "C",
          "coord": [
            4.008800029754639,
            -0.5504999756813049,
            -1.531000018119812
          ]
        },
        {
          "atom_index": 2574,
          "name": "O",
          "element": "O",
          "coord": [
            4.055699825286865,
            -0.49959999322891235,
            -1.4242000579833984
          ]
        },
        {
          "atom_index": 2575,
          "name": "CB",
          "element": "C",
          "coord": [
            3.8870999813079834,
            -0.7477999925613403,
            -1.4465999603271484
          ]
        },
        {
          "atom_index": 2576,
          "name": "OG",
          "element": "O",
          "coord": [
            3.8694000244140625,
            -0.8912000060081482,
            -1.4527000188827515
          ]
        }
      ]
    },
    {
      "id": "L:132",
      "chain": "L",
      "resseq": 132,
      "icode": "",
      "resname": "VAL",
      "hetflag": " ",
      "sasa": 0.0,
      "atoms": [
        {
          "atom_index": 2577,
          "name": "N",
          "element": "N",
          "coord": [
            3.9779999256134033,
            -0.4821999967098236,
            -1.6410000324249268
          ]
        },
        {
          "atom_index": 2578,
          "name": "CA",
          "element": "C",
          "coord": [
            3.9693000316619873,
            -0.3377000093460083,
            -1.6466000080108643
          ]
        },
        {
          "atom_index": 2579,
          "name": "C",
          "element": "C",
          "coord": [
            3.8206000328063965,
            -0.29919999837875366,
            -1.6448999643325806
          ]
        },
        {
          "atom_index": 2580,
          "name": "O",
          "element": "O",
          "coord": [
            3.740000009536743,
            -0.3529999852180481,
            -1.7243000268936157
          ]
        },
        {
          "atom_index": 2581,
          "name": "CB",
          "element": "C",
          "coord": [
            4.031400203704834,
            -0.2883000075817108,
            -1.7756999731063843
          ]
        },
        {
          "atom_index": 2582,
          "name": "CG1",
          "element": "C",
          "coord": [
            4.046999931335449,
            -0.1387999951839447,
            -1.766700029373169
          ]
        },
        {
          "atom_index": 2583,
          "name": "CG2",
          "element": "C",
          "coord": [
            4.170000076293945,
            -0.3537999987602234,
            -1.8037999868392944
          ]
        }
      ]
    },
    {
      "id": "L:133",
      "chain": "L",
      "resseq": 133,
      "icode": "",
      "resname": "VAL",
      "hetflag": " ",
      "sasa": 0.0,
      "atoms": [
        {
          "atom_index": 2584,
          "name": "N",
          "element": "N",
          "coord": [
            3.7836999893188477,
            -0.2087000012397766,
            -1.55649995803833
          ]
        },
        {
          "atom_index": 2585,
          "name": "CA",
          "element": "C",
          "coord": [
            3.6445000171661377,
            -0.17739999294281006,
            -1.5283000469207764
          ]
        },
        {
          "atom_index": 2586,
          "name": "C",
          "element": "C",
          "coord": [
            3.6189000606536865,
            -0.027400000020861626,
            -1.5576000213623047
          ]
        },
        {
          "atom_index": 2587,
          "name": "O",
          "element": "O",
          "coord": [
            3.700900077819824,
            0.0608999989926815,
            -1.5298000574111938
          ]
        },
        {
          "atom_index": 2588,
          "name": "CB",
          "element": "C",
          "coord": [
            3.6070001125335693,
            -0.20909999310970306,
            -1.38510000705719
          ]
        },
        {
          "atom_index": 2589,
          "name": "CG1",
          "element": "C",
          "coord": [
            3.4591000080108643,
            -0.17299999296665192,
            -1.3467999696731567
          ]
        },
        {
          "atom_index": 2590,
          "name": "CG2",
          "element": "C",
          "coord": [
            3.634000062942505,
            -0.352400004863739,
            -1.3545000553131104
          ]
        }
      ]
    },
    {
      "id": "L:134",
      "chain": "L",
      "resseq": 134,
      "icode": "",
      "resname": "CYS",
      "hetflag": " ",
      "sasa": 0.0,
      "atoms": [
        {
          "atom_index": 2591,
          "name": "N",
          "element": "N",
          "coord": [
            3.501300096511841,
            -0.00419999985024333,
            -1.6154999732971191
          ]
        },
        {
          "atom_index": 2592,
          "name": "CA",
          "element": "C",
          "coord": [
            3.4542999267578125,
            0.13120000064373016,
            -1.6403000354766846
          ]
        },
        {
          "atom_index": 2593,
          "name": "C",
          "element": "C",
          "coord": [
            3.3153998851776123,
            0.1446000039577484,
            -1.582200050354004
          ]
        },
        {
          "atom_index": 2594,
          "name": "O",
          "element": "O",
          "coord": [
            3.2262001037597656,
            0.06700000166893005,
            -1.6158000230789185
          ]
        },
        {
          "atom_index": 2595,
          "name": "CB",
          "element": "C",
          "coord": [
            3.440000057220459,
            0.1500999927520752,
            -1.7935999631881714
          ]
        },
        {
          "atom_index": 2596,
          "name": "SG",
          "element": "S",
          "coord": [
            3.428499937057495,
            0.3305000066757202,
            -1.8341000080108643
          ]
        }
      ]
    },
    {
      "id": "L:135",
      "chain": "L",
      "resseq": 135,
      "icode": "",
      "resname": "PHE",
      "hetflag": " ",
      "sasa": 0.0,
      "atoms": [
        {
          "atom_index": 2597,
          "name": "N",
          "element": "N",
          "coord": [
            3.291800022125244,
            0.24570000171661377,
            -1.5
          ]
        },
        {
          "atom_index": 2598,
          "name": "CA",
          "element": "C",
          "coord": [
            3.156100034713745,
            0.2754000127315521,
            -1.458299994468689
          ]
        },
        {
          "atom_index": 2599,
          "name": "C",
          "element": "C",
          "coord": [
            3.1092000007629395,
            0.3995000123977661,
            -1.5339000225067139
          ]
        },
        {
          "atom_index": 2600,
          "name": "O",
          "element": "O",
          "coord": [
            3.185499906539917,
            0.4959999918937683,
            -1.544100046157837
          ]
        },
        {
          "atom_index": 2601,
          "name": "CB",
          "element": "C",
          "coord": [
            3.1501998901367188,
            0.3109000027179718,
            -1.3075000047683716
          ]
        },
        {
          "atom_index": 2602,
          "name": "CG",
          "element": "C",
          "coord": [
            3.183500051498413,
            0.19939999282360077,
            -1.2127000093460083
          ]
        },
        {
          "atom_index": 2603,
          "name": "CD1",
          "element": "C",
          "coord": [
            3.126199960708618,
            0.07580000162124634,
            -1.2275999784469604
          ]
        },
        {
          "atom_index": 2604,
          "name": "CD2",
          "element": "C",
          "coord": [
            3.2544000148773193,
            0.21969999372959137,
            -1.1066999435424805
          ]
        },
        {
          "atom_index": 2605,
          "name": "CE1",
          "element": "C",
          "coord": [
            3.150399923324585,
            -0.025200000032782555,
            -1.138200044631958
          ]
        },
        {
          "atom_index": 2606,
          "name": "CE2",
          "element": "C",
          "coord": [
            3.2852001190185547,
            0.11919999867677689,
            -1.017699956893921
          ]
        },
        {
          "atom_index": 2607,
          "name": "CZ",
          "element": "C",
          "coord": [
            3.2304000854492188,
            -0.00430000014603138,
            -1.0334999561309814
          ]
        }
      ]
    },
    {
      "id": "L:136",
      "chain": "L",
      "resseq": 136,
      "icode": "",
      "resname": "LEU",
      "hetflag": " ",
      "sasa": 0.0,
      "atoms": [
        {
          "atom_index": 2608,
          "name": "N",
          "element": "N",
          "coord": [
            2.986299991607666,
            0.39879998564720154,
            -1.579300045967102
          ]
        },
        {
          "atom_index": 2609,
          "name": "CA",
          "element": "C",
          "coord": [
            2.9193999767303467,
            0.5110999941825867,
            -1.6469999551773071
          ]
        },
        {
          "atom_index": 2610,
          "name": "C",
          "element": "C",
          "coord": [
            2.798099994659424,
            0.5436999797821045,
            -1.5592999458312988
          ]
        },
        {
          "atom_index": 2611,
          "name": "O",
          "element": "O",
          "coord": [
            2.7018001079559326,
            0.4681999981403351,
            -1.5604000091552734
          ]
        },
        {
          "atom_index": 2612,
          "name": "CB",
          "element": "C",
          "coord": [
            2.8698999881744385,
            0.4796000123023987,
            -1.7869999408721924
          ]
        },
        {
          "atom_index": 2613,
          "name": "CG",
          "element": "C",
          "coord": [
            2.9748001098632812,
            0.42820000648498535,
            -1.8878999948501587
          ]
        },
        {
          "atom_index": 2614,
          "name": "CD1",
          "element": "C",
          "coord": [
            2.932499885559082,
            0.451200008392334,
            -2.0288000106811523
          ]
        },
        {
          "atom_index": 2615,
          "name": "CD2",
          "element": "C",
          "coord": [
            3.115000009536743,
            0.46219998598098755,
            -1.8632999658584595
          ]
        }
      ]
    },
    {
      "id": "L:137",
      "chain": "L",
      "resseq": 137,
      "icode": "",
      "resname": "ASN",
      "hetflag": " ",
      "sasa": 0.0,
      "atoms": [
        {
          "atom_index": 2616,
          "name": "N",
          "element": "N",
          "coord": [
            2.809000015258789,
            0.6413000226020813,
            -1.4737000465393066
          ]
        },
        {
          "atom_index": 2617,
          "name": "CA",
          "element": "C",
          "coord": [
            2.718600034713745,
            0.6603000164031982,
            -1.3605999946594238
          ]
        },
        {
          "atom_index": 2618,
          "name": "C",
          "element": "C",
          "coord": [
            2.6277999877929688,
            0.7831000089645386,
            -1.374400019645691
          ]
        },
        {
          "atom_index": 2619,
          "name": "O",
          "element": "O",
          "coord": [
            2.6707000732421875,
            0.8903999924659729,
            -1.4212000370025635
          ]
        },
        {
          "atom_index": 2620,
          "name": "CB",
          "element": "C",
          "coord": [
            2.788599967956543,
            0.6653000116348267,
            -1.2307000160217285
          ]
        },
        {
          "atom_index": 2621,
          "name": "CG",
          "element": "C",
          "coord": [
            2.834700107574463,
            0.5241000056266785,
            -1.1829999685287476
          ]
        },
        {
          "atom_index": 2622,
          "name": "OD1",
          "element": "O",
          "coord": [
            2.791300058364868,
            0.4180000126361847,
            -1.2401000261306763
          ]
        },
        {
          "atom_index": 2623,
          "name": "ND2",
          "element": "N",
          "coord": [
            2.921099901199341,
            0.5217000246047974,
            -1.0841000080108643
          ]
        }
      ]
    },
    {
      "id": "L:138",
      "chain": "L",
      "resseq": 138,
      "icode": "",
      "resname": "ASN",
      "hetflag": " ",
      "sasa": 0.0,
      "atoms": [
        {
          "atom_index": 2624,
          "name": "N",
          "element": "N",
          "coord": [
            2.5035998821258545,
            0.7616000175476074,
            -1.3277000188827515
          ]
        },
        {
          "atom_index": 2625,
          "name": "CA",
          "element": "C",
          "coord": [
            2.4124999046325684,
            0.8747000098228455,
            -1.3066999912261963
          ]
        },
        {
          "atom_index": 2626,
          "name": "C",
          "element": "C",
          "coord": [
            2.379300117492676,
            0.9514999985694885,
            -1.4330999851226807
          ]
        },
        {
          "atom_index": 2627,
          "name": "O",
          "element": "O",
          "coord": [
            2.388200044631958,
            1.080199956893921,
            -1.4330999851226807
          ]
        },
        {
          "atom_index": 2628,
          "name": "CB",
          "element": "C",
          "coord": [
            2.4605000019073486,
            0.9657999873161316,
            -1.194000005722046
          ]
        },
        {
          "atom_index": 2629,
          "name": "CG",
          "element": "C",
          "coord": [
            2.474100112915039,
            0.8942999839782715,
            -1.0597000122070312
          ]
        },
        {
          "atom_index": 2630,
          "name": "OD1",
          "element": "O",
          "coord": [
            2.5755999088287354,
            0.8413000106811523,
            -1.032099962234497
          ]
        },
        {
          "atom_index": 2631,
          "name": "ND2",
          "element": "N",
          "coord": [
            2.3698999881744385,
            0.885699987411499,
            -0.9817000031471252
          ]
        }
      ]
    },
    {
      "id": "L:139",
      "chain": "L",
      "resseq": 139,
      "icode": "",
      "resname": "PHE",
      "hetflag": " ",
      "sasa": 0.0,
      "atoms": [
        {
          "atom_index": 2632,
          "name": "N",
          "element": "N",
          "coord": [
            2.3452999591827393,
            0.8844000101089478,
            -1.5377999544143677
          ]
        },
        {
          "atom_index": 2633,
          "name": "CA",
          "element": "C",
          "coord": [
            2.3053998947143555,
            0.9413999915122986,
            -1.6650999784469604
          ]
        },
        {
          "atom_index": 2634,
          "name": "C",
          "element": "C",
          "coord": [
            2.1570000648498535,
            0.9361000061035156,
            -1.690999984741211
          ]
        },
        {
          "atom_index": 2635,
          "name": "O",
          "element": "O",
          "coord": [
            2.0845000743865967,
            0.8497999906539917,
            -1.6340999603271484
          ]
        },
        {
          "atom_index": 2636,
          "name": "CB",
          "element": "C",
          "coord": [
            2.3886001110076904,
            0.8865000009536743,
            -1.7831000089645386
          ]
        },
        {
          "atom_index": 2637,
          "name": "CG",
          "element": "C",
          "coord": [
            2.3768999576568604,
            0.7368999719619751,
            -1.801300048828125
          ]
        },
        {
          "atom_index": 2638,
          "name": "CD1",
          "element": "C",
          "coord": [
            2.280900001525879,
            0.6873999834060669,
            -1.879699945449829
          ]
        },
        {
          "atom_index": 2639,
          "name": "CD2",
          "element": "C",
          "coord": [
            2.4707000255584717,
            0.6499999761581421,
            -1.7452000379562378
          ]
        },
        {
          "atom_index": 2640,
          "name": "CE1",
          "element": "C",
          "coord": [
            2.26200008392334,
            0.5490999817848206,
            -1.9027999639511108
          ]
        },
        {
          "atom_index": 2641,
          "name": "CE2",
          "element": "C",
          "coord": [
            2.4593000411987305,
            0.5134999752044678,
            -1.7714999914169312
          ]
        },
        {
          "atom_index": 2642,
          "name": "CZ",
          "element": "C",
          "coord": [
            2.355299949645996,
            0.4652000069618225,
            -1.846500039100647
          ]
        }
      ]
    },
    {
      "id": "L:140",
      "chain": "L",
      "resseq": 140,
      "icode": "",
      "resname": "TYR",
      "hetflag": " ",
      "sasa": 0.0,
      "atoms": [
        {
          "atom_index": 2643,
          "name": "N",
          "element": "N",
          "coord": [
            2.109100103378296,
            1.018399953842163,
            -1.7821999788284302
          ]
        },
        {
          "atom_index": 2644,
          "name": "CA",
          "element": "C",
          "coord": [
            1.9667999744415283,
            1.0162999629974365,
            -1.8243000507354736
          ]
        },
        {
          "atom_index": 2645,
          "name": "C",
          "element": "C",
          "coord": [
            1.9622000455856323,
            1.0773999691009521,
            -1.9644999504089355
          ]
        },
        {
          "atom_index": 2646,
          "name": "O",
          "element": "O",
          "coord": [
            2.023900032043457,
            1.186900019645691,
            -1.9817999601364136
          ]
        },
        {
          "atom_index": 2647,
          "name": "CB",
          "element": "C",
          "coord": [
            1.8782999515533447,
            1.0879000425338745,
            -1.726099967956543
          ]
        },
        {
          "atom_index": 2648,
          "name": "CG",
          "element": "C",
          "coord": [
            1.7339999675750732,
            1.0705000162124634,
            -1.7618999481201172
          ]
        },
        {
          "atom_index": 2649,
          "name": "CD1",
          "element": "C",
          "coord": [
            1.6561000347137451,
            0.9714000225067139,
            -1.7037999629974365
          ]
        },
        {
          "atom_index": 2650,
          "name": "CD2",
          "element": "C",
          "coord": [
            1.673200011253357,
            1.1497000455856323,
            -1.8640999794006348
          ]
        },
        {
          "atom_index": 2651,
          "name": "CE1",
          "element": "C",
          "coord": [
            1.5283000469207764,
            0.9491999745368958,
            -1.7431000471115112
          ]
        },
        {
          "atom_index": 2652,
          "name": "CE2",
          "element": "C",
          "coord": [
            1.5425000190734863,
            1.1308000087738037,
            -1.90339994430542
          ]
        },
        {
          "atom_index": 2653,
          "name": "CZ",
          "element": "C",
          "coord": [
            1.468500018119812,
            1.023300051689148,
            -1.8413000106811523
          ]
        },
        {
          "atom_index": 2654,
          "name": "OH",
          "element": "O",
          "coord": [
            1.3391000032424927,
            1.0020999908447266,
            -1.8812999725341797
          ]
        }
      ]
    },
    {
      "id": "L:141",
      "chain": "L",
      "resseq": 141,
      "icode": "",
      "resname": "PRO",
      "hetflag": " ",
      "sasa": 0.0,
      "atoms": [
        {
          "atom_index": 2655,
          "name": "N",
          "element": "N",
          "coord": [
            1.8940999507904053,
            1.0185999870300293,
            -2.061500072479248
          ]
        },
        {
          "atom_index": 2656,
          "name": "CA",
          "element": "C",
          "coord": [
            1.8085999488830566,
            0.8996000289916992,
            -2.053800106048584
          ]
        },
        {
          "atom_index": 2657,
          "name": "C",
          "element": "C",
          "coord": [
            1.8895000219345093,
            0.76910001039505,
            -2.061199903488159
          ]
        },
        {
          "atom_index": 2658,
          "name": "O",
          "element": "O",
          "coord": [
            2.0116000175476074,
            0.7750999927520752,
            -2.0597000122070312
          ]
        },
        {
          "atom_index": 2659,
          "name": "CB",
          "element": "C",
          "coord": [
            1.7164000272750854,
            0.9136000275611877,
            -2.1726999282836914
          ]
        },
        {
          "atom_index": 2660,
          "name": "CG",
          "element": "C",
          "coord": [
            1.8071999549865723,
            0.9815999865531921,
            -2.273200035095215
          ]
        },
        {
          "atom_index": 2661,
          "name": "CD",
          "element": "C",
          "coord": [
            1.8796000480651855,
            1.0845999717712402,
            -2.1944000720977783
          ]
        }
      ]
    },
    {
      "id": "L:142",
      "chain": "L",
      "resseq": 142,
      "icode": "",
      "resname": "LYS",
      "hetflag": " ",
      "sasa": 0.0,
      "atoms": [
        {
          "atom_index": 2662,
          "name": "N",
          "element": "N",
          "coord": [
            1.8220000267028809,
            0.654699981212616,
            -2.0562000274658203
          ]
        },
        {
          "atom_index": 2663,
          "name": "CA",
          "element": "C",
          "coord": [
            1.8882999420166016,
            0.5274999737739563,
            -2.030400037765503
          ]
        },
        {
          "atom_index": 2664,
          "name": "C",
          "element": "C",
          "coord": [
            1.9707000255584717,
            0.4749000072479248,
            -2.143899917602539
          ]
        },
        {
          "atom_index": 2665,
          "name": "O",
          "element": "O",
          "coord": [
            2.0553998947143555,
            0.39160001277923584,
            -2.117300033569336
          ]
        },
        {
          "atom_index": 2666,
          "name": "CB",
          "element": "C",
          "coord": [
            1.7871999740600586,
            0.4244999885559082,
            -1.985700011253357
          ]
        },
        {
          "atom_index": 2667,
          "name": "CG",
          "element": "C",
          "coord": [
            1.722100019454956,
            0.3391000032424927,
            -2.083899974822998
          ]
        },
        {
          "atom_index": 2668,
          "name": "CD",
          "element": "C",
          "coord": [
            1.6051000356674194,
            0.3977999985218048,
            -2.1493000984191895
          ]
        },
        {
          "atom_index": 2669,
          "name": "CE",
          "element": "C",
          "coord": [
            1.4804999828338623,
            0.3490000069141388,
            -2.0815999507904053
          ]
        },
        {
          "atom_index": 2670,
          "name": "NZ",
          "element": "N",
          "coord": [
            1.4752999544143677,
            0.19900000095367432,
            -2.081700086593628
          ]
        }
      ]
    },
    {
      "id": "L:143",
      "chain": "L",
      "resseq": 143,
      "icode": "",
      "resname": "ASP",
      "hetflag": " ",
      "sasa": 0.22070901095867157,
      "atoms": [
        {
          "atom_index": 2671,
          "name": "N",
          "element": "N",
          "coord": [
            1.9493000507354736,
            0.5217999815940857,
            -2.2685999870300293
          ]
        },
        {
          "atom_index": 2672,
          "name": "CA",
          "element": "C",
          "coord": [
            2.02239990234375,
            0.4659000039100647,
            -2.3828999996185303
          ]
        },
        {
          "atom_index": 2673,
          "name": "C",
          "element": "C",
          "coord": [
            2.1665000915527344,
            0.5115000009536743,
            -2.38319993019104
          ]
        },
        {
          "atom_index": 2674,
          "name": "O",
          "element": "O",
          "coord": [
            2.192199945449829,
            0.629800021648407,
            -2.3642001152038574
          ]
        },
        {
          "atom_index": 2675,
          "name": "CB",
          "element": "C",
          "coord": [
            1.9464999437332153,
            0.503000020980835,
            -2.5085999965667725
          ]
        },
        {
          "atom_index": 2676,
          "name": "CG",
          "element": "C",
          "coord": [
            1.7863999605178833,
            0.5220000147819519,
            -2.482599973678589
          ]
        },
        {
          "atom_index": 2677,
          "name": "OD1",
          "element": "O",
          "coord": [
            1.7384999990463257,
            0.6398000121116638,
            -2.4260001182556152
          ]
        },
        {
          "atom_index": 2678,
          "name": "OD2",
          "element": "O",
          "coord": [
            1.7171000242233276,
            0.4122999906539917,
            -2.5125999450683594
          ]
        }
      ]
    },
    {
      "id": "L:144",
      "chain": "L",
      "resseq": 144,
      "icode": "",
      "resname": "ILE",
      "hetflag": " ",
      "sasa": 0.0,
      "atoms": [
        {
          "atom_index": 2679,
          "name": "N",
          "element": "N",
          "coord": [
            2.263000011444092,
            0.4194999933242798,
            -2.397700071334839
          ]
        },
        {
          "atom_index": 2680,
          "name": "CA",
          "element": "C",
          "coord": [
            2.405400037765503,
            0.4580000042915344,
            -2.393699884414673
          ]
        },
        {
          "atom_index": 2681,
          "name": "C",
          "element": "C",
          "coord": [
            2.485300064086914,
            0.34869998693466187,
            -2.4595999717712402
          ]
        },
        {
          "atom_index": 2682,
          "name": "O",
          "element": "O",
          "coord": [
            2.433300018310547,
            0.23880000412464142,
            -2.4707000255584717
          ]
        },
        {
          "atom_index": 2683,
          "name": "CB",
          "element": "C",
          "coord": [
            2.452199935913086,
            0.47440001368522644,
            -2.248500108718872
          ]
        },
        {
          "atom_index": 2684,
          "name": "CG1",
          "element": "C",
          "coord": [
            2.586199998855591,
            0.5467000007629395,
            -2.2402000427246094
          ]
        },
        {
          "atom_index": 2685,
          "name": "CG2",
          "element": "C",
          "coord": [
            2.4491000175476074,
            0.3416999876499176,
            -2.1714000701904297
          ]
        },
        {
          "atom_index": 2686,
          "name": "CD1",
          "element": "C",
          "coord": [
            2.620699882507324,
            0.6065999865531921,
            -2.1105000972747803
          ]
        }
      ]
    },
    {
      "id": "L:145",
      "chain": "L",
      "resseq": 145,
      "icode": "",
      "resname": "ASN",
      "hetflag": " ",
      "sasa": 1.1043992042541504,
      "atoms": [
        {
          "atom_index": 2687,
          "name": "N",
          "element": "N",
          "coord": [
            2.6059999465942383,
            0.3799000084400177,
            -2.5039000511169434
          ]
        },
        {
          "atom_index": 2688,
          "name": "CA",
          "element": "C",
          "coord": [
            2.7053000926971436,
            0.28760001063346863,
            -2.5676000118255615
          ]
        },
        {
          "atom_index": 2689,
          "name": "C",
          "element": "C",
          "coord": [
            2.8399999141693115,
            0.3070000112056732,
            -2.5032999515533447
          ]
        },
        {
          "atom_index": 2690,
          "name": "O",
          "element": "O",
          "coord": [
            2.8812999725341797,
            0.42100000381469727,
            -2.462100028991699
          ]
        },
        {
          "atom_index": 2691,
          "name": "CB",
          "element": "C",
          "coord": [
            2.720400094985962,
            0.33489999175071716,
            -2.7098000049591064
          ]
        },
        {
          "atom_index": 2692,
          "name": "CG",
          "element": "C",
          "coord": [
            2.5989999771118164,
            0.30489999055862427,
            -2.795799970626831
          ]
        },
        {
          "atom_index": 2693,
          "name": "OD1",
          "element": "O",
          "coord": [
            2.545599937438965,
            0.392300009727478,
            -2.8671000003814697
          ]
        },
        {
          "atom_index": 2694,
          "name": "ND2",
          "element": "N",
          "coord": [
            2.5553998947143555,
            0.18170000612735748,
            -2.791300058364868
          ]
        }
      ]
    },
    {
      "id": "L:146",
      "chain": "L",
      "resseq": 146,
      "icode": "",
      "resname": "VAL",
      "hetflag": " ",
      "sasa": 0.0,
      "atoms": [
        {
          "atom_index": 2695,
          "name": "N",
          "element": "N",
          "coord": [
            2.9175000190734863,
            0.19789999723434448,
            -2.4993999004364014
          ]
        },
        {
          "atom_index": 2696,
          "name": "CA",
          "element": "C",
          "coord": [
            3.047499895095825,
            0.1987999975681305,
            -2.437999963760376
          ]
        },
        {
          "atom_index": 2697,
          "name": "C",
          "element": "C",
          "coord": [
            3.1352999210357666,
            0.12300000339746475,
            -2.5336999893188477
          ]
        },
        {
          "atom_index": 2698,
          "name": "O",
          "element": "O",
          "coord": [
            3.0943000316619873,
            0.02250000089406967,
            -2.587899923324585
          ]
        },
        {
          "atom_index": 2699,
          "name": "CB",
          "element": "C",
          "coord": [
            3.0506999492645264,
            0.13429999351501465,
            -2.2976999282836914
          ]
        },
        {
          "atom_index": 2700,
          "name": "CG1",
          "element": "C",
          "coord": [
            3.0429999828338623,
            -0.015599999576807022,
            -2.3025999069213867
          ]
        },
        {
          "atom_index": 2701,
          "name": "CG2",
          "element": "C",
          "coord": [
            3.1812000274658203,
            0.1673000007867813,
            -2.227400064468384
          ]
        }
      ]
    },
    {
      "id": "L:147",
      "chain": "L",
      "resseq": 147,
      "icode": "",
      "resname": "LYS",
      "hetflag": " ",
      "sasa": 1.0128599405288696,
      "atoms": [
        {
          "atom_index": 2702,
          "name": "N",
          "element": "N",
          "coord": [
            3.254699945449829,
            0.1712999939918518,
            -2.5515999794006348
          ]
        },
        {
          "atom_index": 2703,
          "name": "CA",
          "element": "C",
          "coord": [
            3.350600004196167,
            0.11420000344514847,
            -2.6463000774383545
          ]
        },
        {
          "atom_index": 2704,
          "name": "C",
          "element": "C",
          "coord": [
            3.4816999435424805,
            0.11180000007152557,
            -2.5738000869750977
          ]
        },
        {
          "atom_index": 2705,
          "name": "O",
          "element": "O",
          "coord": [
            3.518699884414673,
            0.20839999616146088,
            -2.50570011138916
          ]
        },
        {
          "atom_index": 2706,
          "name": "CB",
          "element": "C",
          "coord": [
            3.351300001144409,
            0.2046000063419342,
            -2.7674999237060547
          ]
        },
        {
          "atom_index": 2707,
          "name": "CG",
          "element": "C",
          "coord": [
            3.337100028991699,
            0.12759999930858612,
            -2.8989999294281006
          ]
        },
        {
          "atom_index": 2708,
          "name": "CD",
          "element": "C",
          "coord": [
            3.4091999530792236,
            0.19120000302791595,
            -3.0085999965667725
          ]
        },
        {
          "atom_index": 2709,
          "name": "CE",
          "element": "C",
          "coord": [
            3.3385000228881836,
            0.31209999322891235,
            -3.0678000450134277
          ]
        },
        {
          "atom_index": 2710,
          "name": "NZ",
          "element": "N",
          "coord": [
            3.4100000858306885,
            0.3409999907016754,
            -3.198199987411499
          ]
        }
      ]
    },
    {
      "id": "L:148",
      "chain": "L",
      "resseq": 148,
      "icode": "",
      "resname": "TRP",
      "hetflag": " ",
      "sasa": 0.0,
      "atoms": [
        {
          "atom_index": 2711,
          "name": "N",
          "element": "N",
          "coord": [
            3.5520999431610107,
            -0.0013000000035390258,
            -2.5833001136779785
          ]
        },
        {
          "atom_index": 2712,
          "name": "CA",
          "element": "C",
          "coord": [
            3.683199882507324,
            -0.0142000000923872,
            -2.5290000438690186
          ]
        },
        {
          "atom_index": 2713,
          "name": "C",
          "element": "C",
          "coord": [
            3.7818000316619873,
            -0.006200000178068876,
            -2.641700029373169
          ]
        },
        {
          "atom_index": 2714,
          "name": "O",
          "element": "O",
          "coord": [
            3.7516000270843506,
            -0.054099999368190765,
            -2.7581000328063965
          ]
        },
        {
          "atom_index": 2715,
          "name": "CB",
          "element": "C",
          "coord": [
            3.6998000144958496,
            -0.1534000039100647,
            -2.463599920272827
          ]
        },
        {
          "atom_index": 2716,
          "name": "CG",
          "element": "C",
          "coord": [
            3.62719988822937,
            -0.16179999709129333,
            -2.334700107574463
          ]
        },
        {
          "atom_index": 2717,
          "name": "CD1",
          "element": "C",
          "coord": [
            3.4995999336242676,
            -0.19589999318122864,
            -2.3138999938964844
          ]
        },
        {
          "atom_index": 2718,
          "name": "CD2",
          "element": "C",
          "coord": [
            3.6802000999450684,
            -0.12309999763965607,
            -2.205699920654297
          ]
        },
        {
          "atom_index": 2719,
          "name": "NE1",
          "element": "N",
          "coord": [
            3.4718000888824463,
            -0.18860000371932983,
            -2.179500102996826
          ]
        },
        {
          "atom_index": 2720,
          "name": "CE2",
          "element": "C",
          "coord": [
            3.5804998874664307,
            -0.14589999616146088,
            -2.1106998920440674
          ]
        },
        {
          "atom_index": 2721,
          "name": "CE3",
          "element": "C",
          "coord": [
            3.8062000274658203,
            -0.07639999687671661,
            -2.162400007247925
          ]
        },
        {
          "atom_index": 2722,
          "name": "CZ2",
          "element": "C",
          "coord": [
            3.59689998626709,
            -0.121799997985363,
            -1.976699948310852
          ]
        },
        {
          "atom_index": 2723,
          "name": "CZ3",
          "element": "C",
          "coord": [
            3.82450008392334,
            -0.054999999701976776,
            -2.026400089263916
          ]
        },
        {
          "atom_index": 2724,
          "name": "CH2",
          "element": "C",
          "coord": [
            3.7223000526428223,
            -0.07150000333786011,
            -1.937600016593933
          ]
        }
      ]
    },
    {
      "id": "L:149",
      "chain": "L",
      "resseq": 149,
      "icode": "",
      "resname": "LYS",
      "hetflag": " ",
      "sasa": 0.2848668694496155,
      "atoms": [
        {
          "atom_index": 2725,
          "name": "N",
          "element": "N",
          "coord": [
            3.8966000080108643,
            0.058400001376867294,
            -2.609499931335449
          ]
        },
        {
          "atom_index": 2726,
          "name": "CA",
          "element": "C",
          "coord": [
            4.014999866485596,
            0.05829999968409538,
            -2.6953001022338867
          ]
        },
        {
          "atom_index": 2727,
          "name": "C",
          "element": "C",
          "coord": [
            4.1402997970581055,
            0.0215000007301569,
            -2.6178998947143555
          ]
        },
        {
          "atom_index": 2728,
          "name": "O",
          "element": "O",
          "coord": [
            4.1620001792907715,
            0.06379999965429306,
            -2.5011000633239746
          ]
        },
        {
          "atom_index": 2729,
          "name": "CB",
          "element": "C",
          "coord": [
            4.031099796295166,
            0.1932000070810318,
            -2.765899896621704
          ]
        },
        {
          "atom_index": 2730,
          "name": "CG",
          "element": "C",
          "coord": [
            3.917799949645996,
            0.22179999947547913,
            -2.8668999671936035
          ]
        },
        {
          "atom_index": 2731,
          "name": "CD",
          "element": "C",
          "coord": [
            3.9296000003814697,
            0.35760000348091125,
            -2.937700033187866
          ]
        },
        {
          "atom_index": 2732,
          "name": "CE",
          "element": "C",
          "coord": [
            3.794800043106079,
            0.39489999413490295,
            -2.9979000091552734
          ]
        },
        {
          "atom_index": 2733,
          "name": "NZ",
          "element": "N",
          "coord": [
            3.801300048828125,
            0.5342000126838684,
            -3.050299882888794
          ]
        }
      ]
    },
    {
      "id": "L:150",
      "chain": "L",
      "resseq": 150,
      "icode": "",
      "resname": "ILE",
      "hetflag": " ",
      "sasa": 0.0,
      "atoms": [
        {
          "atom_index": 2734,
          "name": "N",
          "element": "N",
          "coord": [
            4.227200031280518,
            -0.05429999902844429,
            -2.6898999214172363
          ]
        },
        {
          "atom_index": 2735,
          "name": "CA",
          "element": "C",
          "coord": [
            4.353499889373779,
            -0.0940999984741211,
            -2.6412999629974365
          ]
        },
        {
          "atom_index": 2736,
          "name": "C",
          "element": "C",
          "coord": [
            4.446199893951416,
            -0.03759999945759773,
            -2.7441000938415527
          ]
        },
        {
          "atom_index": 2737,
          "name": "O",
          "element": "O",
          "coord": [
            4.428199768066406,
            -0.06289999932050705,
            -2.8642001152038574
          ]
        },
        {
          "atom_index": 2738,
          "name": "CB",
          "element": "C",
          "coord": [
            4.366399765014648,
            -0.24639999866485596,
            -2.634000062942505
          ]
        },
        {
          "atom_index": 2739,
          "name": "CG1",
          "element": "C",
          "coord": [
            4.261499881744385,
            -0.30329999327659607,
            -2.5336999893188477
          ]
        },
        {
          "atom_index": 2740,
          "name": "CG2",
          "element": "C",
          "coord": [
            4.503900051116943,
            -0.27950000762939453,
            -2.5797998905181885
          ]
        },
        {
          "atom_index": 2741,
          "name": "CD1",
          "element": "C",
          "coord": [
            4.282299995422363,
            -0.4505999982357025,
            -2.499799966812134
          ]
        }
      ]
    },
    {
      "id": "L:151",
      "chain": "L",
      "resseq": 151,
      "icode": "",
      "resname": "ASP",
      "hetflag": " ",
      "sasa": 2.0817062854766846,
      "atoms": [
        {
          "atom_index": 2742,
          "name": "N",
          "element": "N",
          "coord": [
            4.537600040435791,
            0.046799998730421066,
            -2.6975998878479004
          ]
        },
        {
          "atom_index": 2743,
          "name": "CA",
          "element": "C",
          "coord": [
            4.627799987792969,
            0.11919999867677689,
            -2.788599967956543
          ]
        },
        {
          "atom_index": 2744,
          "name": "C",
          "element": "C",
          "coord": [
            4.555699825286865,
            0.16590000689029694,
            -2.9156999588012695
          ]
        },
        {
          "atom_index": 2745,
          "name": "O",
          "element": "O",
          "coord": [
            4.600399971008301,
            0.1429000049829483,
            -3.0309998989105225
          ]
        },
        {
          "atom_index": 2746,
          "name": "CB",
          "element": "C",
          "coord": [
            4.744999885559082,
            0.0284000001847744,
            -2.821700096130371
          ]
        },
        {
          "atom_index": 2747,
          "name": "CG",
          "element": "C",
          "coord": [
            4.840700149536133,
            0.00419999985024333,
            -2.70169997215271
          ]
        },
        {
          "atom_index": 2748,
          "name": "OD1",
          "element": "O",
          "coord": [
            4.8557000160217285,
            0.09239999949932098,
            -2.6126999855041504
          ]
        },
        {
          "atom_index": 2749,
          "name": "OD2",
          "element": "O",
          "coord": [
            4.906099796295166,
            -0.10429999977350235,
            -2.7016000747680664
          ]
        }
      ]
    },
    {
      "id": "L:152",
      "chain": "L",
      "resseq": 152,
      "icode": "",
      "resname": "GLY",
      "hetflag": " ",
      "sasa": 1.9981507062911987,
      "atoms": [
        {
          "atom_index": 2750,
          "name": "N",
          "element": "N",
          "coord": [
            4.440499782562256,
            0.22939999401569366,
            -2.8931000232696533
          ]
        },
        {
          "atom_index": 2751,
          "name": "CA",
          "element": "C",
          "coord": [
            4.363900184631348,
            0.29109999537467957,
            -3.0007998943328857
          ]
        },
        {
          "atom_index": 2752,
          "name": "C",
          "element": "C",
          "coord": [
            4.283299922943115,
            0.20270000398159027,
            -3.092600107192993
          ]
        },
        {
          "atom_index": 2753,
          "name": "O",
          "element": "O",
          "coord": [
            4.2170000076293945,
            0.2515999972820282,
            -3.183500051498413
          ]
        }
      ]
    },
    {
      "id": "L:153",
      "chain": "L",
      "resseq": 153,
      "icode": "",
      "resname": "SER",
      "hetflag": " ",
      "sasa": 2.032724142074585,
      "atoms": [
        {
          "atom_index": 2754,
          "name": "N",
          "element": "N",
          "coord": [
            4.289100170135498,
            0.07199999690055847,
            -3.0782999992370605
          ]
        },
        {
          "atom_index": 2755,
          "name": "CA",
          "element": "C",
          "coord": [
            4.199900150299072,
            -0.011099999770522118,
            -3.1600000858306885
          ]
        },
        {
          "atom_index": 2756,
          "name": "C",
          "element": "C",
          "coord": [
            4.088399887084961,
            -0.06360000371932983,
            -3.0689001083374023
          ]
        },
        {
          "atom_index": 2757,
          "name": "O",
          "element": "O",
          "coord": [
            4.110799789428711,
            -0.10170000046491623,
            -2.9493000507354736
          ]
        },
        {
          "atom_index": 2758,
          "name": "CB",
          "element": "C",
          "coord": [
            4.277500152587891,
            -0.12600000202655792,
            -3.2202000617980957
          ]
        },
        {
          "atom_index": 2759,
          "name": "OG",
          "element": "O",
          "coord": [
            4.34499979019165,
            -0.18780000507831573,
            -3.113100051879883
          ]
        }
      ]
    },
    {
      "id": "L:154",
      "chain": "L",
      "resseq": 154,
      "icode": "",
      "resname": "GLU",
      "hetflag": " ",
      "sasa": 1.0404853820800781,
      "atoms": [
        {
          "atom_index": 2760,
          "name": "N",
          "element": "N",
          "coord": [
            3.9688000679016113,
            -0.06650000065565109,
            -3.12719988822937
          ]
        },
        {
          "atom_index": 2761,
          "name": "CA",
          "element": "C",
          "coord": [
            3.852299928665161,
            -0.11410000175237656,
            -3.058500051498413
          ]
        },
        {
          "atom_index": 2762,
          "name": "C",
          "element": "C",
          "coord": [
            3.8759000301361084,
            -0.2554999887943268,
            -3.0190999507904053
          ]
        },
        {
          "atom_index": 2763,
          "name": "O",
          "element": "O",
          "coord": [
            3.9403998851776123,
            -0.3303000032901764,
            -3.092600107192993
          ]
        },
        {
          "atom_index": 2764,
          "name": "CB",
          "element": "C",
          "coord": [
            3.7304999828338623,
            -0.10559999942779541,
            -3.147700071334839
          ]
        },
        {
          "atom_index": 2765,
          "name": "CG",
          "element": "C",
          "coord": [
            3.5978000164031982,
            -0.12210000306367874,
            -3.0738000869750977
          ]
        },
        {
          "atom_index": 2766,
          "name": "CD",
          "element": "C",
          "coord": [
            3.4834001064300537,
            -0.14470000565052032,
            -3.166599988937378
          ]
        },
        {
          "atom_index": 2767,
          "name": "OE1",
          "element": "O",
          "coord": [
            3.3766000270843506,
            -0.18369999527931213,
            -3.1185998916625977
          ]
        },
        {
          "atom_index": 2768,
          "name": "OE2",
          "element": "O",
          "coord": [
            3.499799966812134,
            -0.1151999980211258,
            -3.286099910736084
          ]
        }
      ]
    },
    {
      "id": "L:155",
      "chain": "L",
      "resseq": 155,
      "icode": "",
      "resname": "ARG",
      "hetflag": " ",
      "sasa": 0.0,
      "atoms": [
        {
          "atom_index": 2769,
          "name": "N",
          "element": "N",
          "coord": [
            3.8289999961853027,
            -0.29100000858306885,
            -2.9014999866485596
          ]
        },
        {
          "atom_index": 2770,
          "name": "CA",
          "element": "C",
          "coord": [
            3.8220999240875244,
            -0.43470001220703125,
            -2.855299949645996
          ]
        },
        {
          "atom_index": 2771,
          "name": "C",
          "element": "C",
          "coord": [
            3.6830999851226807,
            -0.46619999408721924,
            -2.8199000358581543
          ]
        },
        {
          "atom_index": 2772,
          "name": "O",
          "element": "O",
          "coord": [
            3.626699924468994,
            -0.3959999978542328,
            -2.7367000579833984
          ]
        },
        {
          "atom_index": 2773,
          "name": "CB",
          "element": "C",
          "coord": [
            3.9084999561309814,
            -0.4551999866962433,
            -2.7334001064300537
          ]
        },
        {
          "atom_index": 2774,
          "name": "CG",
          "element": "C",
          "coord": [
            3.871999979019165,
            -0.5781000256538391,
            -2.6505000591278076
          ]
        },
        {
          "atom_index": 2775,
          "name": "CD",
          "element": "C",
          "coord": [
            3.984800100326538,
            -0.6712999939918518,
            -2.620800018310547
          ]
        },
        {
          "atom_index": 2776,
          "name": "NE",
          "element": "N",
          "coord": [
            4.010499954223633,
            -0.7620000243186951,
            -2.7291998863220215
          ]
        },
        {
          "atom_index": 2777,
          "name": "CZ",
          "element": "C",
          "coord": [
            4.113399982452393,
            -0.8452000021934509,
            -2.7269999980926514
          ]
        },
        {
          "atom_index": 2778,
          "name": "NH1",
          "element": "N",
          "coord": [
            4.196599960327148,
            -0.8485999703407288,
            -2.621299982070923
          ]
        },
        {
          "atom_index": 2779,
          "name": "NH2",
          "element": "N",
          "coord": [
            4.133800029754639,
            -0.9244999885559082,
            -2.8320000171661377
          ]
        }
      ]
    },
    {
      "id": "L:156",
      "chain": "L",
      "resseq": 156,
      "icode": "",
      "resname": "GLN",
      "hetflag": " ",
      "sasa": 3.792368173599243,
      "atoms": [
        {
          "atom_index": 2780,
          "name": "N",
          "element": "N",
          "coord": [
            3.628700017929077,
            -0.5734000205993652,
            -2.877700090408325
          ]
        },
        {
          "atom_index": 2781,
          "name": "CA",
          "element": "C",
          "coord": [
            3.498800039291382,
            -0.6320000290870667,
            -2.839400053024292
          ]
        },
        {
          "atom_index": 2782,
          "name": "C",
          "element": "C",
          "coord": [
            3.5058999061584473,
            -0.7570000290870667,
            -2.751699924468994
          ]
        },
        {
          "atom_index": 2783,
          "name": "O",
          "element": "O",
          "coord": [
            3.4154000282287598,
            -0.7811999917030334,
            -2.674499988555908
          ]
        },
        {
          "atom_index": 2784,
          "name": "CB",
          "element": "C",
          "coord": [
            3.410599946975708,
            -0.6460999846458435,
            -2.9614999294281006
          ]
        },
        {
          "atom_index": 2785,
          "name": "CG",
          "element": "C",
          "coord": [
            3.3942999839782715,
            -0.5138999819755554,
            -3.0327999591827393
          ]
        },
        {
          "atom_index": 2786,
          "name": "CD",
          "element": "C",
          "coord": [
            3.3454999923706055,
            -0.5318999886512756,
            -3.1740000247955322
          ]
        },
        {
          "atom_index": 2787,
          "name": "OE1",
          "element": "O",
          "coord": [
            3.4230000972747803,
            -0.5214999914169312,
            -3.2706000804901123
          ]
        },
        {
          "atom_index": 2788,
          "name": "NE2",
          "element": "N",
          "coord": [
            3.2130000591278076,
            -0.5551000237464905,
            -3.188800096511841
          ]
        }
      ]
    },
    {
      "id": "L:157",
      "chain": "L",
      "resseq": 157,
      "icode": "",
      "resname": "ASN",
      "hetflag": " ",
      "sasa": 3.7301626205444336,
      "atoms": [
        {
          "atom_index": 2789,
          "name": "N",
          "element": "N",
          "coord": [
            3.6150999069213867,
            -0.8346999883651733,
            -2.7620999813079834
          ]
        },
        {
          "atom_index": 2790,
          "name": "CA",
          "element": "C",
          "coord": [
            3.6303000450134277,
            -0.9634000062942505,
            -2.6928000450134277
          ]
        },
        {
          "atom_index": 2791,
          "name": "C",
          "element": "C",
          "coord": [
            3.6582000255584717,
            -0.9452999830245972,
            -2.5483999252319336
          ]
        },
        {
          "atom_index": 2792,
          "name": "O",
          "element": "O",
          "coord": [
            3.7539000511169434,
            -0.8701000213623047,
            -2.509999990463257
          ]
        },
        {
          "atom_index": 2793,
          "name": "CB",
          "element": "C",
          "coord": [
            3.7472000122070312,
            -1.0439000129699707,
            -2.7534000873565674
          ]
        },
        {
          "atom_index": 2794,
          "name": "CG",
          "element": "C",
          "coord": [
            3.7193000316619873,
            -1.0846999883651733,
            -2.8947999477386475
          ]
        },
        {
          "atom_index": 2795,
          "name": "OD1",
          "element": "O",
          "coord": [
            3.604300022125244,
            -1.0907000303268433,
            -2.9375998973846436
          ]
        },
        {
          "atom_index": 2796,
          "name": "ND2",
          "element": "N",
          "coord": [
            3.8261001110076904,
            -1.1198999881744385,
            -2.9691998958587646
          ]
        }
      ]
    },
    {
      "id": "L:158",
      "chain": "L",
      "resseq": 158,
      "icode": "",
      "resname": "GLY",
      "hetflag": " ",
      "sasa": 0.0,
      "atoms": [
        {
          "atom_index": 2797,
          "name": "N",
          "element": "N",
          "coord": [
            3.575200080871582,
            -1.0140999555587769,
            -2.468600034713745
          ]
        },
        {
          "atom_index": 2798,
          "name": "CA",
          "element": "C",
          "coord": [
            3.5929999351501465,
            -1.020900011062622,
            -2.3225998878479004
          ]
        },
        {
          "atom_index": 2799,
          "name": "C",
          "element": "C",
          "coord": [
            3.5357000827789307,
            -0.8989999890327454,
            -2.257499933242798
          ]
        },
        {
          "atom_index": 2800,
          "name": "O",
          "element": "O",
          "coord": [
            3.5861001014709473,
            -0.8600999712944031,
            -2.1501998901367188
          ]
        }
      ]
    },
    {
      "id": "L:159",
      "chain": "L",
      "resseq": 159,
      "icode": "",
      "resname": "VAL",
      "hetflag": " ",
      "sasa": 0.0,
      "atoms": [
        {
          "atom_index": 2801,
          "name": "N",
          "element": "N",
          "coord": [
            3.437999963760376,
            -0.8357999920845032,
            -2.325200080871582
          ]
        },
        {
          "atom_index": 2802,
          "name": "CA",
          "element": "C",
          "coord": [
            3.359299898147583,
            -0.7210999727249146,
            -2.2646000385284424
          ]
        },
        {
          "atom_index": 2803,
          "name": "C",
          "element": "C",
          "coord": [
            3.2235000133514404,
            -0.7702999711036682,
            -2.2098000049591064
          ]
        },
        {
          "atom_index": 2804,
          "name": "O",
          "element": "O",
          "coord": [
            3.1526999473571777,
            -0.8409000039100647,
            -2.274199962615967
          ]
        },
        {
          "atom_index": 2805,
          "name": "CB",
          "element": "C",
          "coord": [
            3.3392999172210693,
            -0.6029000282287598,
            -2.3624000549316406
          ]
        },
        {
          "atom_index": 2806,
          "name": "CG1",
          "element": "C",
          "coord": [
            3.2572999000549316,
            -0.49160000681877136,
            -2.3080999851226807
          ]
        },
        {
          "atom_index": 2807,
          "name": "CG2",
          "element": "C",
          "coord": [
            3.4721999168395996,
            -0.5394999980926514,
            -2.395900011062622
          ]
        }
      ]
    },
    {
      "id": "L:160",
      "chain": "L",
      "resseq": 160,
      "icode": "",
      "resname": "LEU",
      "hetflag": " ",
      "sasa": 0.0,
      "atoms": [
        {
          "atom_index": 2808,
          "name": "N",
          "element": "N",
          "coord": [
            3.194000005722046,
            -0.7350999712944031,
            -2.0869998931884766
          ]
        },
        {
          "atom_index": 2809,
          "name": "CA",
          "element": "C",
          "coord": [
            3.065999984741211,
            -0.7738999724388123,
            -2.0208001136779785
          ]
        },
        {
          "atom_index": 2810,
          "name": "C",
          "element": "C",
          "coord": [
            3.004199981689453,
            -0.647599995136261,
            -1.9652999639511108
          ]
        },
        {
          "atom_index": 2811,
          "name": "O",
          "element": "O",
          "coord": [
            3.077199935913086,
            -0.5745000243186951,
            -1.9002000093460083
          ]
        },
        {
          "atom_index": 2812,
          "name": "CB",
          "element": "C",
          "coord": [
            3.0873000621795654,
            -0.878000020980835,
            -1.914199948310852
          ]
        },
        {
          "atom_index": 2813,
          "name": "CG",
          "element": "C",
          "coord": [
            3.138200044631958,
            -1.0104000568389893,
            -1.9749000072479248
          ]
        },
        {
          "atom_index": 2814,
          "name": "CD1",
          "element": "C",
          "coord": [
            3.180500030517578,
            -1.1038999557495117,
            -1.8594000339508057
          ]
        },
        {
          "atom_index": 2815,
          "name": "CD2",
          "element": "C",
          "coord": [
            3.0388998985290527,
            -1.0819000005722046,
            -2.066699981689453
          ]
        }
      ]
    },
    {
      "id": "L:161",
      "chain": "L",
      "resseq": 161,
      "icode": "",
      "resname": "ASN",
      "hetflag": " ",
      "sasa": 0.0,
      "atoms": [
        {
          "atom_index": 2816,
          "name": "N",
          "element": "N",
          "coord": [
            2.8754000663757324,
            -0.6291000247001648,
            -1.9836000204086304
          ]
        },
        {
          "atom_index": 2817,
          "name": "CA",
          "element": "C",
          "coord": [
            2.809799909591675,
            -0.5054000020027161,
            -1.9372999668121338
          ]
        },
        {
          "atom_index": 2818,
          "name": "C",
          "element": "C",
          "coord": [
            2.6902999877929688,
            -0.5342000126838684,
            -1.847499966621399
          ]
        },
        {
          "atom_index": 2819,
          "name": "O",
          "element": "O",
          "coord": [
            2.6187000274658203,
            -0.6377999782562256,
            -1.8691999912261963
          ]
        },
        {
          "atom_index": 2820,
          "name": "CB",
          "element": "C",
          "coord": [
            2.7618000507354736,
            -0.42899999022483826,
            -2.0596001148223877
          ]
        },
        {
          "atom_index": 2821,
          "name": "CG",
          "element": "C",
          "coord": [
            2.8750998973846436,
            -0.3846000134944916,
            -2.1507999897003174
          ]
        },
        {
          "atom_index": 2822,
          "name": "OD1",
          "element": "O",
          "coord": [
            2.973299980163574,
            -0.33500000834465027,
            -2.105299949645996
          ]
        },
        {
          "atom_index": 2823,
          "name": "ND2",
          "element": "N",
          "coord": [
            2.8559000492095947,
            -0.39660000801086426,
            -2.2780001163482666
          ]
        }
      ]
    },
    {
      "id": "L:162",
      "chain": "L",
      "resseq": 162,
      "icode": "",
      "resname": "SER",
      "hetflag": " ",
      "sasa": 0.0,
      "atoms": [
        {
          "atom_index": 2824,
          "name": "N",
          "element": "N",
          "coord": [
            2.6689000129699707,
            -0.44760000705718994,
            -1.7487000226974487
          ]
        },
        {
          "atom_index": 2825,
          "name": "CA",
          "element": "C",
          "coord": [
            2.5550999641418457,
            -0.4611999988555908,
            -1.6606999635696411
          ]
        },
        {
          "atom_index": 2826,
          "name": "C",
          "element": "C",
          "coord": [
            2.49399995803833,
            -0.3278999924659729,
            -1.6438000202178955
          ]
        },
        {
          "atom_index": 2827,
          "name": "O",
          "element": "O",
          "coord": [
            2.5618999004364014,
            -0.23019999265670776,
            -1.6267999410629272
          ]
        },
        {
          "atom_index": 2828,
          "name": "CB",
          "element": "C",
          "coord": [
            2.595400094985962,
            -0.5152000188827515,
            -1.5264999866485596
          ]
        },
        {
          "atom_index": 2829,
          "name": "OG",
          "element": "O",
          "coord": [
            2.4893999099731445,
            -0.5220999717712402,
            -1.4355000257492065
          ]
        }
      ]
    },
    {
      "id": "L:163",
      "chain": "L",
      "resseq": 163,
      "icode": "",
      "resname": "TRP",
      "hetflag": " ",
      "sasa": 0.0,
      "atoms": [
        {
          "atom_index": 2830,
          "name": "N",
          "element": "N",
          "coord": [
            2.3596999645233154,
            -0.322299987077713,
            -1.642699956893921
          ]
        },
        {
          "atom_index": 2831,
          "name": "CA",
          "element": "C",
          "coord": [
            2.2855000495910645,
            -0.19859999418258667,
            -1.63510000705719
          ]
        },
        {
          "atom_index": 2832,
          "name": "C",
          "element": "C",
          "coord": [
            2.1898999214172363,
            -0.1973000019788742,
            -1.518399953842163
          ]
        },
        {
          "atom_index": 2833,
          "name": "O",
          "element": "O",
          "coord": [
            2.1226000785827637,
            -0.2953999936580658,
            -1.4954999685287476
          ]
        },
        {
          "atom_index": 2834,
          "name": "CB",
          "element": "C",
          "coord": [
            2.2018001079559326,
            -0.18080000579357147,
            -1.763100028038025
          ]
        },
        {
          "atom_index": 2835,
          "name": "CG",
          "element": "C",
          "coord": [
            2.2736001014709473,
            -0.1761000007390976,
            -1.8898999691009521
          ]
        },
        {
          "atom_index": 2836,
          "name": "CD1",
          "element": "C",
          "coord": [
            2.3194000720977783,
            -0.05939999967813492,
            -1.957900047302246
          ]
        },
        {
          "atom_index": 2837,
          "name": "CD2",
          "element": "C",
          "coord": [
            2.315999984741211,
            -0.28679999709129333,
            -1.9704999923706055
          ]
        },
        {
          "atom_index": 2838,
          "name": "NE1",
          "element": "N",
          "coord": [
            2.382699966430664,
            -0.09679999947547913,
            -2.0754001140594482
          ]
        },
        {
          "atom_index": 2839,
          "name": "CE2",
          "element": "C",
          "coord": [
            2.3789000511169434,
            -0.23469999432563782,
            -2.08489990234375
          ]
        },
        {
          "atom_index": 2840,
          "name": "CE3",
          "element": "C",
          "coord": [
            2.3017001152038574,
            -0.4237000048160553,
            -1.9594999551773071
          ]
        },
        {
          "atom_index": 2841,
          "name": "CZ2",
          "element": "C",
          "coord": [
            2.429500102996826,
            -0.31869998574256897,
            -2.1856000423431396
          ]
        },
        {
          "atom_index": 2842,
          "name": "CZ3",
          "element": "C",
          "coord": [
            2.3503000736236572,
            -0.5041000247001648,
            -2.057800054550171
          ]
        },
        {
          "atom_index": 2843,
          "name": "CH2",
          "element": "C",
          "coord": [
            2.411799907684326,
            -0.45170000195503235,
            -2.1712000370025635
          ]
        }
      ]
    },
    {
      "id": "L:164",
      "chain": "L",
      "resseq": 164,
      "icode": "",
      "resname": "THR",
      "hetflag": " ",
      "sasa": 0.0,
      "atoms": [
        {
          "atom_index": 2844,
          "name": "N",
          "element": "N",
          "coord": [
            2.19350004196167,
            -0.09080000221729279,
            -1.438099980354309
          ]
        },
        {
          "atom_index": 2845,
          "name": "CA",
          "element": "C",
          "coord": [
            2.099299907684326,
            -0.07599999755620956,
            -1.3295999765396118
          ]
        },
        {
          "atom_index": 2846,
          "name": "C",
          "element": "C",
          "coord": [
            1.9600000381469727,
            -0.0348999984562397,
            -1.3812999725341797
          ]
        },
        {
          "atom_index": 2847,
          "name": "O",
          "element": "O",
          "coord": [
            1.9421000480651855,
            0.01730000041425228,
            -1.489300012588501
          ]
        },
        {
          "atom_index": 2848,
          "name": "CB",
          "element": "C",
          "coord": [
            2.1407999992370605,
            0.032099999487400055,
            -1.229200005531311
          ]
        },
        {
          "atom_index": 2849,
          "name": "OG1",
          "element": "O",
          "coord": [
            2.1461000442504883,
            0.16249999403953552,
            -1.292799949645996
          ]
        },
        {
          "atom_index": 2850,
          "name": "CG2",
          "element": "C",
          "coord": [
            2.2709999084472656,
            0.0013000000035390258,
            -1.1548999547958374
          ]
        }
      ]
    },
    {
      "id": "L:165",
      "chain": "L",
      "resseq": 165,
      "icode": "",
      "resname": "ASP",
      "hetflag": " ",
      "sasa": 0.0,
      "atoms": [
        {
          "atom_index": 2851,
          "name": "N",
          "element": "N",
          "coord": [
            1.8583999872207642,
            -0.06419999897480011,
            -1.2990000247955322
          ]
        },
        {
          "atom_index": 2852,
          "name": "CA",
          "element": "C",
          "coord": [
            1.7268999814987183,
            -0.012799999676644802,
            -1.3135000467300415
          ]
        },
        {
          "atom_index": 2853,
          "name": "C",
          "element": "C",
          "coord": [
            1.735700011253357,
            0.13410000503063202,
            -1.2684999704360962
          ]
        },
        {
          "atom_index": 2854,
          "name": "O",
          "element": "O",
          "coord": [
            1.833899974822998,
            0.17900000512599945,
            -1.2115000486373901
          ]
        },
        {
          "atom_index": 2855,
          "name": "CB",
          "element": "C",
          "coord": [
            1.6260000467300415,
            -0.08429999649524689,
            -1.21589994430542
          ]
        },
        {
          "atom_index": 2856,
          "name": "CG",
          "element": "C",
          "coord": [
            1.5993000268936157,
            -0.2305999994277954,
            -1.242900013923645
          ]
        },
        {
          "atom_index": 2857,
          "name": "OD1",
          "element": "O",
          "coord": [
            1.6022000312805176,
            -0.27300000190734863,
            -1.3588000535964966
          ]
        },
        {
          "atom_index": 2858,
          "name": "OD2",
          "element": "O",
          "coord": [
            1.555999994277954,
            -0.30320000648498535,
            -1.1375999450683594
          ]
        }
      ]
    },
    {
      "id": "L:166",
      "chain": "L",
      "resseq": 166,
      "icode": "",
      "resname": "GLN",
      "hetflag": " ",
      "sasa": 0.0,
      "atoms": [
        {
          "atom_index": 2859,
          "name": "N",
          "element": "N",
          "coord": [
            1.63100004196167,
            0.2079000025987625,
            -1.297700047492981
          ]
        },
        {
          "atom_index": 2860,
          "name": "CA",
          "element": "C",
          "coord": [
            1.6260000467300415,
            0.3499999940395355,
            -1.2621999979019165
          ]
        },
        {
          "atom_index": 2861,
          "name": "C",
          "element": "C",
          "coord": [
            1.6456999778747559,
            0.3684999942779541,
            -1.111799955368042
          ]
        },
        {
          "atom_index": 2862,
          "name": "O",
          "element": "O",
          "coord": [
            1.5735000371932983,
            0.3052000105381012,
            -1.0306999683380127
          ]
        },
        {
          "atom_index": 2863,
          "name": "CB",
          "element": "C",
          "coord": [
            1.492400050163269,
            0.40939998626708984,
            -1.306399941444397
          ]
        },
        {
          "atom_index": 2864,
          "name": "CG",
          "element": "C",
          "coord": [
            1.4853999614715576,
            0.555400013923645,
            -1.2871999740600586
          ]
        },
        {
          "atom_index": 2865,
          "name": "CD",
          "element": "C",
          "coord": [
            1.368499994277954,
            0.6205000281333923,
            -1.357800006866455
          ]
        },
        {
          "atom_index": 2866,
          "name": "OE1",
          "element": "O",
          "coord": [
            1.2551000118255615,
            0.5763000249862671,
            -1.3451999425888062
          ]
        },
        {
          "atom_index": 2867,
          "name": "NE2",
          "element": "N",
          "coord": [
            1.3969000577926636,
            0.733299970626831,
            -1.4242000579833984
          ]
        }
      ]
    },
    {
      "id": "L:167",
      "chain": "L",
      "resseq": 167,
      "icode": "",
      "resname": "ASP",
      "hetflag": " ",
      "sasa": 0.0,
      "atoms": [
        {
          "atom_index": 2868,
          "name": "N",
          "element": "N",
          "coord": [
            1.7324999570846558,
            0.4683000147342682,
            -1.0749000310897827
          ]
        },
        {
          "atom_index": 2869,
          "name": "CA",
          "element": "C",
          "coord": [
            1.76419997215271,
            0.4943000078201294,
            -0.9373000264167786
          ]
        },
        {
          "atom_index": 2870,
          "name": "C",
          "element": "C",
          "coord": [
            1.638100028038025,
            0.5508999824523926,
            -0.8651000261306763
          ]
        },
        {
          "atom_index": 2871,
          "name": "O",
          "element": "O",
          "coord": [
            1.5758999586105347,
            0.6388000249862671,
            -0.9136999845504761
          ]
        },
        {
          "atom_index": 2872,
          "name": "CB",
          "element": "C",
          "coord": [
            1.879699945449829,
            0.5932000279426575,
            -0.9228000044822693
          ]
        },
        {
          "atom_index": 2873,
          "name": "CG",
          "element": "C",
          "coord": [
            1.9248000383377075,
            0.6133000254631042,
            -0.7817000150680542
          ]
        },
        {
          "atom_index": 2874,
          "name": "OD1",
          "element": "O",
          "coord": [
            2.02020001411438,
            0.5346999764442444,
            -0.7429999709129333
          ]
        },
        {
          "atom_index": 2875,
          "name": "OD2",
          "element": "O",
          "coord": [
            1.8626999855041504,
            0.6915000081062317,
            -0.7049999833106995
          ]
        }
      ]
    },
    {
      "id": "L:168",
      "chain": "L",
      "resseq": 168,
      "icode": "",
      "resname": "SER",
      "hetflag": " ",
      "sasa": 0.0,
      "atoms": [
        {
          "atom_index": 2876,
          "name": "N",
          "element": "N",
          "coord": [
            1.6050000190734863,
            0.4943000078201294,
            -0.7508999705314636
          ]
        },
        {
          "atom_index": 2877,
          "name": "CA",
          "element": "C",
          "coord": [
            1.482699990272522,
            0.5388000011444092,
            -0.6825000047683716
          ]
        },
        {
          "atom_index": 2878,
          "name": "C",
          "element": "C",
          "coord": [
            1.4944000244140625,
            0.6759999990463257,
            -0.6201000213623047
          ]
        },
        {
          "atom_index": 2879,
          "name": "O",
          "element": "O",
          "coord": [
            1.3969000577926636,
            0.7271000146865845,
            -0.5809000134468079
          ]
        },
        {
          "atom_index": 2880,
          "name": "CB",
          "element": "C",
          "coord": [
            1.4450000524520874,
            0.44269999861717224,
            -0.5666000247001648
          ]
        },
        {
          "atom_index": 2881,
          "name": "OG",
          "element": "O",
          "coord": [
            1.5633000135421753,
            0.43540000915527344,
            -0.4832000136375427
          ]
        }
      ]
    },
    {
      "id": "L:169",
      "chain": "L",
      "resseq": 169,
      "icode": "",
      "resname": "LYS",
      "hetflag": " ",
      "sasa": 2.3908445835113525,
      "atoms": [
        {
          "atom_index": 2882,
          "name": "N",
          "element": "N",
          "coord": [
            1.6088000535964966,
            0.7354999780654907,
            -0.6037999987602234
          ]
        },
        {
          "atom_index": 2883,
          "name": "CA",
          "element": "C",
          "coord": [
            1.618299961090088,
            0.8726000189781189,
            -0.5497999787330627
          ]
        },
        {
          "atom_index": 2884,
          "name": "C",
          "element": "C",
          "coord": [
            1.6397000551223755,
            0.9818999767303467,
            -0.6532999873161316
          ]
        },
        {
          "atom_index": 2885,
          "name": "O",
          "element": "O",
          "coord": [
            1.5719000101089478,
            1.0836000442504883,
            -0.6499999761581421
          ]
        },
        {
          "atom_index": 2886,
          "name": "CB",
          "element": "C",
          "coord": [
            1.7293000221252441,
            0.8769000172615051,
            -0.4449999928474426
          ]
        },
        {
          "atom_index": 2887,
          "name": "CG",
          "element": "C",
          "coord": [
            1.6978000402450562,
            0.784500002861023,
            -0.32899999618530273
          ]
        },
        {
          "atom_index": 2888,
          "name": "CD",
          "element": "C",
          "coord": [
            1.8109999895095825,
            0.7867000102996826,
            -0.2232999950647354
          ]
        },
        {
          "atom_index": 2889,
          "name": "CE",
          "element": "C",
          "coord": [
            1.7644000053405762,
            0.739799976348877,
            -0.08320000022649765
          ]
        },
        {
          "atom_index": 2890,
          "name": "NZ",
          "element": "N",
          "coord": [
            1.6497999429702759,
            0.6435999870300293,
            -0.08619999885559082
          ]
        }
      ]
    },
    {
      "id": "L:170",
      "chain": "L",
      "resseq": 170,
      "icode": "",
      "resname": "ASP",
      "hetflag": " ",
      "sasa": 0.06453092396259308,
      "atoms": [
        {
          "atom_index": 2891,
          "name": "N",
          "element": "N",
          "coord": [
            1.7293000221252441,
            0.9620000123977661,
            -0.7480000257492065
          ]
        },
        {
          "atom_index": 2892,
          "name": "CA",
          "element": "C",
          "coord": [
            1.7559000253677368,
            1.0700000524520874,
            -0.842199981212616
          ]
        },
        {
          "atom_index": 2893,
          "name": "C",
          "element": "C",
          "coord": [
            1.702299952507019,
            1.044700026512146,
            -0.989799976348877
          ]
        },
        {
          "atom_index": 2894,
          "name": "O",
          "element": "O",
          "coord": [
            1.7264000177383423,
            1.12090003490448,
            -1.0786000490188599
          ]
        },
        {
          "atom_index": 2895,
          "name": "CB",
          "element": "C",
          "coord": [
            1.9007999897003174,
            1.1095000505447388,
            -0.839900016784668
          ]
        },
        {
          "atom_index": 2896,
          "name": "CG",
          "element": "C",
          "coord": [
            1.9987000226974487,
            1.0127999782562256,
            -0.9135000109672546
          ]
        },
        {
          "atom_index": 2897,
          "name": "OD1",
          "element": "O",
          "coord": [
            1.9563000202178955,
            0.9093999862670898,
            -0.9732000231742859
          ]
        },
        {
          "atom_index": 2898,
          "name": "OD2",
          "element": "O",
          "coord": [
            2.1185998916625977,
            1.0478999614715576,
            -0.9136000275611877
          ]
        }
      ]
    },
    {
      "id": "L:171",
      "chain": "L",
      "resseq": 171,
      "icode": "",
      "resname": "SER",
      "hetflag": " ",
      "sasa": 0.0,
      "atoms": [
        {
          "atom_index": 2899,
          "name": "N",
          "element": "N",
          "coord": [
            1.648800015449524,
            0.9225999712944031,
            -1.0118000507354736
          ]
        },
        {
          "atom_index": 2900,
          "name": "CA",
          "element": "C",
          "coord": [
            1.5867999792099,
            0.8853999972343445,
            -1.1373000144958496
          ]
        },
        {
          "atom_index": 2901,
          "name": "C",
          "element": "C",
          "coord": [
            1.68340003490448,
            0.8629999756813049,
            -1.2527999877929688
          ]
        },
        {
          "atom_index": 2902,
          "name": "O",
          "element": "O",
          "coord": [
            1.6438000202178955,
            0.8605999946594238,
            -1.367900013923645
          ]
        },
        {
          "atom_index": 2903,
          "name": "CB",
          "element": "C",
          "coord": [
            1.4764000177383423,
            0.972599983215332,
            -1.1776000261306763
          ]
        },
        {
          "atom_index": 2904,
          "name": "OG",
          "element": "O",
          "coord": [
            1.3695000410079956,
            0.9728000164031982,
            -1.0844999551773071
          ]
        }
      ]
    },
    {
      "id": "L:172",
      "chain": "L",
      "resseq": 172,
      "icode": "",
      "resname": "THR",
      "hetflag": " ",
      "sasa": 0.0,
      "atoms": [
        {
          "atom_index": 2905,
          "name": "N",
          "element": "N",
          "coord": [
            1.8109999895095825,
            0.8518999814987183,
            -1.2196999788284302
          ]
        },
        {
          "atom_index": 2906,
          "name": "CA",
          "element": "C",
          "coord": [
            1.9164999723434448,
            0.824999988079071,
            -1.3215999603271484
          ]
        },
        {
          "atom_index": 2907,
          "name": "C",
          "element": "C",
          "coord": [
            1.9375,
            0.6761999726295471,
            -1.3425999879837036
          ]
        },
        {
          "atom_index": 2908,
          "name": "O",
          "element": "O",
          "coord": [
            1.8805999755859375,
            0.5932999849319458,
            -1.2741999626159668
          ]
        },
        {
          "atom_index": 2909,
          "name": "CB",
          "element": "C",
          "coord": [
            2.050100088119507,
            0.8906000256538391,
            -1.289199948310852
          ]
        },
        {
          "atom_index": 2910,
          "name": "OG1",
          "element": "O",
          "coord": [
            2.102099895477295,
            0.8353000283241272,
            -1.1675000190734863
          ]
        },
        {
          "atom_index": 2911,
          "name": "CG2",
          "element": "C",
          "coord": [
            2.041599988937378,
            1.044700026512146,
            -1.2768000364303589
          ]
        }
      ]
    },
    {
      "id": "L:173",
      "chain": "L",
      "resseq": 173,
      "icode": "",
      "resname": "TYR",
      "hetflag": " ",
      "sasa": 0.0,
      "atoms": [
        {
          "atom_index": 2912,
          "name": "N",
          "element": "N",
          "coord": [
            2.0209999084472656,
            0.6471999883651733,
            -1.4413000345230103
          ]
        },
        {
          "atom_index": 2913,
          "name": "CA",
          "element": "C",
          "coord": [
            2.06469988822937,
            0.5116000175476074,
            -1.4753999710083008
          ]
        },
        {
          "atom_index": 2914,
          "name": "C",
          "element": "C",
          "coord": [
            2.2156999111175537,
            0.5056999921798706,
            -1.4667999744415283
          ]
        },
        {
          "atom_index": 2915,
          "name": "O",
          "element": "O",
          "coord": [
            2.285599946975708,
            0.6079000234603882,
            -1.4754999876022339
          ]
        },
        {
          "atom_index": 2916,
          "name": "CB",
          "element": "C",
          "coord": [
            2.020400047302246,
            0.4799000024795532,
            -1.6222000122070312
          ]
        },
        {
          "atom_index": 2917,
          "name": "CG",
          "element": "C",
          "coord": [
            1.8736000061035156,
            0.47769999504089355,
            -1.6377999782562256
          ]
        },
        {
          "atom_index": 2918,
          "name": "CD1",
          "element": "C",
          "coord": [
            1.8013999462127686,
            0.5947999954223633,
            -1.663599967956543
          ]
        },
        {
          "atom_index": 2919,
          "name": "CD2",
          "element": "C",
          "coord": [
            1.8007999658584595,
            0.36149999499320984,
            -1.6181000471115112
          ]
        },
        {
          "atom_index": 2920,
          "name": "CE1",
          "element": "C",
          "coord": [
            1.6642999649047852,
            0.5989999771118164,
            -1.679800033569336
          ]
        },
        {
          "atom_index": 2921,
          "name": "CE2",
          "element": "C",
          "coord": [
            1.6641000509262085,
            0.3628000020980835,
            -1.6346999406814575
          ]
        },
        {
          "atom_index": 2922,
          "name": "CZ",
          "element": "C",
          "coord": [
            1.5927000045776367,
            0.48030000925064087,
            -1.6572999954223633
          ]
        },
        {
          "atom_index": 2923,
          "name": "OH",
          "element": "O",
          "coord": [
            1.4565000534057617,
            0.47519999742507935,
            -1.6727999448776245
          ]
        }
      ]
    },
    {
      "id": "L:174",
      "chain": "L",
      "resseq": 174,
      "icode": "",
      "resname": "SER",
      "hetflag": " ",
      "sasa": 0.0,
      "atoms": [
        {
          "atom_index": 2924,
          "name": "N",
          "element": "N",
          "coord": [
            2.2660000324249268,
            0.384799987077713,
            -1.4483000040054321
          ]
        },
        {
          "atom_index": 2925,
          "name": "CA",
          "element": "C",
          "coord": [
            2.410599946975708,
            0.3610999882221222,
            -1.4460999965667725
          ]
        },
        {
          "atom_index": 2926,
          "name": "C",
          "element": "C",
          "coord": [
            2.444200038909912,
            0.23319999873638153,
            -1.5164999961853027
          ]
        },
        {
          "atom_index": 2927,
          "name": "O",
          "element": "O",
          "coord": [
            2.3596999645233154,
            0.1460999995470047,
            -1.534000039100647
          ]
        },
        {
          "atom_index": 2928,
          "name": "CB",
          "element": "C",
          "coord": [
            2.460900068283081,
            0.36660000681877136,
            -1.304800033569336
          ]
        },
        {
          "atom_index": 2929,
          "name": "OG",
          "element": "O",
          "coord": [
            2.4451000690460205,
            0.4909000098705292,
            -1.2355999946594238
          ]
        }
      ]
    },
    {
      "id": "L:175",
      "chain": "L",
      "resseq": 175,
      "icode": "",
      "resname": "MET",
      "hetflag": " ",
      "sasa": 0.0,
      "atoms": [
        {
          "atom_index": 2930,
          "name": "N",
          "element": "N",
          "coord": [
            2.569700002670288,
            0.21799999475479126,
            -1.559999942779541
          ]
        },
        {
          "atom_index": 2931,
          "name": "CA",
          "element": "C",
          "coord": [
            2.6161000728607178,
            0.09600000083446503,
            -1.6311999559402466
          ]
        },
        {
          "atom_index": 2932,
          "name": "C",
          "element": "C",
          "coord": [
            2.757200002670288,
            0.06759999692440033,
            -1.5805000066757202
          ]
        },
        {
          "atom_index": 2933,
          "name": "O",
          "element": "O",
          "coord": [
            2.8385000228881836,
            0.1581999957561493,
            -1.5569000244140625
          ]
        },
        {
          "atom_index": 2934,
          "name": "CB",
          "element": "C",
          "coord": [
            2.6177000999450684,
            0.12020000070333481,
            -1.7839000225067139
          ]
        },
        {
          "atom_index": 2935,
          "name": "CG",
          "element": "C",
          "coord": [
            2.6949000358581543,
            0.013299999758601189,
            -1.8726999759674072
          ]
        },
        {
          "atom_index": 2936,
          "name": "SD",
          "element": "S",
          "coord": [
            2.678100109100342,
            0.07580000162124634,
            -2.0427000522613525
          ]
        },
        {
          "atom_index": 2937,
          "name": "CE",
          "element": "C",
          "coord": [
            2.7293999195098877,
            -0.07880000025033951,
            -2.108799934387207
          ]
        }
      ]
    },
    {
      "id": "L:176",
      "chain": "L",
      "resseq": 176,
      "icode": "",
      "resname": "SER",
      "hetflag": " ",
      "sasa": 0.0,
      "atoms": [
        {
          "atom_index": 2938,
          "name": "N",
          "element": "N",
          "coord": [
            2.791100025177002,
            -0.06080000102519989,
            -1.5745999813079834
          ]
        },
        {
          "atom_index": 2939,
          "name": "CA",
          "element": "C",
          "coord": [
            2.9265999794006348,
            -0.11159999668598175,
            -1.5406999588012695
          ]
        },
        {
          "atom_index": 2940,
          "name": "C",
          "element": "C",
          "coord": [
            2.974400043487549,
            -0.19529999792575836,
            -1.6576000452041626
          ]
        },
        {
          "atom_index": 2941,
          "name": "O",
          "element": "O",
          "coord": [
            2.899899959564209,
            -0.2825999855995178,
            -1.7101000547409058
          ]
        },
        {
          "atom_index": 2942,
          "name": "CB",
          "element": "C",
          "coord": [
            2.922300100326538,
            -0.19679999351501465,
            -1.417099952697754
          ]
        },
        {
          "atom_index": 2943,
          "name": "OG",
          "element": "O",
          "coord": [
            3.05049991607666,
            -0.25040000677108765,
            -1.3944000005722046
          ]
        }
      ]
    },
    {
      "id": "L:177",
      "chain": "L",
      "resseq": 177,
      "icode": "",
      "resname": "SER",
      "hetflag": " ",
      "sasa": 0.0,
      "atoms": [
        {
          "atom_index": 2944,
          "name": "N",
          "element": "N",
          "coord": [
            3.0915000438690186,
            -0.1673000007867813,
            -1.7101999521255493
          ]
        },
        {
          "atom_index": 2945,
          "name": "CA",
          "element": "C",
          "coord": [
            3.150399923324585,
            -0.24709999561309814,
            -1.8200000524520874
          ]
        },
        {
          "atom_index": 2946,
          "name": "C",
          "element": "C",
          "coord": [
            3.2867000102996826,
            -0.29840001463890076,
            -1.779099941253662
          ]
        },
        {
          "atom_index": 2947,
          "name": "O",
          "element": "O",
          "coord": [
            3.373500108718872,
            -0.226500004529953,
            -1.7214000225067139
          ]
        },
        {
          "atom_index": 2948,
          "name": "CB",
          "element": "C",
          "coord": [
            3.1586999893188477,
            -0.16279999911785126,
            -1.9448000192642212
          ]
        },
        {
          "atom_index": 2949,
          "name": "OG",
          "element": "O",
          "coord": [
            3.212399959564209,
            -0.23680000007152557,
            -2.0566999912261963
          ]
        }
      ]
    },
    {
      "id": "L:178",
      "chain": "L",
      "resseq": 178,
      "icode": "",
      "resname": "THR",
      "hetflag": " ",
      "sasa": 0.0,
      "atoms": [
        {
          "atom_index": 2950,
          "name": "N",
          "element": "N",
          "coord": [
            3.309499979019165,
            -0.42590001225471497,
            -1.8066999912261963
          ]
        },
        {
          "atom_index": 2951,
          "name": "CA",
          "element": "C",
          "coord": [
            3.437299966812134,
            -0.489300012588501,
            -1.7661000490188599
          ]
        },
        {
          "atom_index": 2952,
          "name": "C",
          "element": "C",
          "coord": [
            3.4990999698638916,
            -0.5554999709129333,
            -1.8830000162124634
          ]
        },
        {
          "atom_index": 2953,
          "name": "O",
          "element": "O",
          "coord": [
            3.434299945831299,
            -0.6402000188827515,
            -1.9514000415802002
          ]
        },
        {
          "atom_index": 2954,
          "name": "CB",
          "element": "C",
          "coord": [
            3.4175000190734863,
            -0.6003999710083008,
            -1.660099983215332
          ]
        },
        {
          "atom_index": 2955,
          "name": "OG1",
          "element": "O",
          "coord": [
            3.3592000007629395,
            -0.5490000247955322,
            -1.5424000024795532
          ]
        },
        {
          "atom_index": 2956,
          "name": "CG2",
          "element": "C",
          "coord": [
            3.5527000427246094,
            -0.6535000205039978,
            -1.6136000156402588
          ]
        }
      ]
    },
    {
      "id": "L:179",
      "chain": "L",
      "resseq": 179,
      "icode": "",
      "resname": "LEU",
      "hetflag": " ",
      "sasa": 0.0,
      "atoms": [
        {
          "atom_index": 2957,
          "name": "N",
          "element": "N",
          "coord": [
            3.623300075531006,
            -0.5188000202178955,
            -1.9119999408721924
          ]
        },
        {
          "atom_index": 2958,
          "name": "CA",
          "element": "C",
          "coord": [
            3.708199977874756,
            -0.5885999798774719,
            -2.012700080871582
          ]
        },
        {
          "atom_index": 2959,
          "name": "C",
          "element": "C",
          "coord": [
            3.8046000003814697,
            -0.6837999820709229,
            -1.9420000314712524
          ]
        },
        {
          "atom_index": 2960,
          "name": "O",
          "element": "O",
          "coord": [
            3.8928000926971436,
            -0.6401000022888184,
            -1.8581000566482544
          ]
        },
        {
          "atom_index": 2961,
          "name": "CB",
          "element": "C",
          "coord": [
            3.7825000286102295,
            -0.4814000129699707,
            -2.0892999172210693
          ]
        },
        {
          "atom_index": 2962,
          "name": "CG",
          "element": "C",
          "coord": [
            3.896199941635132,
            -0.5321999788284302,
            -2.1830999851226807
          ]
        },
        {
          "atom_index": 2963,
          "name": "CD1",
          "element": "C",
          "coord": [
            3.850399971008301,
            -0.6313999891281128,
            -2.285799980163574
          ]
        },
        {
          "atom_index": 2964,
          "name": "CD2",
          "element": "C",
          "coord": [
            3.9677000045776367,
            -0.4113999903202057,
            -2.2430999279022217
          ]
        }
      ]
    },
    {
      "id": "L:180",
      "chain": "L",
      "resseq": 180,
      "icode": "",
      "resname": "THR",
      "hetflag": " ",
      "sasa": 0.0,
      "atoms": [
        {
          "atom_index": 2965,
          "name": "N",
          "element": "N",
          "coord": [
            3.7827000617980957,
            -0.8167999982833862,
            -1.9611999988555908
          ]
        },
        {
          "atom_index": 2966,
          "name": "CA",
          "element": "C",
          "coord": [
            3.875,
            -0.9128000140190125,
            -1.9000999927520752
          ]
        },
        {
          "atom_index": 2967,
          "name": "C",
          "element": "C",
          "coord": [
            3.9762001037597656,
            -0.9684000015258789,
            -1.99590003490448
          ]
        },
        {
          "atom_index": 2968,
          "name": "O",
          "element": "O",
          "coord": [
            3.946199893951416,
            -0.9991999864578247,
            -2.110300064086914
          ]
        },
        {
          "atom_index": 2969,
          "name": "CB",
          "element": "C",
          "coord": [
            3.806299924850464,
            -1.0214999914169312,
            -1.8184000253677368
          ]
        },
        {
          "atom_index": 2970,
          "name": "OG1",
          "element": "O",
          "coord": [
            3.711199998855591,
            -0.9635999798774719,
            -1.7259999513626099
          ]
        },
        {
          "atom_index": 2971,
          "name": "CG2",
          "element": "C",
          "coord": [
            3.910599946975708,
            -1.0952999591827393,
            -1.7367000579833984
          ]
        }
      ]
    },
    {
      "id": "L:181",
      "chain": "L",
      "resseq": 181,
      "icode": "",
      "resname": "LEU",
      "hetflag": " ",
      "sasa": 0.0,
      "atoms": [
        {
          "atom_index": 2972,
          "name": "N",
          "element": "N",
          "coord": [
            4.099100112915039,
            -0.9696999788284302,
            -1.9469000101089478
          ]
        },
        {
          "atom_index": 2973,
          "name": "CA",
          "element": "C",
          "coord": [
            4.213799953460693,
            -1.0296000242233276,
            -2.022900104522705
          ]
        },
        {
          "atom_index": 2974,
          "name": "C",
          "element": "C",
          "coord": [
            4.303400039672852,
            -1.1094000339508057,
            -1.9363000392913818
          ]
        },
        {
          "atom_index": 2975,
          "name": "O",
          "element": "O",
          "coord": [
            4.295899868011475,
            -1.1038000583648682,
            -1.8125
          ]
        },
        {
          "atom_index": 2976,
          "name": "CB",
          "element": "C",
          "coord": [
            4.295199871063232,
            -0.9081000089645386,
            -2.0696001052856445
          ]
        },
        {
          "atom_index": 2977,
          "name": "CG",
          "element": "C",
          "coord": [
            4.2230000495910645,
            -0.8065999746322632,
            -2.155400037765503
          ]
        },
        {
          "atom_index": 2978,
          "name": "CD1",
          "element": "C",
          "coord": [
            4.3069000244140625,
            -0.684499979019165,
            -2.1684000492095947
          ]
        },
        {
          "atom_index": 2979,
          "name": "CD2",
          "element": "C",
          "coord": [
            4.203999996185303,
            -0.8770999908447266,
            -2.2874999046325684
          ]
        }
      ]
    },
    {
      "id": "L:182",
      "chain": "L",
      "resseq": 182,
      "icode": "",
      "resname": "THR",
      "hetflag": " ",
      "sasa": 1.0324947834014893,
      "atoms": [
        {
          "atom_index": 2980,
          "name": "N",
          "element": "N",
          "coord": [
            4.390500068664551,
            -1.1926000118255615,
            -1.9991999864578247
          ]
        },
        {
          "atom_index": 2981,
          "name": "CA",
          "element": "C",
          "coord": [
            4.497600078582764,
            -1.2517999410629272,
            -1.9229999780654907
          ]
        },
        {
          "atom_index": 2982,
          "name": "C",
          "element": "C",
          "coord": [
            4.59689998626709,
            -1.1437000036239624,
            -1.87909996509552
          ]
        },
        {
          "atom_index": 2983,
          "name": "O",
          "element": "O",
          "coord": [
            4.610300064086914,
            -1.041100025177002,
            -1.9457000494003296
          ]
        },
        {
          "atom_index": 2984,
          "name": "CB",
          "element": "C",
          "coord": [
            4.565000057220459,
            -1.3631999492645264,
            -2.0048000812530518
          ]
        },
        {
          "atom_index": 2985,
          "name": "OG1",
          "element": "O",
          "coord": [
            4.633399963378906,
            -1.3068000078201294,
            -2.1226999759674072
          ]
        },
        {
          "atom_index": 2986,
          "name": "CG2",
          "element": "C",
          "coord": [
            4.45550012588501,
            -1.4771000146865845,
            -2.035900115966797
          ]
        }
      ]
    },
    {
      "id": "L:183",
      "chain": "L",
      "resseq": 183,
      "icode": "",
      "resname": "LYS",
      "hetflag": " ",
      "sasa": 1.392682433128357,
      "atoms": [
        {
          "atom_index": 2987,
          "name": "N",
          "element": "N",
          "coord": [
            4.663700103759766,
            -1.1658999919891357,
            -1.7630000114440918
          ]
        },
        {
          "atom_index": 2988,
          "name": "CA",
          "element": "C",
          "coord": [
            4.770199775695801,
            -1.0781999826431274,
            -1.7170000076293945
          ]
        },
        {
          "atom_index": 2989,
          "name": "C",
          "element": "C",
          "coord": [
            4.872499942779541,
            -1.0750000476837158,
            -1.8279000520706177
          ]
        },
        {
          "atom_index": 2990,
          "name": "O",
          "element": "O",
          "coord": [
            4.924300193786621,
            -0.9642000198364258,
            -1.8650000095367432
          ]
        },
        {
          "atom_index": 2991,
          "name": "CB",
          "element": "C",
          "coord": [
            4.830699920654297,
            -1.1305999755859375,
            -1.5877000093460083
          ]
        },
        {
          "atom_index": 2992,
          "name": "CG",
          "element": "C",
          "coord": [
            4.942800045013428,
            -1.0503000020980835,
            -1.5247999429702759
          ]
        },
        {
          "atom_index": 2993,
          "name": "CD",
          "element": "C",
          "coord": [
            4.9664998054504395,
            -1.1136000156402588,
            -1.3913999795913696
          ]
        },
        {
          "atom_index": 2994,
          "name": "CE",
          "element": "C",
          "coord": [
            5.069399833679199,
            -1.041100025177002,
            -1.304900050163269
          ]
        },
        {
          "atom_index": 2995,
          "name": "NZ",
          "element": "N",
          "coord": [
            5.2032999992370605,
            -1.0282000303268433,
            -1.3693000078201294
          ]
        }
      ]
    },
    {
      "id": "L:184",
      "chain": "L",
      "resseq": 184,
      "icode": "",
      "resname": "ASP",
      "hetflag": " ",
      "sasa": 4.673039436340332,
      "atoms": [
        {
          "atom_index": 2996,
          "name": "N",
          "element": "N",
          "coord": [
            4.904799938201904,
            -1.1922999620437622,
            -1.8828999996185303
          ]
        },
        {
          "atom_index": 2997,
          "name": "CA",
          "element": "C",
          "coord": [
            5.001100063323975,
            -1.1948000192642212,
            -1.9951000213623047
          ]
        },
        {
          "atom_index": 2998,
          "name": "C",
          "element": "C",
          "coord": [
            4.956200122833252,
            -1.0987000465393066,
            -2.1103999614715576
          ]
        },
        {
          "atom_index": 2999,
          "name": "O",
          "element": "O",
          "coord": [
            5.041600227355957,
            -1.0146000385284424,
            -2.1519999504089355
          ]
        },
        {
          "atom_index": 3000,
          "name": "CB",
          "element": "C",
          "coord": [
            5.040200233459473,
            -1.3424999713897705,
            -2.0299999713897705
          ]
        },
        {
          "atom_index": 3001,
          "name": "CG",
          "element": "C",
          "coord": [
            5.077499866485596,
            -1.3661999702453613,
            -2.177799940109253
          ]
        },
        {
          "atom_index": 3002,
          "name": "OD1",
          "element": "O",
          "coord": [
            4.986700057983398,
            -1.3932000398635864,
            -2.2636001110076904
          ]
        },
        {
          "atom_index": 3003,
          "name": "OD2",
          "element": "O",
          "coord": [
            5.200399875640869,
            -1.3653000593185425,
            -2.205699920654297
          ]
        }
      ]
    },
    {
      "id": "L:185",
      "chain": "L",
      "resseq": 185,
      "icode": "",
      "resname": "GLU",
      "hetflag": " ",
      "sasa": 0.0,
      "atoms": [
        {
          "atom_index": 3004,
          "name": "N",
          "element": "N",
          "coord": [
            4.8302998542785645,
            -1.0952999591827393,
            -2.151599884033203
          ]
        },
        {
          "atom_index": 3005,
          "name": "CA",
          "element": "C",
          "coord": [
            4.797900199890137,
            -0.9987000226974487,
            -2.260499954223633
          ]
        },
        {
          "atom_index": 3006,
          "name": "C",
          "element": "C",
          "coord": [
            4.785099983215332,
            -0.8478000164031982,
            -2.2163000106811523
          ]
        },
        {
          "atom_index": 3007,
          "name": "O",
          "element": "O",
          "coord": [
            4.830999851226807,
            -0.7501999735832214,
            -2.2846999168395996
          ]
        },
        {
          "atom_index": 3008,
          "name": "CB",
          "element": "C",
          "coord": [
            4.67710018157959,
            -1.0369999408721924,
            -2.3427000045776367
          ]
        },
        {
          "atom_index": 3009,
          "name": "CG",
          "element": "C",
          "coord": [
            4.6321001052856445,
            -0.9136000275611877,
            -2.421999931335449
          ]
        },
        {
          "atom_index": 3010,
          "name": "CD",
          "element": "C",
          "coord": [
            4.528500080108643,
            -0.9434000253677368,
            -2.525700092315674
          ]
        },
        {
          "atom_index": 3011,
          "name": "OE1",
          "element": "O",
          "coord": [
            4.4430999755859375,
            -1.030500054359436,
            -2.4997000694274902
          ]
        },
        {
          "atom_index": 3012,
          "name": "OE2",
          "element": "O",
          "coord": [
            4.5335001945495605,
            -0.8777999877929688,
            -2.6357998847961426
          ]
        }
      ]
    },
    {
      "id": "L:186",
      "chain": "L",
      "resseq": 186,
      "icode": "",
      "resname": "TYR",
      "hetflag": " ",
      "sasa": 0.0,
      "atoms": [
        {
          "atom_index": 3013,
          "name": "N",
          "element": "N",
          "coord": [
            4.725500106811523,
            -0.8252000212669373,
            -2.1012001037597656
          ]
        },
        {
          "atom_index": 3014,
          "name": "CA",
          "element": "C",
          "coord": [
            4.724899768829346,
            -0.6913999915122986,
            -2.0409998893737793
          ]
        },
        {
          "atom_index": 3015,
          "name": "C",
          "element": "C",
          "coord": [
            4.868899822235107,
            -0.6302000284194946,
            -2.046099901199341
          ]
        },
        {
          "atom_index": 3016,
          "name": "O",
          "element": "O",
          "coord": [
            4.88700008392334,
            -0.510200023651123,
            -2.0785999298095703
          ]
        },
        {
          "atom_index": 3017,
          "name": "CB",
          "element": "C",
          "coord": [
            4.67080020904541,
            -0.6973999738693237,
            -1.9000999927520752
          ]
        },
        {
          "atom_index": 3018,
          "name": "CG",
          "element": "C",
          "coord": [
            4.685800075531006,
            -0.5690000057220459,
            -1.8206000328063965
          ]
        },
        {
          "atom_index": 3019,
          "name": "CD1",
          "element": "C",
          "coord": [
            4.603300094604492,
            -0.45730000734329224,
            -1.8473000526428223
          ]
        },
        {
          "atom_index": 3020,
          "name": "CD2",
          "element": "C",
          "coord": [
            4.769700050354004,
            -0.5609999895095825,
            -1.7098000049591064
          ]
        },
        {
          "atom_index": 3021,
          "name": "CE1",
          "element": "C",
          "coord": [
            4.610400199890137,
            -0.3425999879837036,
            -1.771299958229065
          ]
        },
        {
          "atom_index": 3022,
          "name": "CE2",
          "element": "C",
          "coord": [
            4.777400016784668,
            -0.4413999915122986,
            -1.6342999935150146
          ]
        },
        {
          "atom_index": 3023,
          "name": "CZ",
          "element": "C",
          "coord": [
            4.694200038909912,
            -0.3359000086784363,
            -1.6653000116348267
          ]
        },
        {
          "atom_index": 3024,
          "name": "OH",
          "element": "O",
          "coord": [
            4.698999881744385,
            -0.21850000321865082,
            -1.5972000360488892
          ]
        }
      ]
    },
    {
      "id": "L:187",
      "chain": "L",
      "resseq": 187,
      "icode": "",
      "resname": "GLU",
      "hetflag": " ",
      "sasa": 1.103545069694519,
      "atoms": [
        {
          "atom_index": 3025,
          "name": "N",
          "element": "N",
          "coord": [
            4.97130012512207,
            -0.7146000266075134,
            -2.0215001106262207
          ]
        },
        {
          "atom_index": 3026,
          "name": "CA",
          "element": "C",
          "coord": [
            5.111000061035156,
            -0.666100025177002,
            -2.026099920272827
          ]
        },
        {
          "atom_index": 3027,
          "name": "C",
          "element": "C",
          "coord": [
            5.166399955749512,
            -0.6327999830245972,
            -2.1654000282287598
          ]
        },
        {
          "atom_index": 3028,
          "name": "O",
          "element": "O",
          "coord": [
            5.2677998542785645,
            -0.5651999711990356,
            -2.1777000427246094
          ]
        },
        {
          "atom_index": 3029,
          "name": "CB",
          "element": "C",
          "coord": [
            5.201200008392334,
            -0.7544000148773193,
            -1.9364999532699585
          ]
        },
        {
          "atom_index": 3030,
          "name": "CG",
          "element": "C",
          "coord": [
            5.202099800109863,
            -0.6923999786376953,
            -1.7950999736785889
          ]
        },
        {
          "atom_index": 3031,
          "name": "CD",
          "element": "C",
          "coord": [
            5.209499835968018,
            -0.7921000123023987,
            -1.6855000257492065
          ]
        },
        {
          "atom_index": 3032,
          "name": "OE1",
          "element": "O",
          "coord": [
            5.276100158691406,
            -0.8985000252723694,
            -1.7005000114440918
          ]
        },
        {
          "atom_index": 3033,
          "name": "OE2",
          "element": "O",
          "coord": [
            5.148399829864502,
            -0.7613999843597412,
            -1.5820000171661377
          ]
        }
      ]
    },
    {
      "id": "L:188",
      "chain": "L",
      "resseq": 188,
      "icode": "",
      "resname": "ARG",
      "hetflag": " ",
      "sasa": 5.721288681030273,
      "atoms": [
        {
          "atom_index": 3034,
          "name": "N",
          "element": "N",
          "coord": [
            5.094699859619141,
            -0.6704999804496765,
            -2.2720000743865967
          ]
        },
        {
          "atom_index": 3035,
          "name": "CA",
          "element": "C",
          "coord": [
            5.141300201416016,
            -0.649399995803833,
            -2.412600040435791
          ]
        },
        {
          "atom_index": 3036,
          "name": "C",
          "element": "C",
          "coord": [
            5.101799964904785,
            -0.5127999782562256,
            -2.466900110244751
          ]
        },
        {
          "atom_index": 3037,
          "name": "O",
          "element": "O",
          "coord": [
            5.138899803161621,
            -0.47850000858306885,
            -2.577199935913086
          ]
        },
        {
          "atom_index": 3038,
          "name": "CB",
          "element": "C",
          "coord": [
            5.090099811553955,
            -0.7628999948501587,
            -2.5071001052856445
          ]
        },
        {
          "atom_index": 3039,
          "name": "CG",
          "element": "C",
          "coord": [
            5.164899826049805,
            -0.8981000185012817,
            -2.4921998977661133
          ]
        },
        {
          "atom_index": 3040,
          "name": "CD",
          "element": "C",
          "coord": [
            5.179699897766113,
            -0.9667999744415283,
            -2.6287999153137207
          ]
        },
        {
          "atom_index": 3041,
          "name": "NE",
          "element": "N",
          "coord": [
            5.048600196838379,
            -1.003600001335144,
            -2.6844000816345215
          ]
        },
        {
          "atom_index": 3042,
          "name": "CZ",
          "element": "C",
          "coord": [
            4.975299835205078,
            -1.1075999736785889,
            -2.6421000957489014
          ]
        },
        {
          "atom_index": 3043,
          "name": "NH1",
          "element": "N",
          "coord": [
            5.01800012588501,
            -1.1895999908447266,
            -2.5446999073028564
          ]
        },
        {
          "atom_index": 3044,
          "name": "NH2",
          "element": "N",
          "coord": [
            4.858699798583984,
            -1.1347999572753906,
            -2.700000047683716
          ]
        }
      ]
    },
    {
      "id": "L:189",
      "chain": "L",
      "resseq": 189,
      "icode": "",
      "resname": "HIS",
      "hetflag": " ",
      "sasa": 0.2581236958503723,
      "atoms": [
        {
          "atom_index": 3045,
          "name": "N",
          "element": "N",
          "coord": [
            5.020500183105469,
            -0.4345000088214874,
            -2.3917999267578125
          ]
        },
        {
          "atom_index": 3046,
          "name": "CA",
          "element": "C",
          "coord": [
            4.968100070953369,
            -0.30709999799728394,
            -2.43969988822937
          ]
        },
        {
          "atom_index": 3047,
          "name": "C",
          "element": "C",
          "coord": [
            4.975599765777588,
            -0.20520000159740448,
            -2.322700023651123
          ]
        },
        {
          "atom_index": 3048,
          "name": "O",
          "element": "O",
          "coord": [
            4.9745001792907715,
            -0.249099999666214,
            -2.2049999237060547
          ]
        },
        {
          "atom_index": 3049,
          "name": "CB",
          "element": "C",
          "coord": [
            4.825699806213379,
            -0.3273000121116638,
            -2.490799903869629
          ]
        },
        {
          "atom_index": 3050,
          "name": "CG",
          "element": "C",
          "coord": [
            4.811200141906738,
            -0.4262999892234802,
            -2.6041998863220215
          ]
        },
        {
          "atom_index": 3051,
          "name": "ND1",
          "element": "N",
          "coord": [
            4.7835001945495605,
            -0.3887999951839447,
            -2.7339000701904297
          ]
        },
        {
          "atom_index": 3052,
          "name": "CD2",
          "element": "C",
          "coord": [
            4.805600166320801,
            -0.5612000226974487,
            -2.604300022125244
          ]
        },
        {
          "atom_index": 3053,
          "name": "CE1",
          "element": "C",
          "coord": [
            4.7708001136779785,
            -0.49540001153945923,
            -2.8113999366760254
          ]
        },
        {
          "atom_index": 3054,
          "name": "NE2",
          "element": "N",
          "coord": [
            4.782800197601318,
            -0.6018999814987183,
            -2.7348999977111816
          ]
        }
      ]
    },
    {
      "id": "L:190",
      "chain": "L",
      "resseq": 190,
      "icode": "",
      "resname": "ASN",
      "hetflag": " ",
      "sasa": 3.5132360458374023,
      "atoms": [
        {
          "atom_index": 3055,
          "name": "N",
          "element": "N",
          "coord": [
            4.991000175476074,
            -0.07289999723434448,
            -2.3559000492095947
          ]
        },
        {
          "atom_index": 3056,
          "name": "CA",
          "element": "C",
          "coord": [
            5.007500171661377,
            0.03610000014305115,
            -2.253700017929077
          ]
        },
        {
          "atom_index": 3057,
          "name": "C",
          "element": "C",
          "coord": [
            4.884699821472168,
            0.11810000240802765,
            -2.2276999950408936
          ]
        },
        {
          "atom_index": 3058,
          "name": "O",
          "element": "O",
          "coord": [
            4.870500087738037,
            0.16369999945163727,
            -2.114799976348877
          ]
        },
        {
          "atom_index": 3059,
          "name": "CB",
          "element": "C",
          "coord": [
            5.121399879455566,
            0.13120000064373016,
            -2.293800115585327
          ]
        },
        {
          "atom_index": 3060,
          "name": "CG",
          "element": "C",
          "coord": [
            5.254499912261963,
            0.05700000002980232,
            -2.2860000133514404
          ]
        },
        {
          "atom_index": 3061,
          "name": "OD1",
          "element": "O",
          "coord": [
            5.257400035858154,
            -0.05490000173449516,
            -2.335099935531616
          ]
        },
        {
          "atom_index": 3062,
          "name": "ND2",
          "element": "N",
          "coord": [
            5.362100124359131,
            0.11410000175237656,
            -2.219899892807007
          ]
        }
      ]
    },
    {
      "id": "L:191",
      "chain": "L",
      "resseq": 191,
      "icode": "",
      "resname": "SER",
      "hetflag": " ",
      "sasa": 0.03226546198129654,
      "atoms": [
        {
          "atom_index": 3063,
          "name": "N",
          "element": "N",
          "coord": [
            4.799699783325195,
            0.1379999965429306,
            -2.329200029373169
          ]
        },
        {
          "atom_index": 3064,
          "name": "CA",
          "element": "C",
          "coord": [
            4.691299915313721,
            0.24150000512599945,
            -2.31820011138916
          ]
        },
        {
          "atom_index": 3065,
          "name": "C",
          "element": "C",
          "coord": [
            4.553800106048584,
            0.1746000051498413,
            -2.319000005722046
          ]
        },
        {
          "atom_index": 3066,
          "name": "O",
          "element": "O",
          "coord": [
            4.522299766540527,
            0.09709999710321426,
            -2.413100004196167
          ]
        },
        {
          "atom_index": 3067,
          "name": "CB",
          "element": "C",
          "coord": [
            4.703199863433838,
            0.34940001368522644,
            -2.4275999069213867
          ]
        },
        {
          "atom_index": 3068,
          "name": "OG",
          "element": "O",
          "coord": [
            4.607500076293945,
            0.3303000032901764,
            -2.5332000255584717
          ]
        }
      ]
    },
    {
      "id": "L:192",
      "chain": "L",
      "resseq": 192,
      "icode": "",
      "resname": "TYR",
      "hetflag": " ",
      "sasa": 0.0,
      "atoms": [
        {
          "atom_index": 3069,
          "name": "N",
          "element": "N",
          "coord": [
            4.470900058746338,
            0.20720000565052032,
            -2.218899965286255
          ]
        },
        {
          "atom_index": 3070,
          "name": "CA",
          "element": "C",
          "coord": [
            4.337800025939941,
            0.14000000059604645,
            -2.2030999660491943
          ]
        },
        {
          "atom_index": 3071,
          "name": "C",
          "element": "C",
          "coord": [
            4.235799789428711,
            0.25189998745918274,
            -2.1951000690460205
          ]
        },
        {
          "atom_index": 3072,
          "name": "O",
          "element": "O",
          "coord": [
            4.252399921417236,
            0.34130001068115234,
            -2.1138999462127686
          ]
        },
        {
          "atom_index": 3073,
          "name": "CB",
          "element": "C",
          "coord": [
            4.337800025939941,
            0.05139999836683273,
            -2.0743000507354736
          ]
        },
        {
          "atom_index": 3074,
          "name": "CG",
          "element": "C",
          "coord": [
            4.420000076293945,
            -0.07559999823570251,
            -2.0945000648498535
          ]
        },
        {
          "atom_index": 3075,
          "name": "CD1",
          "element": "C",
          "coord": [
            4.553899765014648,
            -0.0786999985575676,
            -2.0648999214172363
          ]
        },
        {
          "atom_index": 3076,
          "name": "CD2",
          "element": "C",
          "coord": [
            4.363999843597412,
            -0.19059999287128448,
            -2.1593000888824463
          ]
        },
        {
          "atom_index": 3077,
          "name": "CE1",
          "element": "C",
          "coord": [
            4.63070011138916,
            -0.19429999589920044,
            -2.091599941253662
          ]
        },
        {
          "atom_index": 3078,
          "name": "CE2",
          "element": "C",
          "coord": [
            4.440999984741211,
            -0.30250000953674316,
            -2.1882998943328857
          ]
        },
        {
          "atom_index": 3079,
          "name": "CZ",
          "element": "C",
          "coord": [
            4.572999954223633,
            -0.30309998989105225,
            -2.152899980545044
          ]
        },
        {
          "atom_index": 3080,
          "name": "OH",
          "element": "O",
          "coord": [
            4.649799823760986,
            -0.413100004196167,
            -2.178499937057495
          ]
        }
      ]
    },
    {
      "id": "L:193",
      "chain": "L",
      "resseq": 193,
      "icode": "",
      "resname": "THR",
      "hetflag": " ",
      "sasa": 0.0,
      "atoms": [
        {
          "atom_index": 3081,
          "name": "N",
          "element": "N",
          "coord": [
            4.136000156402588,
            0.24899999797344208,
            -2.283900022506714
          ]
        },
        {
          "atom_index": 3082,
          "name": "CA",
          "element": "C",
          "coord": [
            4.032599925994873,
            0.3513000011444092,
            -2.2816998958587646
          ]
        },
        {
          "atom_index": 3083,
          "name": "C",
          "element": "C",
          "coord": [
            3.8905999660491943,
            0.2969000041484833,
            -2.2839999198913574
          ]
        },
        {
          "atom_index": 3084,
          "name": "O",
          "element": "O",
          "coord": [
            3.863100051879883,
            0.2062000036239624,
            -2.359999895095825
          ]
        },
        {
          "atom_index": 3085,
          "name": "CB",
          "element": "C",
          "coord": [
            4.040800094604492,
            0.4368000030517578,
            -2.4105000495910645
          ]
        },
        {
          "atom_index": 3086,
          "name": "OG1",
          "element": "O",
          "coord": [
            4.175899982452393,
            0.4602999985218048,
            -2.4442999362945557
          ]
        },
        {
          "atom_index": 3087,
          "name": "CG2",
          "element": "C",
          "coord": [
            3.979099988937378,
            0.5740000009536743,
            -2.3917999267578125
          ]
        }
      ]
    },
    {
      "id": "L:194",
      "chain": "L",
      "resseq": 194,
      "icode": "",
      "resname": "CYS",
      "hetflag": " ",
      "sasa": 0.0,
      "atoms": [
        {
          "atom_index": 3088,
          "name": "N",
          "element": "N",
          "coord": [
            3.7992000579833984,
            0.35690000653266907,
            -2.2065000534057617
          ]
        },
        {
          "atom_index": 3089,
          "name": "CA",
          "element": "C",
          "coord": [
            3.653700113296509,
            0.3361999988555908,
            -2.2263998985290527
          ]
        },
        {
          "atom_index": 3090,
          "name": "C",
          "element": "C",
          "coord": [
            3.594399929046631,
            0.4684000015258789,
            -2.275399923324585
          ]
        },
        {
          "atom_index": 3091,
          "name": "O",
          "element": "O",
          "coord": [
            3.6291000843048096,
            0.580299973487854,
            -2.227799892425537
          ]
        },
        {
          "atom_index": 3092,
          "name": "CB",
          "element": "C",
          "coord": [
            3.5782999992370605,
            0.2718999981880188,
            -2.1075000762939453
          ]
        },
        {
          "atom_index": 3093,
          "name": "SG",
          "element": "S",
          "coord": [
            3.5908000469207764,
            0.3716999888420105,
            -1.9572999477386475
          ]
        }
      ]
    },
    {
      "id": "L:195",
      "chain": "L",
      "resseq": 195,
      "icode": "",
      "resname": "GLU",
      "hetflag": " ",
      "sasa": 0.0,
      "atoms": [
        {
          "atom_index": 3094,
          "name": "N",
          "element": "N",
          "coord": [
            3.5092999935150146,
            0.4546000063419342,
            -2.376499891281128
          ]
        },
        {
          "atom_index": 3095,
          "name": "CA",
          "element": "C",
          "coord": [
            3.440200090408325,
            0.5709999799728394,
            -2.4368999004364014
          ]
        },
        {
          "atom_index": 3096,
          "name": "C",
          "element": "C",
          "coord": [
            3.2885000705718994,
            0.5539000034332275,
            -2.4267001152038574
          ]
        },
        {
          "atom_index": 3097,
          "name": "O",
          "element": "O",
          "coord": [
            3.2335000038146973,
            0.45500001311302185,
            -2.470599889755249
          ]
        },
        {
          "atom_index": 3098,
          "name": "CB",
          "element": "C",
          "coord": [
            3.474900007247925,
            0.5903000235557556,
            -2.5813000202178955
          ]
        },
        {
          "atom_index": 3099,
          "name": "CG",
          "element": "C",
          "coord": [
            3.6240999698638916,
            0.5792999863624573,
            -2.6040000915527344
          ]
        },
        {
          "atom_index": 3100,
          "name": "CD",
          "element": "C",
          "coord": [
            3.659600019454956,
            0.6111999750137329,
            -2.7486000061035156
          ]
        },
        {
          "atom_index": 3101,
          "name": "OE1",
          "element": "O",
          "coord": [
            3.5759999752044678,
            0.5866000056266785,
            -2.8431999683380127
          ]
        },
        {
          "atom_index": 3102,
          "name": "OE2",
          "element": "O",
          "coord": [
            3.77239990234375,
            0.661899983882904,
            -2.7664999961853027
          ]
        }
      ]
    },
    {
      "id": "L:196",
      "chain": "L",
      "resseq": 196,
      "icode": "",
      "resname": "ALA",
      "hetflag": " ",
      "sasa": 0.0,
      "atoms": [
        {
          "atom_index": 3103,
          "name": "N",
          "element": "N",
          "coord": [
            3.2249999046325684,
            0.657800018787384,
            -2.38100004196167
          ]
        },
        {
          "atom_index": 3104,
          "name": "CA",
          "element": "C",
          "coord": [
            3.0827999114990234,
            0.6557000279426575,
            -2.3489999771118164
          ]
        },
        {
          "atom_index": 3105,
          "name": "C",
          "element": "C",
          "coord": [
            3.024199962615967,
            0.7497000098228455,
            -2.4514999389648438
          ]
        },
        {
          "atom_index": 3106,
          "name": "O",
          "element": "O",
          "coord": [
            3.0622000694274902,
            0.867900013923645,
            -2.457200050354004
          ]
        },
        {
          "atom_index": 3107,
          "name": "CB",
          "element": "C",
          "coord": [
            3.052799940109253,
            0.7103999853134155,
            -2.209199905395508
          ]
        }
      ]
    },
    {
      "id": "L:197",
      "chain": "L",
      "resseq": 197,
      "icode": "",
      "resname": "THR",
      "hetflag": " ",
      "sasa": 0.0,
      "atoms": [
        {
          "atom_index": 3108,
          "name": "N",
          "element": "N",
          "coord": [
            2.9289000034332275,
            0.698199987411499,
            -2.5292999744415283
          ]
        },
        {
          "atom_index": 3109,
          "name": "CA",
          "element": "C",
          "coord": [
            2.8503000736236572,
            0.7738999724388123,
            -2.620699882507324
          ]
        },
        {
          "atom_index": 3110,
          "name": "C",
          "element": "C",
          "coord": [
            2.7049999237060547,
            0.7875999808311462,
            -2.571899890899658
          ]
        },
        {
          "atom_index": 3111,
          "name": "O",
          "element": "O",
          "coord": [
            2.637200117111206,
            0.6861000061035156,
            -2.5515999794006348
          ]
        },
        {
          "atom_index": 3112,
          "name": "CB",
          "element": "C",
          "coord": [
            2.86080002784729,
            0.7031999826431274,
            -2.756500005722046
          ]
        },
        {
          "atom_index": 3113,
          "name": "OG1",
          "element": "O",
          "coord": [
            2.98580002784729,
            0.742900013923645,
            -2.8160998821258545
          ]
        },
        {
          "atom_index": 3114,
          "name": "CG2",
          "element": "C",
          "coord": [
            2.730299949645996,
            0.7312999963760376,
            -2.847599983215332
          ]
        }
      ]
    },
    {
      "id": "L:198",
      "chain": "L",
      "resseq": 198,
      "icode": "",
      "resname": "HIS",
      "hetflag": " ",
      "sasa": 0.0,
      "atoms": [
        {
          "atom_index": 3115,
          "name": "N",
          "element": "N",
          "coord": [
            2.6559998989105225,
            0.9115999937057495,
            -2.5594000816345215
          ]
        },
        {
          "atom_index": 3116,
          "name": "CA",
          "element": "C",
          "coord": [
            2.525099992752075,
            0.9370999932289124,
            -2.4958999156951904
          ]
        },
        {
          "atom_index": 3117,
          "name": "C",
          "element": "C",
          "coord": [
            2.464900016784668,
            1.0640000104904175,
            -2.559000015258789
          ]
        },
        {
          "atom_index": 3118,
          "name": "O",
          "element": "O",
          "coord": [
            2.534899950027466,
            1.148900032043457,
            -2.613800048828125
          ]
        },
        {
          "atom_index": 3119,
          "name": "CB",
          "element": "C",
          "coord": [
            2.543800115585327,
            0.9605000019073486,
            -2.3434998989105225
          ]
        },
        {
          "atom_index": 3120,
          "name": "CG",
          "element": "C",
          "coord": [
            2.4166998863220215,
            0.972100019454956,
            -2.267699956893921
          ]
        },
        {
          "atom_index": 3121,
          "name": "ND1",
          "element": "N",
          "coord": [
            2.3757998943328857,
            1.0944000482559204,
            -2.218100070953369
          ]
        },
        {
          "atom_index": 3122,
          "name": "CD2",
          "element": "C",
          "coord": [
            2.326200008392334,
            0.8795999884605408,
            -2.226799964904785
          ]
        },
        {
          "atom_index": 3123,
          "name": "CE1",
          "element": "C",
          "coord": [
            2.2627999782562256,
            1.0752999782562256,
            -2.1528000831604004
          ]
        },
        {
          "atom_index": 3124,
          "name": "NE2",
          "element": "N",
          "coord": [
            2.2279999256134033,
            0.9448999762535095,
            -2.1577999591827393
          ]
        }
      ]
    },
    {
      "id": "L:199",
      "chain": "L",
      "resseq": 199,
      "icode": "",
      "resname": "LYS",
      "hetflag": " ",
      "sasa": 1.9326050281524658,
      "atoms": [
        {
          "atom_index": 3125,
          "name": "N",
          "element": "N",
          "coord": [
            2.3324999809265137,
            1.0782999992370605,
            -2.549999952316284
          ]
        },
        {
          "atom_index": 3126,
          "name": "CA",
          "element": "C",
          "coord": [
            2.268899917602539,
            1.1893999576568604,
            -2.6205999851226807
          ]
        },
        {
          "atom_index": 3127,
          "name": "C",
          "element": "C",
          "coord": [
            2.304500102996826,
            1.3300000429153442,
            -2.578000068664551
          ]
        },
        {
          "atom_index": 3128,
          "name": "O",
          "element": "O",
          "coord": [
            2.277400016784668,
            1.4275000095367432,
            -2.6489999294281006
          ]
        },
        {
          "atom_index": 3129,
          "name": "CB",
          "element": "C",
          "coord": [
            2.1224000453948975,
            1.1689000129699707,
            -2.623699903488159
          ]
        },
        {
          "atom_index": 3130,
          "name": "CG",
          "element": "C",
          "coord": [
            2.055500030517578,
            1.194599986076355,
            -2.496299982070923
          ]
        },
        {
          "atom_index": 3131,
          "name": "CD",
          "element": "C",
          "coord": [
            1.9144999980926514,
            1.2345999479293823,
            -2.5183000564575195
          ]
        },
        {
          "atom_index": 3132,
          "name": "CE",
          "element": "C",
          "coord": [
            1.9121999740600586,
            1.3660000562667847,
            -2.5873000621795654
          ]
        },
        {
          "atom_index": 3133,
          "name": "NZ",
          "element": "N",
          "coord": [
            1.7785999774932861,
            1.409000039100647,
            -2.580399990081787
          ]
        }
      ]
    },
    {
      "id": "L:200",
      "chain": "L",
      "resseq": 200,
      "icode": "",
      "resname": "THR",
      "hetflag": " ",
      "sasa": 1.0720151662826538,
      "atoms": [
        {
          "atom_index": 3134,
          "name": "N",
          "element": "N",
          "coord": [
            2.3636999130249023,
            1.3380000591278076,
            -2.4635000228881836
          ]
        },
        {
          "atom_index": 3135,
          "name": "CA",
          "element": "C",
          "coord": [
            2.402400016784668,
            1.4658000469207764,
            -2.406399965286255
          ]
        },
        {
          "atom_index": 3136,
          "name": "C",
          "element": "C",
          "coord": [
            2.527600049972534,
            1.5255000591278076,
            -2.4730000495910645
          ]
        },
        {
          "atom_index": 3137,
          "name": "O",
          "element": "O",
          "coord": [
            2.558799982070923,
            1.6430000066757202,
            -2.443700075149536
          ]
        },
        {
          "atom_index": 3138,
          "name": "CB",
          "element": "C",
          "coord": [
            2.430799961090088,
            1.4495999813079834,
            -2.2553000450134277
          ]
        },
        {
          "atom_index": 3139,
          "name": "OG1",
          "element": "O",
          "coord": [
            2.5088000297546387,
            1.3277000188827515,
            -2.2339999675750732
          ]
        },
        {
          "atom_index": 3140,
          "name": "CG2",
          "element": "C",
          "coord": [
            2.2985999584198,
            1.4443000555038452,
            -2.1816000938415527
          ]
        }
      ]
    },
    {
      "id": "L:201",
      "chain": "L",
      "resseq": 201,
      "icode": "",
      "resname": "SER",
      "hetflag": " ",
      "sasa": 0.22070901095867157,
      "atoms": [
        {
          "atom_index": 3141,
          "name": "N",
          "element": "N",
          "coord": [
            2.6013998985290527,
            1.4529999494552612,
            -2.5594000816345215
          ]
        },
        {
          "atom_index": 3142,
          "name": "CA",
          "element": "C",
          "coord": [
            2.7105000019073486,
            1.517899990081787,
            -2.6294000148773193
          ]
        },
        {
          "atom_index": 3143,
          "name": "C",
          "element": "C",
          "coord": [
            2.726099967956543,
            1.4574999809265137,
            -2.7676000595092773
          ]
        },
        {
          "atom_index": 3144,
          "name": "O",
          "element": "O",
          "coord": [
            2.70740008354187,
            1.340499997138977,
            -2.78439998626709
          ]
        },
        {
          "atom_index": 3145,
          "name": "CB",
          "element": "C",
          "coord": [
            2.83870005607605,
            1.501099944114685,
            -2.552000045776367
          ]
        },
        {
          "atom_index": 3146,
          "name": "OG",
          "element": "O",
          "coord": [
            2.9481000900268555,
            1.5410000085830688,
            -2.6321001052856445
          ]
        }
      ]
    },
    {
      "id": "L:202",
      "chain": "L",
      "resseq": 202,
      "icode": "",
      "resname": "THR",
      "hetflag": " ",
      "sasa": 8.137314796447754,
      "atoms": [
        {
          "atom_index": 3147,
          "name": "N",
          "element": "N",
          "coord": [
            2.7681000232696533,
            1.534000039100647,
            -2.8664000034332275
          ]
        },
        {
          "atom_index": 3148,
          "name": "CA",
          "element": "C",
          "coord": [
            2.7913999557495117,
            1.4753999710083008,
            -2.9969000816345215
          ]
        },
        {
          "atom_index": 3149,
          "name": "C",
          "element": "C",
          "coord": [
            2.9279000759124756,
            1.4040000438690186,
            -2.9962000846862793
          ]
        },
        {
          "atom_index": 3150,
          "name": "O",
          "element": "O",
          "coord": [
            2.9542999267578125,
            1.3221999406814575,
            -3.0824999809265137
          ]
        },
        {
          "atom_index": 3151,
          "name": "CB",
          "element": "C",
          "coord": [
            2.794600009918213,
            1.5870000123977661,
            -3.1010000705718994
          ]
        },
        {
          "atom_index": 3152,
          "name": "OG1",
          "element": "O",
          "coord": [
            2.8798999786376953,
            1.691499948501587,
            -3.0506999492645264
          ]
        },
        {
          "atom_index": 3153,
          "name": "CG2",
          "element": "C",
          "coord": [
            2.650599956512451,
            1.641700029373169,
            -3.1280999183654785
          ]
        }
      ]
    },
    {
      "id": "L:203",
      "chain": "L",
      "resseq": 203,
      "icode": "",
      "resname": "SER",
      "hetflag": " ",
      "sasa": 3.6259336471557617,
      "atoms": [
        {
          "atom_index": 3154,
          "name": "N",
          "element": "N",
          "coord": [
            3.0155999660491943,
            1.4388999938964844,
            -2.901400089263916
          ]
        },
        {
          "atom_index": 3155,
          "name": "CA",
          "element": "C",
          "coord": [
            3.141700029373169,
            1.368399977684021,
            -2.878000020980835
          ]
        },
        {
          "atom_index": 3156,
          "name": "C",
          "element": "C",
          "coord": [
            3.1398000717163086,
            1.2716000080108643,
            -2.7644999027252197
          ]
        },
        {
          "atom_index": 3157,
          "name": "O",
          "element": "O",
          "coord": [
            3.078200101852417,
            1.3006000518798828,
            -2.661799907684326
          ]
        },
        {
          "atom_index": 3158,
          "name": "CB",
          "element": "C",
          "coord": [
            3.2525999546051025,
            1.4665000438690186,
            -2.849900007247925
          ]
        },
        {
          "atom_index": 3159,
          "name": "OG",
          "element": "O",
          "coord": [
            3.2655999660491943,
            1.5563000440597534,
            -2.9581000804901123
          ]
        }
      ]
    },
    {
      "id": "L:204",
      "chain": "L",
      "resseq": 204,
      "icode": "",
      "resname": "PRO",
      "hetflag": " ",
      "sasa": 0.0,
      "atoms": [
        {
          "atom_index": 3160,
          "name": "N",
          "element": "N",
          "coord": [
            3.217600107192993,
            1.1615999937057495,
            -2.775599956512451
          ]
        },
        {
          "atom_index": 3161,
          "name": "CA",
          "element": "C",
          "coord": [
            3.2125000953674316,
            1.0671000480651855,
            -2.662600040435791
          ]
        },
        {
          "atom_index": 3162,
          "name": "C",
          "element": "C",
          "coord": [
            3.2876999378204346,
            1.118299961090088,
            -2.538300037384033
          ]
        },
        {
          "atom_index": 3163,
          "name": "O",
          "element": "O",
          "coord": [
            3.3733999729156494,
            1.204800009727478,
            -2.5476999282836914
          ]
        },
        {
          "atom_index": 3164,
          "name": "CB",
          "element": "C",
          "coord": [
            3.2755000591278076,
            0.9381999969482422,
            -2.7214999198913574
          ]
        },
        {
          "atom_index": 3165,
          "name": "CG",
          "element": "C",
          "coord": [
            3.2957000732421875,
            0.9688000082969666,
            -2.86929988861084
          ]
        },
        {
          "atom_index": 3166,
          "name": "CD",
          "element": "C",
          "coord": [
            3.3152999877929688,
            1.1164000034332275,
            -2.8756000995635986
          ]
        }
      ]
    },
    {
      "id": "L:205",
      "chain": "L",
      "resseq": 205,
      "icode": "",
      "resname": "ILE",
      "hetflag": " ",
      "sasa": 0.0,
      "atoms": [
        {
          "atom_index": 3167,
          "name": "N",
          "element": "N",
          "coord": [
            3.251499891281128,
            1.0712000131607056,
            -2.4228999614715576
          ]
        },
        {
          "atom_index": 3168,
          "name": "CA",
          "element": "C",
          "coord": [
            3.328200101852417,
            1.103600025177002,
            -2.299299955368042
          ]
        },
        {
          "atom_index": 3169,
          "name": "C",
          "element": "C",
          "coord": [
            3.4293999671936035,
            0.9922000169754028,
            -2.279099941253662
          ]
        },
        {
          "atom_index": 3170,
          "name": "O",
          "element": "O",
          "coord": [
            3.393199920654297,
            0.873199999332428,
            -2.2629001140594482
          ]
        },
        {
          "atom_index": 3171,
          "name": "CB",
          "element": "C",
          "coord": [
            3.237299919128418,
            1.1051000356674194,
            -2.1756999492645264
          ]
        },
        {
          "atom_index": 3172,
          "name": "CG1",
          "element": "C",
          "coord": [
            3.135699987411499,
            1.2177000045776367,
            -2.1895999908447266
          ]
        },
        {
          "atom_index": 3173,
          "name": "CG2",
          "element": "C",
          "coord": [
            3.318700075149536,
            1.1312999725341797,
            -2.0473999977111816
          ]
        },
        {
          "atom_index": 3174,
          "name": "CD1",
          "element": "C",
          "coord": [
            3.015899896621704,
            1.1938999891281128,
            -2.0982000827789307
          ]
        }
      ]
    },
    {
      "id": "L:206",
      "chain": "L",
      "resseq": 206,
      "icode": "",
      "resname": "VAL",
      "hetflag": " ",
      "sasa": 0.9679638743400574,
      "atoms": [
        {
          "atom_index": 3175,
          "name": "N",
          "element": "N",
          "coord": [
            3.556299924850464,
            1.0290000438690186,
            -2.2718000411987305
          ]
        },
        {
          "atom_index": 3176,
          "name": "CA",
          "element": "C",
          "coord": [
            3.6577999591827393,
            0.9265000224113464,
            -2.289599895477295
          ]
        },
        {
          "atom_index": 3177,
          "name": "C",
          "element": "C",
          "coord": [
            3.748699903488159,
            0.9289000034332275,
            -2.1675000190734863
          ]
        },
        {
          "atom_index": 3178,
          "name": "O",
          "element": "O",
          "coord": [
            3.792099952697754,
            1.0312999486923218,
            -2.128999948501587
          ]
        },
        {
          "atom_index": 3179,
          "name": "CB",
          "element": "C",
          "coord": [
            3.732100009918213,
            0.9397000074386597,
            -2.4247000217437744
          ]
        },
        {
          "atom_index": 3180,
          "name": "CG1",
          "element": "C",
          "coord": [
            3.638400077819824,
            0.9126999974250793,
            -2.5387001037597656
          ]
        },
        {
          "atom_index": 3181,
          "name": "CG2",
          "element": "C",
          "coord": [
            3.7860000133514404,
            1.0801000595092773,
            -2.444200038909912
          ]
        }
      ]
    },
    {
      "id": "L:207",
      "chain": "L",
      "resseq": 207,
      "icode": "",
      "resname": "LYS",
      "hetflag": " ",
      "sasa": 0.548512876033783,
      "atoms": [
        {
          "atom_index": 3182,
          "name": "N",
          "element": "N",
          "coord": [
            3.772599935531616,
            0.8148999810218811,
            -2.105600118637085
          ]
        },
        {
          "atom_index": 3183,
          "name": "CA",
          "element": "C",
          "coord": [
            3.8587000370025635,
            0.8083999752998352,
            -1.9859999418258667
          ]
        },
        {
          "atom_index": 3184,
          "name": "C",
          "element": "C",
          "coord": [
            3.962100028991699,
            0.6995000243186951,
            -2.013400077819824
          ]
        },
        {
          "atom_index": 3185,
          "name": "O",
          "element": "O",
          "coord": [
            3.9270999431610107,
            0.5928000211715698,
            -2.0741000175476074
          ]
        },
        {
          "atom_index": 3186,
          "name": "CB",
          "element": "C",
          "coord": [
            3.7827999591827393,
            0.7748000025749207,
            -1.8573999404907227
          ]
        },
        {
          "atom_index": 3187,
          "name": "CG",
          "element": "C",
          "coord": [
            3.7446999549865723,
            0.8906999826431274,
            -1.7584999799728394
          ]
        },
        {
          "atom_index": 3188,
          "name": "CD",
          "element": "C",
          "coord": [
            3.7330000400543213,
            1.0317000150680542,
            -1.8170000314712524
          ]
        },
        {
          "atom_index": 3189,
          "name": "CE",
          "element": "C",
          "coord": [
            3.725399971008301,
            1.1483999490737915,
            -1.712399959564209
          ]
        },
        {
          "atom_index": 3190,
          "name": "NZ",
          "element": "N",
          "coord": [
            3.638700008392334,
            1.1304999589920044,
            -1.5902999639511108
          ]
        }
      ]
    },
    {
      "id": "L:208",
      "chain": "L",
      "resseq": 208,
      "icode": "",
      "resname": "SER",
      "hetflag": " ",
      "sasa": 0.15985611081123352,
      "atoms": [
        {
          "atom_index": 3191,
          "name": "N",
          "element": "N",
          "coord": [
            4.083600044250488,
            0.7242000102996826,
            -1.9630999565124512
          ]
        },
        {
          "atom_index": 3192,
          "name": "CA",
          "element": "C",
          "coord": [
            4.200200080871582,
            0.6496999859809875,
            -2.0048999786376953
          ]
        },
        {
          "atom_index": 3193,
          "name": "C",
          "element": "C",
          "coord": [
            4.298500061035156,
            0.6313999891281128,
            -1.891700029373169
          ]
        },
        {
          "atom_index": 3194,
          "name": "O",
          "element": "O",
          "coord": [
            4.304200172424316,
            0.7095000147819519,
            -1.7934999465942383
          ]
        },
        {
          "atom_index": 3195,
          "name": "CB",
          "element": "C",
          "coord": [
            4.267000198364258,
            0.7170000076293945,
            -2.121799945831299
          ]
        },
        {
          "atom_index": 3196,
          "name": "OG",
          "element": "O",
          "coord": [
            4.227200031280518,
            0.6590999960899353,
            -2.245699882507324
          ]
        }
      ]
    },
    {
      "id": "L:209",
      "chain": "L",
      "resseq": 209,
      "icode": "",
      "resname": "PHE",
      "hetflag": " ",
      "sasa": 0.0,
      "atoms": [
        {
          "atom_index": 3197,
          "name": "N",
          "element": "N",
          "coord": [
            4.3765997886657715,
            0.5235000252723694,
            -1.905500054359436
          ]
        },
        {
          "atom_index": 3198,
          "name": "CA",
          "element": "C",
          "coord": [
            4.492400169372559,
            0.5135999917984009,
            -1.8257999420166016
          ]
        },
        {
          "atom_index": 3199,
          "name": "C",
          "element": "C",
          "coord": [
            4.600200176239014,
            0.44200000166893005,
            -1.9074000120162964
          ]
        },
        {
          "atom_index": 3200,
          "name": "O",
          "element": "O",
          "coord": [
            4.573400020599365,
            0.37689998745918274,
            -2.016200065612793
          ]
        },
        {
          "atom_index": 3201,
          "name": "CB",
          "element": "C",
          "coord": [
            4.461900234222412,
            0.4490000009536743,
            -1.6871000528335571
          ]
        },
        {
          "atom_index": 3202,
          "name": "CG",
          "element": "C",
          "coord": [
            4.447199821472168,
            0.2953999936580658,
            -1.6912000179290771
          ]
        },
        {
          "atom_index": 3203,
          "name": "CD1",
          "element": "C",
          "coord": [
            4.557700157165527,
            0.2102999985218048,
            -1.6859999895095825
          ]
        },
        {
          "atom_index": 3204,
          "name": "CD2",
          "element": "C",
          "coord": [
            4.331099987030029,
            0.2402999997138977,
            -1.7145999670028687
          ]
        },
        {
          "atom_index": 3205,
          "name": "CE1",
          "element": "C",
          "coord": [
            4.546999931335449,
            0.07410000264644623,
            -1.6962000131607056
          ]
        },
        {
          "atom_index": 3206,
          "name": "CE2",
          "element": "C",
          "coord": [
            4.314000129699707,
            0.10300000011920929,
            -1.7204999923706055
          ]
        },
        {
          "atom_index": 3207,
          "name": "CZ",
          "element": "C",
          "coord": [
            4.418300151824951,
            0.017500000074505806,
            -1.7094000577926636
          ]
        }
      ]
    },
    {
      "id": "L:210",
      "chain": "L",
      "resseq": 210,
      "icode": "",
      "resname": "ASN",
      "hetflag": " ",
      "sasa": 3.0232505798339844,
      "atoms": [
        {
          "atom_index": 3208,
          "name": "N",
          "element": "N",
          "coord": [
            4.722700119018555,
            0.45809999108314514,
            -1.8597999811172485
          ]
        },
        {
          "atom_index": 3209,
          "name": "CA",
          "element": "C",
          "coord": [
            4.841400146484375,
            0.3831000030040741,
            -1.9143999814987183
          ]
        },
        {
          "atom_index": 3210,
          "name": "C",
          "element": "C",
          "coord": [
            4.8983001708984375,
            0.2906000018119812,
            -1.8097000122070312
          ]
        },
        {
          "atom_index": 3211,
          "name": "O",
          "element": "O",
          "coord": [
            4.927700042724609,
            0.3328999876976013,
            -1.6936999559402466
          ]
        },
        {
          "atom_index": 3212,
          "name": "CB",
          "element": "C",
          "coord": [
            4.946400165557861,
            0.4844000041484833,
            -1.9610999822616577
          ]
        },
        {
          "atom_index": 3213,
          "name": "CG",
          "element": "C",
          "coord": [
            4.960899829864502,
            0.4876999855041504,
            -2.1115000247955322
          ]
        },
        {
          "atom_index": 3214,
          "name": "OD1",
          "element": "O",
          "coord": [
            4.860899925231934,
            0.4966999888420105,
            -2.1835999488830566
          ]
        },
        {
          "atom_index": 3215,
          "name": "ND2",
          "element": "N",
          "coord": [
            5.077499866485596,
            0.46320000290870667,
            -2.1552999019622803
          ]
        }
      ]
    },
    {
      "id": "L:211",
      "chain": "L",
      "resseq": 211,
      "icode": "",
      "resname": "ARG",
      "hetflag": " ",
      "sasa": 2.179342746734619,
      "atoms": [
        {
          "atom_index": 3216,
          "name": "N",
          "element": "N",
          "coord": [
            4.912499904632568,
            0.16259999573230743,
            -1.8483999967575073
          ]
        },
        {
          "atom_index": 3217,
          "name": "CA",
          "element": "C",
          "coord": [
            4.9756999015808105,
            0.06019999831914902,
            -1.7627999782562256
          ]
        },
        {
          "atom_index": 3218,
          "name": "C",
          "element": "C",
          "coord": [
            5.117499828338623,
            0.10719999670982361,
            -1.7440999746322632
          ]
        },
        {
          "atom_index": 3219,
          "name": "O",
          "element": "O",
          "coord": [
            5.164299964904785,
            0.11580000072717667,
            -1.6309000253677368
          ]
        },
        {
          "atom_index": 3220,
          "name": "CB",
          "element": "C",
          "coord": [
            4.97160005569458,
            -0.07490000128746033,
            -1.8360999822616577
          ]
        },
        {
          "atom_index": 3221,
          "name": "CG",
          "element": "C",
          "coord": [
            5.01669979095459,
            -0.19349999725818634,
            -1.756700038909912
          ]
        },
        {
          "atom_index": 3222,
          "name": "CD",
          "element": "C",
          "coord": [
            5.031400203704834,
            -0.31540000438690186,
            -1.8494999408721924
          ]
        },
        {
          "atom_index": 3223,
          "name": "NE",
          "element": "N",
          "coord": [
            5.1128997802734375,
            -0.29350000619888306,
            -1.9693000316619873
          ]
        },
        {
          "atom_index": 3224,
          "name": "CZ",
          "element": "C",
          "coord": [
            5.247000217437744,
            -0.28610000014305115,
            -1.9711999893188477
          ]
        },
        {
          "atom_index": 3225,
          "name": "NH1",
          "element": "N",
          "coord": [
            5.308199882507324,
            -0.2689000070095062,
            -2.088399887084961
          ]
        },
        {
          "atom_index": 3226,
          "name": "NH2",
          "element": "N",
          "coord": [
            5.320099830627441,
            -0.28929999470710754,
            -1.8586000204086304
          ]
        }
      ]
    }
  ],
  "overlaps": {
    "H:-1": [
      "H:0",
      "H:1",
      "H:10",
      "H:100",
      "H:101",
      "H:102",
      "H:103",
      "H:104",
      "H:105",
      "H:106",
      "H:107",
      "H:108",
      "H:109",
      "H:11",
      "H:110",
      "H:111",
      "H:112",
      "H:113",
      "H:114",
      "H:115",
      "H:116",
      "H:117",
      "H:118",
      "H:119",
      "H:12",
      "H:120",
      "H:121",
      "H:122",
      "H:123",
      "H:124",
      "H:125",
      "H:126",
      "H:127",
      "H:128",
      "H:129",
      "H:13",
      "H:130",
      "H:131",
      "H:132",
      "H:133",
      "H:134",
      "H:139",
      "H:14",
      "H:140",
      "H:141",
      "H:142",
      "H:143",
      "H:144",
      "H:145",
      "H:146",
      "H:147",
      "H:148",
      "H:149",
      "H:15",
      "H:150",
      "H:151",
      "H:152",
      "H:153",
      "H:154",
      "H:155",
      "H:156",
      "H:157",
      "H:158",
      "H:159",
      "H:16",
      "H:160",
      "H:161",
      "H:162",
      "H:163",
      "H:164",
      "H:165",
      "H:166",
      "H:167",
      "H:168",
      "H:169",
      "H:17",
      "H:170",
      "H:171",
      "H:172",
      "H:173",
      "H:174",
      "H:175",
      "H:176",
      "H:177",
      "H:178",
      "H:179",
      "H:18",
      "H:180",
      "H:181",
      "H:182",
      "H:183",
      "H:184",
      "H:185",
      "H:186",
      "H:187",
      "H:188",
      "H:189",
      "H:19",
      "H:190",
      "H:191",
      "H:192",
      "H:193",
      "H:194",
      "H:195",
      "H:196",
      "H:197",
      "H:198",
      "H:199",
      "H:2",
      "H:20",
      "H:200",
      "H:201",
      "H:202",
      "H:203",
      "H:204",
      "H:205",
      "H:206",
      "H:207",
      "H:208",
      "H:209",
      "H:21",
      "H:210",
      "H:211",
      "H:212",
      "H:213",
      "H:214",
      "H:215",
      "H:216",
      "H:22",
      "H:23",
      "H:24",
      "H:25",
      "H:26",
      "H:27",
      "H:28",
      "H:29",
      "H:3",
      "H:30",
      "H:31",
      "H:32",
      "H:33",
      "H:34",
      "H:35",
      "H:36",
      "H:37",
      "H:38",
      "H:39",
      "H:4",
      "H:40",
      "H:41",
      "H:42",
      "H:43",
      "H:44",
      "H:45",
      "H:46",
      "H:47",
      "H:48",
      "H:49",
      "H:5",
      "H:50",
      "H:51",
      "H:52",
      "H:53",
      "H:54",
      "H:55",
      "H:56",
      "H:57",
      "H:58",
      "H:59",
      "H:6",
      "H:60",
      "H:61",
      "H:62",
      "H:63",
      "H:64",
      "H:65",
      "H:66",
      "H:67",
      "H:68",
      "H:69",
      "H:7",
      "H:70",
      "H:71",
      "H:72",
      "H:73",
      "H:74",
      "H:75",
      "H:76",
      "H:77",
      "H:78",
      "H:79",
      "H:8",
      "H:80",
      "H:81",
      "H:82",
      "H:83",
      "H:84",
      "H:85",
      "H:86",
      "H:87",
      "H:88",
      "H:89",
      "H:9",
      "H:90",
      "H:91",
      "H:92",
      "H:93",
      "H:94",
      "H:95",
      "H:96",
      "H:97",
      "H:98",
      "H:99",
      "L:1",
      "L:10",
      "L:100",
      "L:101",
      "L:102",
      "L:103",
      "L:104",
      "L:105",
      "L:106",
      "L:107",
      "L:108",
      "L:109",
      "L:11",
      "L:110",
      "L:111",
      "L:112",
      "L:113",
      "L:114",
      "L:115",
      "L:116",
      "L:117",
      "L:118",
      "L:119",
      "L:12",
      "L:120",
      "L:121",
      "L:122",
      "L:123",
      "L:124",
      "L:125",
      "L:126",
      "L:127",
      "L:128",
      "L:129",
      "L:13",
      "L:130",
      "L:131",
      "L:132",
      "L:133",
      "L:134",
      "L:135",
      "L:136",
      "L:137",
      "L:138",
      "L:139",
      "L:14",
      "L:140",
      "L:141",
      "L:142",
      "L:143",
      "L:144",
      "L:145",
      "L:146",
      "L:147",
      "L:148",
      "L:149",
      "L:15",
      "L:150",
      "L:151",
      "L:152",
      "L:153",
      "L:154",
      "L:155",
      "L:156",
      "L:157",
      "L:158",
      "L:159",
      "L:16",
      "L:160",
      "L:161",
      "L:162",
      "L:163",
      "L:164",
      "L:165",
      "L:166",
      "L:167",
      "L:168",
      "L:169",
      "L:17",
      "L:170",
      "L:171",
      "L:172",
      "L:173",
      "L:174",
      "L:175",
      "L:176",
      "L:177",
      "L:178",
      "L:179",
      "L:18",
      "L:180",
      "L:181",
      "L:182",
      "L:183",
      "L:184",
      "L:185",
      "L:186",
      "L:187",
      "L:188",
      "L:189",
      "L:19",
      "L:190",
      "L:191",
      "L:192",
      "L:193",
      "L:194",
      "L:195",
      "L:196",
      "L:197",
      "L:198",
      "L:199",
      "L:2",
      "L:20",
      "L:200",
      "L:201",
      "L:202",
      "L:203",
      "L:204",
      "L:205",
      "L:206",
      "L:207",
      "L:208",
      "L:209",
      "L:21",
      "L:210",
      "L:211",
      "L:22",
      "L:23",
      "L:24",
      "L:25",
      "L:26",
      "L:27",
      "L:28",
      "L:29",
      "L:3",
      "L:30",
      "L:31",
      "L:32",
      "L:33",
      "L:34",
      "L:35",
      "L:36",
      "L:37",
      "L:38",
      "L:39",
      "L:4",
      "L:40",
      "L:41",
      "L:42",
      "L:43",
      "L:44",
      "L:45",
      "L:46",
      "L:47",
      "L:48",
      "L:49",
      "L:5",
      "L:50",
      "L:51",
      "L:52",
      "L:53",
      "L:54",
      "L:55",
      "L:56",
      "L:57",
      "L:58",
      "L:59",
      "L:6",
      "L:60",
      "L:61",
      "L:62",
      "L:63",
      "L:64",
      "L:65",
      "L:66",
      "L:67",
      "L:68",
      "L:69",
      "L:7",
      "L:70",
      "L:71",
      "L:72",
      "L:73",
      "L:74",
      "L:75",
      "L:76",
      "L:77",
      "L:78",
      "L:79",
      "L:8",
      "L:80",
      "L:81",
      "L:82",
      "L:83",
      "L:84",
      "L:85",
      "L:86",
      "L:87",
      "L:88",
      "L:89",
      "L:9",
      "L:90",
      "L:91",
      "L:92",
      "L:93",
      "L:94",
      "L:95",
      "L:96",
      "L:97",
      "L:98",
      "L:99"
    ],
    "H:0": [
      "H:-1",
      "H:1",
      "H:10",
      "H:100",
      "H:101",
      "H:102",
      "H:103",
      "H:104",
      "H:105",
      "H:106",
      "H:107",
      "H:108",
      "H:109",
      "H:11",
      "H:110",
      "H:111",
      "H:112",
      "H:113",
      "H:114",
      "H:115",
      "H:116",
      "H:117",
      "H:118",
      "H:119",
      "H:12",
      "H:120",
      "H:121",
      "H:122",
      "H:123",
      "H:124",
      "H:125",
      "H:126",
      "H:127",
      "H:128",
      "H:129",
      "H:13",
      "H:130",
      "H:131",
      "H:132",
      "H:133",
      "H:134",
      "H:139",
      "H:14",
      "H:140",
      "H:141",
      "H:142",
      "H:143",
      "H:144",
      "H:145",
      "H:146",
      "H:147",
      "H:148",
      "H:149",
      "H:15",
      "H:150",
      "H:151",
      "H:152",
      "H:153",
      "H:154",
      "H:155",
      "H:156",
      "H:157",
      "H:158",
      "H:159",
      "H:16",
      "H:160",
      "H:161",
      "H:162",
      "H:163",
      "H:164",
      "H:165",
      "H:166",
      "H:167",
      "H:168",
      "H:169",
      "H:17",
      "H:170",
      "H:171",
      "H:172",
      "H:173",
      "H:174",
      "H:175",
      "H:176",
      "H:177",
      "H:178",
      "H:179",
      "H:18",
      "H:180",
      "H:181",
      "H:182",
      "H:183",
      "H:184",
      "H:185",
      "H:186",
      "H:187",
      "H:188",
      "H:189",
      "H:19",
      "H:190",
      "H:191",
      "H:192",
      "H:193",
      "H:194",
      "H:195",
      "H:196",
      "H:197",
      "H:198",
      "H:199",
      "H:2",
      "H:20",
      "H:200",
      "H:201",
      "H:202",
      "H:203",
      "H:204",
      "H:205",
      "H:206",
      "H:207",
      "H:208",
      "H:209",
      "H:21",
      "H:210",
      "H:211",
      "H:212",
      "H:213",
      "H:214",
      "H:215",
      "H:216",
      "H:22",
      "H:23",
      "H:24",
      "H:25",
      "H:26",
      "H:27",
      "H:28",
      "H:29",
      "H:3",
      "H:30",
      "H:31",
      "H:32",
      "H:33",
      "H:34",
      "H:35",
      "H:36",
      "H:37",
      "H:38",
      "H:39",
      "H:4",
      "H:40",
      "H:41",
      "H:42",
      "H:43",
      "H:44",
      "H:45",
      "H:46",
      "H:47",
      "H:48",
      "H:49",
      "H:5",
      "H:50",
      "H:51",
      "H:52",
      "H:53",
      "H:54",
      "H:55",
      "H:56",
      "H:57",
      "H:58",
      "H:59",
      "H:6",
      "H:60",
      "H:61",
      "H:62",
      "H:63",
      "H:64",
      "H:65",
      "H:66",
      "H:67",
      "H:68",
      "H:69",
      "H:7",
      "H:70",
      "H:71",
      "H:72",
      "H:73",
      "H:74",
      "H:75",
      "H:76",
      "H:77",
      "H:78",
      "H:79",
      "H:8",
      "H:80",
      "H:81",
      "H:82",
      "H:83",
      "H:84",
      "H:85",
      "H:86",
      "H:87",
      "H:88",
      "H:89",
      "H:9",
      "H:90",
      "H:91",
      "H:92",
      "H:93",
      "H:94",
      "H:95",
      "H:96",
      "H:97",
      "H:98",
      "H:99",
      "L:1",
      "L:10",
      "L:100",
      "L:101",
      "L:102",
      "L:103",
      "L:104",
      "L:105",
      "L:106",
      "L:107",
      "L:108",
      "L:109",
      "L:11",
      "L:110",
      "L:111",
      "L:112",
      "L:113",
      "L:114",
      "L:115",
      "L:116",
      "L:117",
      "L:118",
      "L:119",
      "L:12",
      "L:120",
      "L:121",
      "L:122",
      "L:123",
      "L:124",
      "L:125",
      "L:126",
      "L:127",
      "L:128",
      "L:129",
      "L:13",
      "L:130",
      "L:131",
      "L:132",
      "L:133",
      "L:134",
      "L:135",
      "L:136",
      "L:137",
      "L:138",
      "L:139",
      "L:14",
      "L:140",
      "L:141",
      "L:142",
      "L:143",
      "L:144",
      "L:145",
      "L:146",
      "L:147",
      "L:148",
      "L:149",
      "L:15",
      "L:150",
      "L:151",
      "L:152",
      "L:153",
      "L:154",
      "L:155",
      "L:156",
      "L:157",
      "L:158",
      "L:159",
      "L:16",
      "L:160",
      "L:161",
      "L:162",
      "L:163",
      "L:164",
      "L:165",
      "L:166",
      "L:167",
      "L:168",
      "L:169",
      "L:17",
      "L:170",
      "L:171",
      "L:172",
      "L:173",
      "L:174",
      "L:175",
      "L:176",
      "L:177",
      "L:178",
      "L:179",
      "L:18",
      "L:180",
      "L:181",
      "L:182",
      "L:183",
      "L:184",
      "L:185",
      "L:186",
      "L:187",
      "L:188",
      "L:189",
      "L:19",
      "L:190",
      "L:191",
      "L:192",
      "L:193",
      "L:194",
      "L:195",
      "L:196",
      "L:197",
      "L:198",
      "L:199",
      "L:2",
      "L:20",
      "L:200",
      "L:201",
      "L:202",
      "L:203",
      "L:204",
      "L:205",
      "L:206",
      "L:207",
      "L:208",
      "L:209",
      "L:21",
      "L:210",
      "L:211",
      "L:22",
      "L:23",
      "L:24",
      "L:25",
      "L:26",
      "L:27",
      "L:28",
      "L:29",
      "L:3",
      "L:30",
      "L:31",
      "L:32",
      "L:33",
      "L:34",
      "L:35",
      "L:36",
      "L:37",
      "L:38",
      "L:39",
      "L:4",
      "L:40",
      "L:41",
      "L:42",
      "L:43",
      "L:44",
      "L:45",
      "L:46",
      "L:47",
      "L:48",
      "L:49",
      "L:5",
      "L:50",
      "L:51",
      "L:52",
      "L:53",
      "L:54",
      "L:55",
      "L:56",
      "L:57",
      "L:58",
      "L:59",
      "L:6",
      "L:60",
      "L:61",
      "L:62",
      "L:63",
      "L:64",
      "L:65",
      "L:66",
      "L:67",
      "L:68",
      "L:69",
      "L:7",
      "L:70",
      "L:71",
      "L:72",
      "L:73",
      "L:74",
      "L:75",
      "L:76",
      "L:77",
      "L:78",
      "L:79",
      "L:8",
      "L:80",
      "L:81",
      "L:82",
      "L:83",
      "L:84",
      "L:85",
      "L:86",
      "L:87",
      "L:88",
      "L:89",
      "L:9",
      "L:90",
      "L:91",
      "L:92",
      "L:93",
      "L:94",
      "L:95",
      "L:96",
      "L:97",
      "L:98",
      "L:99"
    ],
    "H:1": [
      "H:-1",
      "H:0",
      "H:10",
      "H:100",
      "H:101",
      "H:102",
      "H:103",
      "H:104",
      "H:105",
      "H:106",
      "H:107",
      "H:108",
      "H:109",
      "H:11",
      "H:110",
      "H:111",
      "H:112",
      "H:113",
      "H:114",
      "H:115",
      "H:116",
      "H:117",
      "H:118",
      "H:119",
      "H:12",
      "H:120",
      "H:121",
      "H:122",
      "H:123",
      "H:124",
      "H:125",
      "H:126",
      "H:127",
      "H:128",
      "H:129",
      "H:13",
      "H:130",
      "H:131",
      "H:132",
      "H:133",
      "H:134",
      "H:139",
      "H:14",
      "H:140",
      "H:141",
      "H:142",
      "H:143",
      "H:144",
      "H:145",
      "H:146",
      "H:147",
      "H:148",
      "H:149",
      "H:15",
      "H:150",
      "H:151",
      "H:152",
      "H:153",
      "H:154",
      "H:155",
      "H:156",
      "H:157",
      "H:158",
      "H:159",
      "H:16",
      "H:160",
      "H:161",
      "H:162",
      "H:163",
      "H:164",
      "H:165",
      "H:166",
      "H:167",
      "H:168",
      "H:169",
      "H:17",
      "H:170",
      "H:171",
      "H:172",
      "H:173",
      "H:174",
      "H:175",
      "H:176",
      "H:177",
      "H:178",
      "H:179",
      "H:18",
      "H:180",
      "H:181",
      "H:182",
      "H:183",
      "H:184",
      "H:185",
      "H:186",
      "H:187",
      "H:188",
      "H:189",
      "H:19",
      "H:190",
      "H:191",
      "H:192",
      "H:193",
      "H:194",
      "H:195",
      "H:196",
      "H:197",
      "H:198",
      "H:199",
      "H:2",
      "H:20",
      "H:200",
      "H:201",
      "H:202",
      "H:203",
      "H:204",
      "H:205",
      "H:206",
      "H:207",
      "H:208",
      "H:209",
      "H:21",
      "H:210",
      "H:211",
      "H:212",
      "H:213",
      "H:214",
      "H:215",
      "H:216",
      "H:22",
      "H:23",
      "H:24",
      "H:25",
      "H:26",
      "H:27",
      "H:28",
      "H:29",
      "H:3",
      "H:30",
      "H:31",
      "H:32",
      "H:33",
      "H:34",
      "H:35",
      "H:36",
      "H:37",
      "H:38",
      "H:39",
      "H:4",
      "H:40",
      "H:41",
      "H:42",
      "H:43",
      "H:44",
      "H:45",
      "H:46",
      "H:47",
      "H:48",
      "H:49",
      "H:5",
      "H:50",
      "H:51",
      "H:52",
      "H:53",
      "H:54",
      "H:55",
      "H:56",
      "H:57",
      "H:58",
      "H:59",
      "H:6",
      "H:60",
      "H:61",
      "H:62",
      "H:63",
      "H:64",
      "H:65",
      "H:66",
      "H:67",
      "H:68",
      "H:69",
      "H:7",
      "H:70",
      "H:71",
      "H:72",
      "H:73",
      "H:74",
      "H:75",
      "H:76",
      "H:77",
      "H:78",
      "H:79",
      "H:8",
      "H:80",
      "H:81",
      "H:82",
      "H:83",
      "H:84",
      "H:85",
      "H:86",
      "H:87",
      "H:88",
      "H:89",
      "H:9",
      "H:90",
      "H:91",
      "H:92",
      "H:93",
      "H:94",
      "H:95",
      "H:96",
      "H:97",
      "H:98",
      "H:99",
      "L:1",
      "L:10",
      "L:100",
      "L:101",
      "L:102",
      "L:103",
      "L:104",
      "L:105",
      "L:106",
      "L:107",
      "L:108",
      "L:109",
      "L:11",
      "L:110",
      "L:111",
      "L:112",
      "L:113",
      "L:114",
      "L:115",
      "L:116",
      "L:117",
      "L:118",
      "L:119",
      "L:12",
      "L:120",
      "L:121",
      "L:122",
      "L:123",
      "L:124",
      "L:125",
      "L:126",
      "L:127",
      "L:128",
      "L:129",
      "L:13",
      "L:130",
      "L:131",
      "L:132",
      "L:133",
      "L:134",
      "L:135",
      "L:136",
      "L:137",
      "L:138",
      "L:139",
      "L:14",
      "L:140",
      "L:141",
      "L:142",
      "L:143",
      "L:144",
      "L:145",
      "L:146",
      "L:147",
      "L:148",
      "L:149",
      "L:15",
      "L:150",
      "L:151",
      "L:152",
      "L:153",
      "L:154",
      "L:155",
      "L:156",
      "L:157",
      "L:158",
      "L:159",
      "L:16",
      "L:160",
      "L:161",
      "L:162",
      "L:163",
      "L:164",
      "L:165",
      "L:166",
      "L:167",
      "L:168",
      "L:169",
      "L:17",
      "L:170",
      "L:171",
      "L:172",
      "L:173",
      "L:174",
      "L:175",
      "L:176",
      "L:177",
      "L:178",
      "L:179",
      "L:18",
      "L:180",
      "L:181",
      "L:182",
      "L:183",
      "L:184",
      "L:185",
      "L:186",
      "L:187",
      "L:188",
      "L:189",
      "L:19",
      "L:190",
      "L:191",
      "L:192",
      "L:193",
      "L:194",
      "L:195",
      "L:196",
      "L:197",
      "L:198",
      "L:199",
      "L:2",
      "L:20",
      "L:200",
      "L:201",
      "L:202",
      "L:203",
      "L:204",
      "L:205",
      "L:206",
      "L:207",
      "L:208",
      "L:209",
      "L:21",
      "L:210",
      "L:211",
      "L:22",
      "L:23",
      "L:24",
      "L:25",
      "L:26",
      "L:27",
      "L:28",
      "L:29",
      "L:3",
      "L:30",
      "L:31",
      "L:32",
      "L:33",
      "L:34",
      "L:35",
      "L:36",
      "L:37",
      "L:38",
      "L:39",
      "L:4",
      "L:40",
      "L:41",
      "L:42",
      "L:43",
      "L:44",
      "L:45",
      "L:46",
      "L:47",
      "L:48",
      "L:49",
      "L:5",
      "L:50",
      "L:51",
      "L:52",
      "L:53",
      "L:54",
      "L:55",
      "L:56",
      "L:57",
      "L:58",
      "L:59",
      "L:6",
      "L:60",
      "L:61",
      "L:62",
      "L:63",
      "L:64",
      "L:65",
      "L:66",
      "L:67",
      "L:68",
      "L:69",
      "L:7",
      "L:70",
      "L:71",
      "L:72",
      "L:73",
      "L:74",
      "L:75",
      "L:76",
      "L:77",
      "L:78",
      "L:79",
      "L:8",
      "L:80",
      "L:81",
      "L:82",
      "L:83",
      "L:84",
      "L:85",
      "L:86",
      "L:87",
      "L:88",
      "L:89",
      "L:9",
      "L:90",
      "L:91",
      "L:92",
      "L:93",
      "L:94",
      "L:95",
      "L:96",
      "L:97",
      "L:98",
      "L:99"
    ],
    "H:2": [
      "H:-1",
      "H:0",
      "H:1",
      "H:10",
      "H:100",
      "H:101",
      "H:102",
      "H:103",
      "H:104",
      "H:105",
      "H:106",
      "H:107",
      "H:108",
      "H:109",
      "H:11",
      "H:110",
      "H:111",
      "H:112",
      "H:113",
      "H:114",
      "H:115",
      "H:116",
      "H:117",
      "H:118",
      "H:119",
      "H:12",
      "H:120",
      "H:121",
      "H:122",
      "H:123",
      "H:124",
      "H:125",
      "H:126",
      "H:127",
      "H:128",
      "H:129",
      "H:13",
      "H:130",
      "H:131",
      "H:132",
      "H:133",
      "H:134",
      "H:139",
      "H:14",
      "H:140",
      "H:141",
      "H:142",
      "H:143",
      "H:144",
      "H:145",
      "H:146",
      "H:147",
      "H:148",
      "H:149",
      "H:15",
      "H:150",
      "H:151",
      "H:152",
      "H:153",
      "H:154",
      "H:155",
      "H:156",
      "H:157",
      "H:158",
      "H:159",
      "H:16",
      "H:160",
      "H:161",
      "H:162",
      "H:163",
      "H:164",
      "H:165",
      "H:166",
      "H:167",
      "H:168",
      "H:169",
      "H:17",
      "H:170",
      "H:171",
      "H:172",
      "H:173",
      "H:174",
      "H:175",
      "H:176",
      "H:177",
      "H:178",
      "H:179",
      "H:18",
      "H:180",
      "H:181",
      "H:182",
      "H:183",
      "H:184",
      "H:185",
      "H:186",
      "H:187",
      "H:188",
      "H:189",
      "H:19",
      "H:190",
      "H:191",
      "H:192",
      "H:193",
      "H:194",
      "H:195",
      "H:196",
      "H:197",
      "H:198",
      "H:199",
      "H:20",
      "H:200",
      "H:201",
      "H:202",
      "H:203",
      "H:204",
      "H:205",
      "H:206",
      "H:207",
      "H:208",
      "H:209",
      "H:21",
      "H:210",
      "H:211",
      "H:212",
      "H:213",
      "H:214",
      "H:215",
      "H:216",
      "H:22",
      "H:23",
      "H:24",
      "H:25",
      "H:26",
      "H:27",
      "H:28",
      "H:29",
      "H:3",
      "H:30",
      "H:31",
      "H:32",
      "H:33",
      "H:34",
      "H:35",
      "H:36",
      "H:37",
      "H:38",
      "H:39",
      "H:4",
      "H:40",
      "H:41",
      "H:42",
      "H:43",
      "H:44",
      "H:45",
      "H:46",
      "H:47",
      "H:48",
      "H:49",
      "H:5",
      "H:50",
      "H:51",
      "H:52",
      "H:53",
      "H:54",
      "H:55",
      "H:56",
      "H:57",
      "H:58",
      "H:59",
      "H:6",
      "H:60",
      "H:61",
      "H:62",
      "H:63",
      "H:64",
      "H:65",
      "H:66",
      "H:67",
      "H:68",
      "H:69",
      "H:7",
      "H:70",
      "H:71",
      "H:72",
      "H:73",
      "H:74",
      "H:75",
      "H:76",
      "H:77",
      "H:78",
      "H:79",
      "H:8",
      "H:80",
      "H:81",
      "H:82",
      "H:83",
      "H:84",
      "H:85",
      "H:86",
      "H:87",
      "H:88",
      "H:89",
      "H:9",
      "H:90",
      "H:91",
      "H:92",
      "H:93",
      "H:94",
      "H:95",
      "H:96",
      "H:97",
      "H:98",
      "H:99",
      "L:1",
      "L:10",
      "L:100",
      "L:101",
      "L:102",
      "L:103",
      "L:104",
      "L:105",
      "L:106",
      "L:107",
      "L:108",
      "L:109",
      "L:11",
      "L:110",
      "L:111",
      "L:112",
      "L:113",
      "L:114",
      "L:115",
      "L:116",
      "L:117",
      "L:118",
      "L:119",
      "L:12",
      "L:120",
      "L:121",
      "L:122",
      "L:123",
      "L:124",
      "L:125",
      "L:126",
      "L:127",
      "L:128",
      "L:129",
      "L:13",
      "L:130",
      "L:131",
      "L:132",
      "L:133",
      "L:134",
      "L:135",
      "L:136",
      "L:137",
      "L:138",
      "L:139",
      "L:14",
      "L:140",
      "L:141",
      "L:142",
      "L:143",
      "L:144",
      "L:145",
      "L:146",
      "L:147",
      "L:148",
      "L:149",
      "L:15",
      "L:150",
      "L:151",
      "L:152",
      "L:153",
      "L:154",
      "L:155",
      "L:156",
      "L:157",
      "L:158",
      "L:159",
      "L:16",
      "L:160",
      "L:161",
      "L:162",
      "L:163",
      "L:164",
      "L:165",
      "L:166",
      "L:167",
      "L:168",
      "L:169",
      "L:17",
      "L:170",
      "L:171",
      "L:172",
      "L:173",
      "L:174",
      "L:175",
      "L:176",
      "L:177",
      "L:178",
      "L:179",
      "L:18",
      "L:180",
      "L:181",
      "L:182",
      "L:183",
      "L:184",
      "L:185",
      "L:186",
      "L:187",
      "L:188",
      "L:189",
      "L:19",
      "L:190",
      "L:191",
      "L:192",
      "L:193",
      "L:194",
      "L:195",
      "L:196",
      "L:197",
      "L:198",
      "L:199",
      "L:2",
      "L:20",
      "L:200",
      "L:201",
      "L:202",
      "L:203",
      "L:204",
      "L:205",
      "L:206",
      "L:207",
      "L:208",
      "L:209",
      "L:21",
      "L:210",
      "L:211",
      "L:22",
      "L:23",
      "L:24",
      "L:25",
      "L:26",
      "L:27",
      "L:28",
      "L:29",
      "L:3",
      "L:30",
      "L:31",
      "L:32",
      "L:33",
      "L:34",
      "L:35",
      "L:36",
      "L:37",
      "L:38",
      "L:39",
      "L:4",
      "L:40",
      "L:41",
      "L:42",
      "L:43",
      "L:44",
      "L:45",
      "L:46",
      "L:47",
      "L:48",
      "L:49",
      "L:5",
      "L:50",
      "L:51",
      "L:52",
      "L:53",
      "L:54",
      "L:55",
      "L:56",
      "L:57",
      "L:58",
      "L:59",
      "L:6",
      "L:60",
      "L:61",
      "L:62",
      "L:63",
      "L:64",
      "L:65",
      "L:66",
      "L:67",
      "L:68",
      "L:69",
      "L:7",
      "L:70",
      "L:71",
      "L:72",
      "L:73",
      "L:74",
      "L:75",
      "L:76",
      "L:77",
      "L:78",
      "L:79",
      "L:8",
      "L:80",
      "L:81",
      "L:82",
      "L:83",
      "L:84",
      "L:85",
      "L:86",
      "L:87",
      "L:88",
      "L:89",
      "L:9",
      "L:90",
      "L:91",
      "L:92",
      "L:93",
      "L:94",
      "L:95",
      "L:96",
      "L:97",
      "L:98",
      "L:99"
    ],
    "H:3": [
      "H:-1",
      "H:0",
      "H:1",
      "H:10",
      "H:100",
      "H:101",
      "H:102",
      "H:103",
      "H:104",
      "H:105",
      "H:106",
      "H:107",
      "H:108",
      "H:109",
      "H:11",
      "H:110",
      "H:111",
      "H:112",
      "H:113",
      "H:114",
      "H:115",
      "H:116",
      "H:117",
      "H:118",
      "H:119",
      "H:12",
      "H:120",
      "H:121",
      "H:122",
      "H:123",
      "H:124",
      "H:125",
      "H:126",
      "H:127",
      "H:128",
      "H:129",
      "H:13",
      "H:130",
      "H:131",
      "H:132",
      "H:133",
      "H:134",
      "H:139",
      "H:14",
      "H:140",
      "H:141",
      "H:142",
      "H:143",
      "H:144",
      "H:145",
      "H:146",
      "H:147",
      "H:148",
      "H:149",
      "H:15",
      "H:150",
      "H:151",
      "H:152",
      "H:153",
      "H:154",
      "H:155",
      "H:156",
      "H:157",
      "H:158",
      "H:159",
      "H:16",
      "H:160",
      "H:161",
      "H:162",
      "H:163",
      "H:164",
      "H:165",
      "H:166",
      "H:167",
      "H:168",
      "H:169",
      "H:17",
      "H:170",
      "H:171",
      "H:172",
      "H:173",
      "H:174",
      "H:175",
      "H:176",
      "H:177",
      "H:178",
      "H:179",
      "H:18",
      "H:180",
      "H:181",
      "H:182",
      "H:183",
      "H:184",
      "H:185",
      "H:186",
      "H:187",
      "H:188",
      "H:189",
      "H:19",
      "H:190",
      "H:191",
      "H:192",
      "H:193",
      "H:194",
      "H:195",
      "H:196",
      "H:197",
      "H:198",
      "H:199",
      "H:2",
      "H:20",
      "H:200",
      "H:201",
      "H:202",
      "H:203",
      "H:204",
      "H:205",
      "H:206",
      "H:207",
      "H:208",
      "H:209",
      "H:21",
      "H:210",
      "H:211",
      "H:212",
      "H:213",
      "H:214",
      "H:215",
      "H:216",
      "H:22",
      "H:23",
      "H:24",
      "H:25",
      "H:26",
      "H:27",
      "H:28",
      "H:29",
      "H:30",
      "H:31",
      "H:32",
      "H:33",
      "H:34",
      "H:35",
      "H:36",
      "H:37",
      "H:38",
      "H:39",
      "H:4",
      "H:40",
      "H:41",
      "H:42",
      "H:43",
      "H:44",
      "H:45",
      "H:46",
      "H:47",
      "H:48",
      "H:49",
      "H:5",
      "H:50",
      "H:51",
      "H:52",
      "H:53",
      "H:54",
      "H:55",
      "H:56",
      "H:57",
      "H:58",
      "H:59",
      "H:6",
      "H:60",
      "H:61",
      "H:62",
      "H:63",
      "H:64",
      "H:65",
      "H:66",
      "H:67",
      "H:68",
      "H:69",
      "H:7",
      "H:70",
      "H:71",
      "H:72",
      "H:73",
      "H:74",
      "H:75",
      "H:76",
      "H:77",
      "H:78",
      "H:79",
      "H:8",
      "H:80",
      "H:81",
      "H:82",
      "H:83",
      "H:84",
      "H:85",
      "H:86",
      "H:87",
      "H:88",
      "H:89",
      "H:9",
      "H:90",
      "H:91",
      "H:92",
      "H:93",
      "H:94",
      "H:95",
      "H:96",
      "H:97",
      "H:98",
      "H:99",
      "L:1",
      "L:10",
      "L:100",
      "L:101",
      "L:102",
      "L:103",
      "L:104",
      "L:105",
      "L:106",
      "L:107",
      "L:108",
      "L:109",
      "L:11",
      "L:110",
      "L:111",
      "L:112",
      "L:113",
      "L:114",
      "L:115",
      "L:116",
      "L:117",
      "L:118",
      "L:119",
      "L:12",
      "L:120",
      "L:121",
      "L:122",
      "L:123",
      "L:124",
      "L:125",
      "L:126",
      "L:127",
      "L:128",
      "L:129",
      "L:13",
      "L:130",
      "L:131",
      "L:132",
      "L:133",
      "L:134",
      "L:135",
      "L:136",
      "L:137",
      "L:138",
      "L:139",
      "L:14",
      "L:140",
      "L:141",
      "L:142",
      "L:143",
      "L:144",
      "L:145",
      "L:146",
      "L:147",
      "L:148",
      "L:149",
      "L:15",
      "L:150",
      "L:151",
      "L:152",
      "L:153",
      "L:154",
      "L:155",
      "L:156",
      "L:157",
      "L:158",
      "L:159",
      "L:16",
      "L:160",
      "L:161",
      "L:162",
      "L:163",
      "L:164",
      "L:165",
      "L:166",
      "L:167",
      "L:168",
      "L:169",
      "L:17",
      "L:170",
      "L:171",
      "L:172",
      "L:173",
      "L:174",
      "L:175",
      "L:176",
      "L:177",
      "L:178",
      "L:179",
      "L:18",
      "L:180",
      "L:181",
      "L:182",
      "L:183",
      "L:184",
      "L:185",
      "L:186",
      "L:187",
      "L:188",
      "L:189",
      "L:19",
      "L:190",
      "L:191",
      "L:192",
      "L:193",
      "L:194",
      "L:195",
      "L:196",
      "L:197",
      "L:198",
      "L:199",
      "L:2",
      "L:20",
      "L:200",
      "L:201",
      "L:202",
      "L:203",
      "L:204",
      "L:205",
      "L:206",
      "L:207",
      "L:208",
      "L:209",
      "L:21",
      "L:210",
      "L:211",
      "L:22",
      "L:23",
      "L:24",
      "L:25",
      "L:26",
      "L:27",
      "L:28",
      "L:29",
      "L:3",
      "L:30",
      "L:31",
      "L:32",
      "L:33",
      "L:34",
      "L:35",
      "L:36",
      "L:37",
      "L:38",
      "L:39",
      "L:4",
      "L:40",
      "L:41",
      "L:42",
      "L:43",
      "L:44",
      "L:45",
      "L:46",
      "L:47",
      "L:48",
      "L:49",
      "L:5",
      "L:50",
      "L:51",
      "L:52",
      "L:53",
      "L:54",
      "L:55",
      "L:56",
      "L:57",
      "L:58",
      "L:59",
      "L:6",
      "L:60",
      "L:61",
      "L:62",
      "L:63",
      "L:64",
      "L:65",
      "L:66",
      "L:67",
      "L:68",
      "L:69",
      "L:7",
      "L:70",
      "L:71",
      "L:72",
      "L:73",
      "L:74",
      "L:75",
      "L:76",
      "L:77",
      "L:78",
      "L:79",
      "L:8",
      "L:80",
      "L:81",
      "L:82",
      "L:83",
      "L:84",
      "L:85",
      "L:86",
      "L:87",
      "L:88",
      "L:89",
      "L:9",
      "L:90",
      "L:91",
      "L:92",
      "L:93",
      "L:94",
      "L:95",
      "L:96",
      "L:97",
      "L:98",
      "L:99"
    ],
    "H:4": [
      "H:-1",
      "H:0",
      "H:1",
      "H:10",
      "H:100",
      "H:101",
      "H:102",
      "H:103",
      "H:104",
      "H:105",
      "H:106",
      "H:107",
      "H:108",
      "H:109",
      "H:11",
      "H:110",
      "H:111",
      "H:112",
      "H:113",
      "H:114",
      "H:115",
      "H:116",
      "H:117",
      "H:118",
      "H:119",
      "H:12",
      "H:120",
      "H:121",
      "H:122",
      "H:123",
      "H:124",
      "H:125",
      "H:126",
      "H:127",
      "H:128",
      "H:129",
      "H:13",
      "H:130",
      "H:131",
      "H:132",
      "H:133",
      "H:134",
      "H:139",
      "H:14",
      "H:140",
      "H:141",
      "H:142",
      "H:143",
      "H:144",
      "H:145",
      "H:146",
      "H:147",
      "H:148",
      "H:149",
      "H:15",
      "H:150",
      "H:151",
      "H:152",
      "H:153",
      "H:154",
      "H:155",
      "H:156",
      "H:157",
      "H:158",
      "H:159",
      "H:16",
      "H:160",
      "H:161",
      "H:162",
      "H:163",
      "H:164",
      "H:165",
      "H:166",
      "H:167",
      "H:168",
      "H:169",
      "H:17",
      "H:170",
      "H:171",
      "H:172",
      "H:173",
      "H:174",
      "H:175",
      "H:176",
      "H:177",
      "H:178",
      "H:179",
      "H:18",
      "H:180",
      "H:181",
      "H:182",
      "H:183",
      "H:184",
      "H:185",
      "H:186",
      "H:187",
      "H:188",
      "H:189",
      "H:19",
      "H:190",
      "H:191",
      "H:192",
      "H:193",
      "H:194",
      "H:195",
      "H:196",
      "H:197",
      "H:198",
      "H:199",
      "H:2",
      "H:20",
      "H:200",
      "H:201",
      "H:202",
      "H:203",
      "H:204",
      "H:205",
      "H:206",
      "H:207",
      "H:208",
      "H:209",
      "H:21",
      "H:210",
      "H:211",
      "H:212",
      "H:213",
      "H:214",
      "H:215",
      "H:216",
      "H:22",
      "H:23",
      "H:24",
      "H:25",
      "H:26",
      "H:27",
      "H:28",
      "H:29",
      "H:3",
      "H:30",
      "H:31",
      "H:32",
      "H:33",
      "H:34",
      "H:35",
      "H:36",
      "H:37",
      "H:38",
      "H:39",
      "H:40",
      "H:41",
      "H:42",
      "H:43",
      "H:44",
      "H:45",
      "H:46",
      "H:47",
      "H:48",
      "H:49",
      "H:5",
      "H:50",
      "H:51",
      "H:52",
      "H:53",
      "H:54",
      "H:55",
      "H:56",
      "H:57",
      "H:58",
      "H:59",
      "H:6",
      "H:60",
      "H:61",
      "H:62",
      "H:63",
      "H:64",
      "H:65",
      "H:66",
      "H:67",
      "H:68",
      "H:69",
      "H:7",
      "H:70",
      "H:71",
      "H:72",
      "H:73",
      "H:74",
      "H:75",
      "H:76",
      "H:77",
      "H:78",
      "H:79",
      "H:8",
      "H:80",
      "H:81",
      "H:82",
      "H:83",
      "H:84",
      "H:85",
      "H:86",
      "H:87",
      "H:88",
      "H:89",
      "H:9",
      "H:90",
      "H:91",
      "H:92",
      "H:93",
      "H:94",
      "H:95",
      "H:96",
      "H:97",
      "H:98",
      "H:99",
      "L:1",
      "L:10",
      "L:100",
      "L:101",
      "L:102",
      "L:103",
      "L:104",
      "L:105",
      "L:106",
      "L:107",
      "L:108",
      "L:109",
      "L:11",
      "L:110",
      "L:111",
      "L:112",
      "L:113",
      "L:114",
      "L:115",
      "L:116",
      "L:117",
      "L:118",
      "L:119",
      "L:12",
      "L:120",
      "L:121",
      "L:122",
      "L:123",
      "L:124",
      "L:125",
      "L:126",
      "L:127",
      "L:128",
      "L:129",
      "L:13",
      "L:130",
      "L:131",
      "L:132",
      "L:133",
      "L:134",
      "L:135",
      "L:136",
      "L:137",
      "L:138",
      "L:139",
      "L:14",
      "L:140",
      "L:141",
      "L:142",
      "L:143",
      "L:144",
      "L:145",
      "L:146",
      "L:147",
      "L:148",
      "L:149",
      "L:15",
      "L:150",
      "L:151",
      "L:152",
      "L:153",
      "L:154",
      "L:155",
      "L:156",
      "L:157",
      "L:158",
      "L:159",
      "L:16",
      "L:160",
      "L:161",
      "L:162",
      "L:163",
      "L:164",
      "L:165",
      "L:166",
      "L:167",
      "L:168",
      "L:169",
      "L:17",
      "L:170",
      "L:171",
      "L:172",
      "L:173",
      "L:174",
      "L:175",
      "L:176",
      "L:177",
      "L:178",
      "L:179",
      "L:18",
      "L:180",
      "L:181",
      "L:182",
      "L:183",
      "L:184",
      "L:185",
      "L:186",
      "L:187",
      "L:188",
      "L:189",
      "L:19",
      "L:190",
      "L:191",
      "L:192",
      "L:193",
      "L:194",
      "L:195",
      "L:196",
      "L:197",
      "L:198",
      "L:199",
      "L:2",
      "L:20",
      "L:200",
      "L:201",
      "L:202",
      "L:203",
      "L:204",
      "L:205",
      "L:206",
      "L:207",
      "L:208",
      "L:209",
      "L:21",
      "L:210",
      "L:211",
      "L:22",
      "L:23",
      "L:24",
      "L:25",
      "L:26",
      "L:27",
      "L:28",
      "L:29",
      "L:3",
      "L:30",
      "L:31",
      "L:32",
      "L:33",
      "L:34",
      "L:35",
      "L:36",
      "L:37",
      "L:38",
      "L:39",
      "L:4",
      "L:40",
      "L:41",
      "L:42",
      "L:43",
      "L:44",
      "L:45",
      "L:46",
      "L:47",
      "L:48",
      "L:49",
      "L:5",
      "L:50",
      "L:51",
      "L:52",
      "L:53",
      "L:54",
      "L:55",
      "L:56",
      "L:57",
      "L:58",
      "L:59",
      "L:6",
      "L:60",
      "L:61",
      "L:62",
      "L:63",
      "L:64",
      "L:65",
      "L:66",
      "L:67",
      "L:68",
      "L:69",
      "L:7",
      "L:70",
      "L:71",
      "L:72",
      "L:73",
      "L:74",
      "L:75",
      "L:76",
      "L:77",
      "L:78",
      "L:79",
      "L:8",
      "L:80",
      "L:81",
      "L:82",
      "L:83",
      "L:84",
      "L:85",
      "L:86",
      "L:87",
      "L:88",
      "L:89",
      "L:9",
      "L:90",
      "L:91",
      "L:92",
      "L:93",
      "L:94",
      "L:95",
      "L:96",
      "L:97",
      "L:98",
      "L:99"
    ],
    "H:5": [
      "H:-1",
      "H:0",
      "H:1",
      "H:10",
      "H:100",
      "H:101",
      "H:102",
      "H:103",
      "H:104",
      "H:105",
      "H:106",
      "H:107",
      "H:108",
      "H:109",
      "H:11",
      "H:110",
      "H:111",
      "H:112",
      "H:113",
      "H:114",
      "H:115",
      "H:116",
      "H:117",
      "H:118",
      "H:119",
      "H:12",
      "H:120",
      "H:121",
      "H:122",
      "H:123",
      "H:124",
      "H:125",
      "H:126",
      "H:127",
      "H:128",
      "H:129",
      "H:13",
      "H:130",
      "H:131",
      "H:132",
      "H:133",
      "H:134",
      "H:139",
      "H:14",
      "H:140",
      "H:141",
      "H:142",
      "H:143",
      "H:144",
      "H:145",
      "H:146",
      "H:147",
      "H:148",
      "H:149",
      "H:15",
      "H:150",
      "H:151",
      "H:152",
      "H:153",
      "H:154",
      "H:155",
      "H:156",
      "H:157",
      "H:158",
      "H:159",
      "H:16",
      "H:160",
      "H:161",
      "H:162",
      "H:163",
      "H:164",
      "H:165",
      "H:166",
      "H:167",
      "H:168",
      "H:169",
      "H:17",
      "H:170",
      "H:171",
      "H:172",
      "H:173",
      "H:174",
      "H:175",
      "H:176",
      "H:177",
      "H:178",
      "H:179",
      "H:18",
      "H:180",
      "H:181",
      "H:182",
      "H:183",
      "H:184",
      "H:185",
      "H:186",
      "H:187",
      "H:188",
      "H:189",
      "H:19",
      "H:190",
      "H:191",
      "H:192",
      "H:193",
      "H:194",
      "H:195",
      "H:196",
      "H:197",
      "H:198",
      "H:199",
      "H:2",
      "H:20",
      "H:200",
      "H:201",
      "H:202",
      "H:203",
      "H:204",
      "H:205",
      "H:206",
      "H:207",
      "H:208",
      "H:209",
      "H:21",
      "H:210",
      "H:211",
      "H:212",
      "H:213",
      "H:214",
      "H:215",
      "H:216",
      "H:22",
      "H:23",
      "H:24",
      "H:25",
      "H:26",
      "H:27",
      "H:28",
      "H:29",
      "H:3",
      "H:30",
      "H:31",
      "H:32",
      "H:33",
      "H:34",
      "H:35",
      "H:36",
      "H:37",
      "H:38",
      "H:39",
      "H:4",
      "H:40",
      "H:41",
      "H:42",
      "H:43",
      "H:44",
      "H:45",
      "H:46",
      "H:47",
      "H:48",
      "H:49",
      "H:50",
      "H:51",
      "H:52",
      "H:53",
      "H:54",
      "H:55",
      "H:56",
      "H:57",
      "H:58",
      "H:59",
      "H:6",
      "H:60",
      "H:61",
      "H:62",
      "H:63",
      "H:64",
      "H:65",
      "H:66",
      "H:67",
      "H:68",
      "H:69",
      "H:7",
      "H:70",
      "H:71",
      "H:72",
      "H:73",
      "H:74",
      "H:75",
      "H:76",
      "H:77",
      "H:78",
      "H:79",
      "H:8",
      "H:80",
      "H:81",
      "H:82",
      "H:83",
      "H:84",
      "H:85",
      "H:86",
      "H:87",
      "H:88",
      "H:89",
      "H:9",
      "H:90",
      "H:91",
      "H:92",
      "H:93",
      "H:94",
      "H:95",
      "H:96",
      "H:97",
      "H:98",
      "H:99",
      "L:1",
      "L:10",
      "L:100",
      "L:101",
      "L:102",
      "L:103",
      "L:104",
      "L:105",
      "L:106",
      "L:107",
      "L:108",
      "L:109",
      "L:11",
      "L:110",
      "L:111",
      "L:112",
      "L:113",
      "L:114",
      "L:115",
      "L:116",
      "L:117",
      "L:118",
      "L:119",
      "L:12",
      "L:120",
      "L:121",
      "L:122",
      "L:123",
      "L:124",
      "L:125",
      "L:126",
      "L:127",
      "L:128",
      "L:129",
      "L:13",
      "L:130",
      "L:131",
      "L:132",
      "L:133",
      "L:134",
      "L:135",
      "L:136",
      "L:137",
      "L:138",
      "L:139",
      "L:14",
      "L:140",
      "L:141",
      "L:142",
      "L:143",
      "L:144",
      "L:145",
      "L:146",
      "L:147",
      "L:148",
      "L:149",
      "L:15",
      "L:150",
      "L:151",
      "L:152",
      "L:153",
      "L:154",
      "L:155",
      "L:156",
      "L:157",
      "L:158",
      "L:159",
      "L:16",
      "L:160",
      "L:161",
      "L:162",
      "L:163",
      "L:164",
      "L:165",
      "L:166",
      "L:167",
      "L:168",
      "L:169",
      "L:17",
      "L:170",
      "L:171",
      "L:172",
      "L:173",
      "L:174",
      "L:175",
      "L:176",
      "L:177",
      "L:178",
      "L:179",
      "L:18",
      "L:180",
      "L:181",
      "L:182",
      "L:183",
      "L:184",
      "L:185",
      "L:186",
      "L:187",
      "L:188",
      "L:189",
      "L:19",
      "L:190",
      "L:191",
      "L:192",
      "L:193",
      "L:194",
      "L:195",
      "L:196",
      "L:197",
      "L:198",
      "L:199",
      "L:2",
      "L:20",
      "L:200",
      "L:201",
      "L:202",
      "L:203",
      "L:204",
      "L:205",
      "L:206",
      "L:207",
      "L:208",
      "L:209",
      "L:21",
      "L:210",
      "L:211",
      "L:22",
      "L:23",
      "L:24",
      "L:25",
      "L:26",
      "L:27",
      "L:28",
      "L:29",
      "L:3",
      "L:30",
      "L:31",
      "L:32",
      "L:33",
      "L:34",
      "L:35",
      "L:36",
      "L:37",
      "L:38",
      "L:39",
      "L:4",
      "L:40",
      "L:41",
      "L:42",
      "L:43",
      "L:44",
      "L:45",
      "L:46",
      "L:47",
      "L:48",
      "L:49",
      "L:5",
      "L:50",
      "L:51",
      "L:52",
      "L:53",
      "L:54",
      "L:55",
      "L:56",
      "L:57",
      "L:58",
      "L:59",
      "L:6",
      "L:60",
      "L:61",
      "L:62",
      "L:63",
      "L:64",
      "L:65",
      "L:66",
      "L:67",
      "L:68",
      "L:69",
      "L:7",
      "L:70",
      "L:71",
      "L:72",
      "L:73",
      "L:74",
      "L:75",
      "L:76",
      "L:77",
      "L:78",
      "L:79",
      "L:8",
      "L:80",
      "L:81",
      "L:82",
      "L:83",
      "L:84",
      "L:85",
      "L:86",
      "L:87",
      "L:88",
      "L:89",
      "L:9",
      "L:90",
      "L:91",
      "L:92",
      "L:93",
      "L:94",
      "L:95",
      "L:96",
      "L:97",
      "L:98",
      "L:99"
    ],
    "H:6": [
      "H:-1",
      "H:0",
      "H:1",
      "H:10",
      "H:100",
      "H:101",
      "H:102",
      "H:103",
      "H:104",
      "H:105",
      "H:106",
      "H:107",
      "H:108",
      "H:109",
      "H:11",
      "H:110",
      "H:111",
      "H:112",
      "H:113",
      "H:114",
      "H:115",
      "H:116",
      "H:117",
      "H:118",
      "H:119",
      "H:12",
      "H:120",
      "H:121",
      "H:122",
      "H:123",
      "H:124",
      "H:125",
      "H:126",
      "H:127",
      "H:128",
      "H:129",
      "H:13",
      "H:130",
      "H:131",
      "H:132",
      "H:133",
      "H:134",
      "H:139",
      "H:14",
      "H:140",
      "H:141",
      "H:142",
      "H:143",
      "H:144",
      "H:145",
      "H:146",
      "H:147",
      "H:148",
      "H:149",
      "H:15",
      "H:150",
      "H:151",
      "H:152",
      "H:153",
      "H:154",
      "H:155",
      "H:156",
      "H:157",
      "H:158",
      "H:159",
      "H:16",
      "H:160",
      "H:161",
      "H:162",
      "H:163",
      "H:164",
      "H:165",
      "H:166",
      "H:167",
      "H:168",
      "H:169",
      "H:17",
      "H:170",
      "H:171",
      "H:172",
      "H:173",
      "H:174",
      "H:175",
      "H:176",
      "H:177",
      "H:178",
      "H:179",
      "H:18",
      "H:180",
      "H:181",
      "H:182",
      "H:183",
      "H:184",
      "H:185",
      "H:186",
      "H:187",
      "H:188",
      "H:189",
      "H:19",
      "H:190",
      "H:191",
      "H:192",
      "H:193",
      "H:194",
      "H:195",
      "H:196",
      "H:197",
      "H:198",
      "H:199",
      "H:2",
      "H:20",
      "H:200",
      "H:201",
      "H:202",
      "H:203",
      "H:204",
      "H:205",
      "H:206",
      "H:207",
      "H:208",
      "H:209",
      "H:21",
      "H:210",
      "H:211",
      "H:212",
      "H:213",
      "H:214",
      "H:215",
      "H:216",
      "H:22",
      "H:23",
      "H:24",
      "H:25",
      "H:26",
      "H:27",
      "H:28",
      "H:29",
      "H:3",
      "H:30",
      "H:31",
      "H:32",
      "H:33",
      "H:34",
      "H:35",
      "H:36",
      "H:37",
      "H:38",
      "H:39",
      "H:4",
      "H:40",
      "H:41",
      "H:42",
      "H:43",
      "H:44",
      "H:45",
      "H:46",
      "H:47",
      "H:48",
      "H:49",
      "H:5",
      "H:50",
      "H:51",
      "H:52",
      "H:53",
      "H:54",
      "H:55",
      "H:56",
      "H:57",
      "H:58",
      "H:59",
      "H:60",
      "H:61",
      "H:62",
      "H:63",
      "H:64",
      "H:65",
      "H:66",
      "H:67",
      "H:68",
      "H:69",
      "H:7",
      "H:70",
      "H:71",
      "H:72",
      "H:73",
      "H:74",
      "H:75",
      "H:76",
      "H:77",
      "H:78",
      "H:79",
      "H:8",
      "H:80",
      "H:81",
      "H:82",
      "H:83",
      "H:84",
      "H:85",
      "H:86",
      "H:87",
      "H:88",
      "H:89",
      "H:9",
      "H:90",
      "H:91",
      "H:92",
      "H:93",
      "H:94",
      "H:95",
      "H:96",
      "H:97",
      "H:98",
      "H:99",
      "L:1",
      "L:10",
      "L:100",
      "L:101",
      "L:102",
      "L:103",
      "L:104",
      "L:105",
      "L:106",
      "L:107",
      "L:108",
      "L:109",
      "L:11",
      "L:110",
      "L:111",
      "L:112",
      "L:113",
      "L:114",
      "L:115",
      "L:116",
      "L:117",
      "L:118",
      "L:119",
      "L:12",
      "L:120",
      "L:121",
      "L:122",
      "L:123",
      "L:124",
      "L:125",
      "L:126",
      "L:127",
      "L:128",
      "L:129",
      "L:13",
      "L:130",
      "L:131",
      "L:132",
      "L:133",
      "L:134",
      "L:135",
      "L:136",
      "L:137",
      "L:138",
      "L:139",
      "L:14",
      "L:140",
      "L:141",
      "L:142",
      "L:143",
      "L:144",
      "L:145",
      "L:146",
      "L:147",
      "L:148",
      "L:149",
      "L:15",
      "L:150",
      "L:151",
      "L:152",
      "L:153",
      "L:154",
      "L:155",
      "L:156",
      "L:157",
      "L:158",
      "L:159",
      "L:16",
      "L:160",
      "L:161",
      "L:162",
      "L:163",
      "L:164",
      "L:165",
      "L:166",
      "L:167",
      "L:168",
      "L:169",
      "L:17",
      "L:170",
      "L:171",
      "L:172",
      "L:173",
      "L:174",
      "L:175",
      "L:176",
      "L:177",
      "L:178",
      "L:179",
      "L:18",
      "L:180",
      "L:181",
      "L:182",
      "L:183",
      "L:184",
      "L:185",
      "L:186",
      "L:187",
      "L:188",
      "L:189",
      "L:19",
      "L:190",
      "L:191",
      "L:192",
      "L:193",
      "L:194",
      "L:195",
      "L:196",
      "L:197",
      "L:198",
      "L:199",
      "L:2",
      "L:20",
      "L:200",
      "L:201",
      "L:202",
      "L:203",
      "L:204",
      "L:205",
      "L:206",
      "L:207",
      "L:208",
      "L:209",
      "L:21",
      "L:210",
      "L:211",
      "L:22",
      "L:23",
      "L:24",
      "L:25",
      "L:26",
      "L:27",
      "L:28",
      "L:29",
      "L:3",
      "L:30",
      "L:31",
      "L:32",
      "L:33",
      "L:34",
      "L:35",
      "L:36",
      "L:37",
      "L:38",
      "L:39",
      "L:4",
      "L:40",
      "L:41",
      "L:42",
      "L:43",
      "L:44",
      "L:45",
      "L:46",
      "L:47",
      "L:48",
      "L:49",
      "L:5",
      "L:50",
      "L:51",
      "L:52",
      "L:53",
      "L:54",
      "L:55",
      "L:56",
      "L:57",
      "L:58",
      "L:59",
      "L:6",
      "L:60",
      "L:61",
      "L:62",
      "L:63",
      "L:64",
      "L:65",
      "L:66",
      "L:67",
      "L:68",
      "L:69",
      "L:7",
      "L:70",
      "L:71",
      "L:72",
      "L:73",
      "L:74",
      "L:75",
      "L:76",
      "L:77",
      "L:78",
      "L:79",
      "L:8",
      "L:80",
      "L:81",
      "L:82",
      "L:83",
      "L:84",
      "L:85",
      "L:86",
      "L:87",
      "L:88",
      "L:89",
      "L:9",
      "L:90",
      "L:91",
      "L:92",
      "L:93",
      "L:94",
      "L:95",
      "L:96",
      "L:97",
      "L:98",
      "L:99"
    ],
    "H:7": [
      "H:-1",
      "H:0",
      "H:1",
      "H:10",
      "H:100",
      "H:101",
      "H:102",
      "H:103",
      "H:104",
      "H:105",
      "H:106",
      "H:107",
      "H:108",
      "H:109",
      "H:11",
      "H:110",
      "H:111",
      "H:112",
      "H:113",
      "H:114",
      "H:115",
      "H:116",
      "H:117",
      "H:118",
      "H:119",
      "H:12",
      "H:120",
      "H:121",
      "H:122",
      "H:123",
      "H:124",
      "H:125",
      "H:126",
      "H:127",
      "H:128",
      "H:129",
      "H:13",
      "H:130",
      "H:131",
      "H:132",
      "H:133",
      "H:134",
      "H:139",
      "H:14",
      "H:140",
      "H:141",
      "H:142",
      "H:143",
      "H:144",
      "H:145",
      "H:146",
      "H:147",
      "H:148",
      "H:149",
      "H:15",
      "H:150",
      "H:151",
      "H:152",
      "H:153",
      "H:154",
      "H:155",
      "H:156",
      "H:157",
      "H:158",
      "H:159",
      "H:16",
      "H:160",
      "H:161",
      "H:162",
      "H:163",
      "H:164",
      "H:165",
      "H:166",
      "H:167",
      "H:168",
      "H:169",
      "H:17",
      "H:170",
      "H:171",
      "H:172",
      "H:173",
      "H:174",
      "H:175",
      "H:176",
      "H:177",
      "H:178",
      "H:179",
      "H:18",
      "H:180",
      "H:181",
      "H:182",
      "H:183",
      "H:184",
      "H:185",
      "H:186",
      "H:187",
      "H:188",
      "H:189",
      "H:19",
      "H:190",
      "H:191",
      "H:192",
      "H:193",
      "H:194",
      "H:195",
      "H:196",
      "H:197",
      "H:198",
      "H:199",
      "H:2",
      "H:20",
      "H:200",
      "H:201",
      "H:202",
      "H:203",
      "H:204",
      "H:205",
      "H:206",
      "H:207",
      "H:208",
      "H:209",
      "H:21",
      "H:210",
      "H:211",
      "H:212",
      "H:213",
      "H:214",
      "H:215",
      "H:216",
      "H:22",
      "H:23",
      "H:24",
      "H:25",
      "H:26",
      "H:27",
      "H:28",
      "H:29",
      "H:3",
      "H:30",
      "H:31",
      "H:32",
      "H:33",
      "H:34",
      "H:35",
      "H:36",
      "H:37",
      "H:38",
      "H:39",
      "H:4",
      "H:40",
      "H:41",
      "H:42",
      "H:43",
      "H:44",
      "H:45",
      "H:46",
      "H:47",
      "H:48",
      "H:49",
      "H:5",
      "H:50",
      "H:51",
      "H:52",
      "H:53",
      "H:54",
      "H:55",
      "H:56",
      "H:57",
      "H:58",
      "H:59",
      "H:6",
      "H:60",
      "H:61",
      "H:62",
      "H:63",
      "H:64",
      "H:65",
      "H:66",
      "H:67",
      "H:68",
      "H:69",
      "H:70",
      "H:71",
      "H:72",
      "H:73",
      "H:74",
      "H:75",
      "H:76",
      "H:77",
      "H:78",
      "H:79",
      "H:8",
      "H:80",
      "H:81",
      "H:82",
      "H:83",
      "H:84",
      "H:85",
      "H:86",
      "H:87",
      "H:88",
      "H:89",
      "H:9",
      "H:90",
      "H:91",
      "H:92",
      "H:93",
      "H:94",
      "H:95",
      "H:96",
      "H:97",
      "H:98",
      "H:99",
      "L:1",
      "L:10",
      "L:100",
      "L:101",
      "L:102",
      "L:103",
      "L:104",
      "L:105",
      "L:106",
      "L:107",
      "L:108",
      "L:109",
      "L:11",
      "L:110",
      "L:111",
      "L:112",
      "L:113",
      "L:114",
      "L:115",
      "L:116",
      "L:117",
      "L:118",
      "L:119",
      "L:12",
      "L:120",
      "L:121",
      "L:122",
      "L:123",
      "L:124",
      "L:125",
      "L:126",
      "L:127",
      "L:128",
      "L:129",
      "L:13",
      "L:130",
      "L:131",
      "L:132",
      "L:133",
      "L:134",
      "L:135",
      "L:136",
      "L:137",
      "L:138",
      "L:139",
      "L:14",
      "L:140",
      "L:141",
      "L:142",
      "L:143",
      "L:144",
      "L:145",
      "L:146",
      "L:147",
      "L:148",
      "L:149",
      "L:15",
      "L:150",
      "L:151",
      "L:152",
      "L:153",
      "L:154",
      "L:155",
      "L:156",
      "L:157",
      "L:158",
      "L:159",
      "L:16",
      "L:160",
      "L:161",
      "L:162",
      "L:163",
      "L:164",
      "L:165",
      "L:166",
      "L:167",
      "L:168",
      "L:169",
      "L:17",
      "L:170",
      "L:171",
      "L:172",
      "L:173",
      "L:174",
      "L:175",
      "L:176",
      "L:177",
      "L:178",
      "L:179",
      "L:18",
      "L:180",
      "L:181",
      "L:182",
      "L:183",
      "L:184",
      "L:185",
      "L:186",
      "L:187",
      "L:188",
      "L:189",
      "L:19",
      "L:190",
      "L:191",
      "L:192",
      "L:193",
      "L:194",
      "L:195",
      "L:196",
      "L:197",
      "L:198",
      "L:199",
      "L:2",
      "L:20",
      "L:200",
      "L:201",
      "L:202",
      "L:203",
      "L:204",
      "L:205",
      "L:206",
      "L:207",
      "L:208",
      "L:209",
      "L:21",
      "L:210",
      "L:211",
      "L:22",
      "L:23",
      "L:24",
      "L:25",
      "L:26",
      "L:27",
      "L:28",
      "L:29",
      "L:3",
      "L:30",
      "L:31",
      "L:32",
      "L:33",
      "L:34",
      "L:35",
      "L:36",
      "L:37",
      "L:38",
      "L:39",
      "L:4",
      "L:40",
      "L:41",
      "L:42",
      "L:43",
      "L:44",
      "L:45",
      "L:46",
      "L:47",
      "L:48",
      "L:49",
      "L:5",
      "L:50",
      "L:51",
      "L:52",
      "L:53",
      "L:54",
      "L:55",
      "L:56",
      "L:57",
      "L:58",
      "L:59",
      "L:6",
      "L:60",
      "L:61",
      "L:62",
      "L:63",
      "L:64",
      "L:65",
      "L:66",
      "L:67",
      "L:68",
      "L:69",
      "L:7",
      "L:70",
      "L:71",
      "L:72",
      "L:73",
      "L:74",
      "L:75",
      "L:76",
      "L:77",
      "L:78",
      "L:79",
      "L:8",
      "L:80",
      "L:81",
      "L:82",
      "L:83",
      "L:84",
      "L:85",
      "L:86",
      "L:87",
      "L:88",
      "L:89",
      "L:9",
      "L:90",
      "L:91",
      "L:92",
      "L:93",
      "L:94",
      "L:95",
      "L:96",
      "L:97",
      "L:98",
      "L:99"
    ],
    "H:8": [
      "H:-1",
      "H:0",
      "H:1",
      "H:10",
      "H:100",
      "H:101",
      "H:102",
      "H:103",
      "H:104",
      "H:105",
      "H:106",
      "H:107",
      "H:108",
      "H:109",
      "H:11",
      "H:110",
      "H:111",
      "H:112",
      "H:113",
      "H:114",
      "H:115",
      "H:116",
      "H:117",
      "H:118",
      "H:119",
      "H:12",
      "H:120",
      "H:121",
      "H:122",
      "H:123",
      "H:124",
      "H:125",
      "H:126",
      "H:127",
      "H:128",
      "H:129",
      "H:13",
      "H:130",
      "H:131",
      "H:132",
      "H:133",
      "H:134",
      "H:139",
      "H:14",
      "H:140",
      "H:141",
      "H:142",
      "H:143",
      "H:144",
      "H:145",
      "H:146",
      "H:147",
      "H:148",
      "H:149",
      "H:15",
      "H:150",
      "H:151",
      "H:152",
      "H:153",
      "H:154",
      "H:155",
      "H:156",
      "H:157",
      "H:158",
      "H:159",
      "H:16",
      "H:160",
      "H:161",
      "H:162",
      "H:163",
      "H:164",
      "H:165",
      "H:166",
      "H:167",
      "H:168",
      "H:169",
      "H:17",
      "H:170",
      "H:171",
      "H:172",
      "H:173",
      "H:174",
      "H:175",
      "H:176",
      "H:177",
      "H:178",
      "H:179",
      "H:18",
      "H:180",
      "H:181",
      "H:182",
      "H:183",
      "H:184",
      "H:185",
      "H:186",
      "H:187",
      "H:188",
      "H:189",
      "H:19",
      "H:190",
      "H:191",
      "H:192",
      "H:193",
      "H:194",
      "H:195",
      "H:196",
      "H:197",
      "H:198",
      "H:199",
      "H:2",
      "H:20",
      "H:200",
      "H:201",
      "H:202",
      "H:203",
      "H:204",
      "H:205",
      "H:206",
      "H:207",
      "H:208",
      "H:209",
      "H:21",
      "H:210",
      "H:211",
      "H:212",
      "H:213",
      "H:214",
      "H:215",
      "H:216",
      "H:22",
      "H:23",
      "H:24",
      "H:25",
      "H:26",
      "H:27",
      "H:28",
      "H:29",
      "H:3",
      "H:30",
      "H:31",
      "H:32",
      "H:33",
      "H:34",
      "H:35",
      "H:36",
      "H:37",
      "H:38",
      "H:39",
      "H:4",
      "H:40",
      "H:41",
      "H:42",
      "H:43",
      "H:44",
      "H:45",
      "H:46",
      "H:47",
      "H:48",
      "H:49",
      "H:5",
      "H:50",
      "H:51",
      "H:52",
      "H:53",
      "H:54",
      "H:55",
      "H:56",
      "H:57",
      "H:58",
      "H:59",
      "H:6",
      "H:60",
      "H:61",
      "H:62",
      "H:63",
      "H:64",
      "H:65",
      "H:66",
      "H:67",
      "H:68",
      "H:69",
      "H:7",
      "H:70",
      "H:71",
      "H:72",
      "H:73",
      "H:74",
      "H:75",
      "H:76",
      "H:77",
      "H:78",
      "H:79",
      "H:80",
      "H:81",
      "H:82",
      "H:83",
      "H:84",
      "H:85",
      "H:86",
      "H:87",
      "H:88",
      "H:89",
      "H:9",
      "H:90",
      "H:91",
      "H:92",
      "H:93",
      "H:94",
      "H:95",
      "H:96",
      "H:97",
      "H:98",
      "H:99",
      "L:1",
      "L:10",
      "L:100",
      "L:101",
      "L:102",
      "L:103",
      "L:104",
      "L:105",
      "L:106",
      "L:107",
      "L:108",
      "L:109",
      "L:11",
      "L:110",
      "L:111",
      "L:112",
      "L:113",
      "L:114",
      "L:115",
      "L:116",
      "L:117",
      "L:118",
      "L:119",
      "L:12",
      "L:120",
      "L:121",
      "L:122",
      "L:123",
      "L:124",
      "L:125",
      "L:126",
      "L:127",
      "L:128",
      "L:129",
      "L:13",
      "L:130",
      "L:131",
      "L:132",
      "L:133",
      "L:134",
      "L:135",
      "L:136",
      "L:137",
      "L:138",
      "L:139",
      "L:14",
      "L:140",
      "L:141",
      "L:142",
      "L:143",
      "L:144",
      "L:145",
      "L:146",
      "L:147",
      "L:148",
      "L:149",
      "L:15",
      "L:150",
      "L:151",
      "L:152",
      "L:153",
      "L:154",
      "L:155",
      "L:156",
      "L:157",
      "L:158",
      "L:159",
      "L:16",
      "L:160",
      "L:161",
      "L:162",
      "L:163",
      "L:164",
      "L:165",
      "L:166",
      "L:167",
      "L:168",
      "L:169",
      "L:17",
      "L:170",
      "L:171",
      "L:172",
      "L:173",
      "L:174",
      "L:175",
      "L:176",
      "L:177",
      "L:178",
      "L:179",
      "L:18",
      "L:180",
      "L:181",
      "L:182",
      "L:183",
      "L:184",
      "L:185",
      "L:186",
      "L:187",
      "L:188",
      "L:189",
      "L:19",
      "L:190",
      "L:191",
      "L:192",
      "L:193",
      "L:194",
      "L:195",
      "L:196",
      "L:197",
      "L:198",
      "L:199",
      "L:2",
      "L:20",
      "L:200",
      "L:201",
      "L:202",
      "L:203",
      "L:204",
      "L:205",
      "L:206",
      "L:207",
      "L:208",
      "L:209",
      "L:21",
      "L:210",
      "L:211",
      "L:22",
      "L:23",
      "L:24",
      "L:25",
      "L:26",
      "L:27",
      "L:28",
      "L:29",
      "L:3",
      "L:30",
      "L:31",
      "L:32",
      "L:33",
      "L:34",
      "L:35",
      "L:36",
      "L:37",
      "L:38",
      "L:39",
      "L:4",
      "L:40",
      "L:41",
      "L:42",
      "L:43",
      "L:44",
      "L:45",
      "L:46",
      "L:47",
      "L:48",
      "L:49",
      "L:5",
      "L:50",
      "L:51",
      "L:52",
      "L:53",
      "L:54",
      "L:55",
      "L:56",
      "L:57",
      "L:58",
      "L:59",
      "L:6",
      "L:60",
      "L:61",
      "L:62",
      "L:63",
      "L:64",
      "L:65",
      "L:66",
      "L:67",
      "L:68",
      "L:69",
      "L:7",
      "L:70",
      "L:71",
      "L:72",
      "L:73",
      "L:74",
      "L:75",
      "L:76",
      "L:77",
      "L:78",
      "L:79",
      "L:8",
      "L:80",
      "L:81",
      "L:82",
      "L:83",
      "L:84",
      "L:85",
      "L:86",
      "L:87",
      "L:88",
      "L:89",
      "L:9",
      "L:90",
      "L:91",
      "L:92",
      "L:93",
      "L:94",
      "L:95",
      "L:96",
      "L:97",
      "L:98",
      "L:99"
    ],
    "H:9": [
      "H:-1",
      "H:0",
      "H:1",
      "H:10",
      "H:100",
      "H:101",
      "H:102",
      "H:103",
      "H:104",
      "H:105",
      "H:106",
      "H:107",
      "H:108",
      "H:109",
      "H:11",
      "H:110",
      "H:111",
      "H:112",
      "H:113",
      "H:114",
      "H:115",
      "H:116",
      "H:117",
      "H:118",
      "H:119",
      "H:12",
      "H:120",
      "H:121",
      "H:122",
      "H:123",
      "H:124",
      "H:125",
      "H:126",
      "H:127",
      "H:128",
      "H:129",
      "H:13",
      "H:130",
      "H:131",
      "H:132",
      "H:133",
      "H:134",
      "H:139",
      "H:14",
      "H:140",
      "H:141",
      "H:142",
      "H:143",
      "H:144",
      "H:145",
      "H:146",
      "H:147",
      "H:148",
      "H:149",
      "H:15",
      "H:150",
      "H:151",
      "H:152",
      "H:153",
      "H:154",
      "H:155",
      "H:156",
      "H:157",
      "H:158",
      "H:159",
      "H:16",
      "H:160",
      "H:161",
      "H:162",
      "H:163",
      "H:164",
      "H:165",
      "H:166",
      "H:167",
      "H:168",
      "H:169",
      "H:17",
      "H:170",
      "H:171",
      "H:172",
      "H:173",
      "H:174",
      "H:175",
      "H:176",
      "H:177",
      "H:178",
      "H:179",
      "H:18",
      "H:180",
      "H:181",
      "H:182",
      "H:183",
      "H:184",
      "H:185",
      "H:186",
      "H:187",
      "H:188",
      "H:189",
      "H:19",
      "H:190",
      "H:191",
      "H:192",
      "H:193",
      "H:194",
      "H:195",
      "H:196",
      "H:197",
      "H:198",
      "H:199",
      "H:2",
      "H:20",
      "H:200",
      "H:201",
      "H:202",
      "H:203",
      "H:204",
      "H:205",
      "H:206",
      "H:207",
      "H:208",
      "H:209",
      "H:21",
      "H:210",
      "H:211",
      "H:212",
      "H:213",
      "H:214",
      "H:215",
      "H:216",
      "H:22",
      "H:23",
      "H:24",
      "H:25",
      "H:26",
      "H:27",
      "H:28",
      "H:29",
      "H:3",
      "H:30",
      "H:31",
      "H:32",
      "H:33",
      "H:34",
      "H:35",
      "H:36",
      "H:37",
      "H:38",
      "H:39",
      "H:4",
      "H:40",
      "H:41",
      "H:42",
      "H:43",
      "H:44",
      "H:45",
      "H:46",
      "H:47",
      "H:48",
      "H:49",
      "H:5",
      "H:50",
      "H:51",
      "H:52",
      "H:53",
      "H:54",
      "H:55",
      "H:56",
      "H:57",
      "H:58",
      "H:59",
      "H:6",
      "H:60",
      "H:61",
      "H:62",
      "H:63",
      "H:64",
      "H:65",
      "H:66",
      "H:67",
      "H:68",
      "H:69",
      "H:7",
      "H:70",
      "H:71",
      "H:72",
      "H:73",
      "H:74",
      "H:75",
      "H:76",
      "H:77",
      "H:78",
      "H:79",
      "H:8",
      "H:80",
      "H:81",
      "H:82",
      "H:83",
      "H:84",
      "H:85",
      "H:86",
      "H:87",
      "H:88",
      "H:89",
      "H:90",
      "H:91",
      "H:92",
      "H:93",
      "H:94",
      "H:95",
      "H:96",
      "H:97",
      "H:98",
      "H:99",
      "L:1",
      "L:10",
      "L:100",
      "L:101",
      "L:102",
      "L:103",
      "L:104",
      "L:105",
      "L:106",
      "L:107",
      "L:108",
      "L:109",
      "L:11",
      "L:110",
      "L:111",
      "L:112",
      "L:113",
      "L:114",
      "L:115",
      "L:116",
      "L:117",
      "L:118",
      "L:119",
      "L:12",
      "L:120",
      "L:121",
      "L:122",
      "L:123",
      "L:124",
      "L:125",
      "L:126",
      "L:127",
      "L:128",
      "L:129",
      "L:13",
      "L:130",
      "L:131",
      "L:132",
      "L:133",
      "L:134",
      "L:135",
      "L:136",
      "L:137",
      "L:138",
      "L:139",
      "L:14",
      "L:140",
      "L:141",
      "L:142",
      "L:143",
      "L:144",
      "L:145",
      "L:146",
      "L:147",
      "L:148",
      "L:149",
      "L:15",
      "L:150",
      "L:151",
      "L:152",
      "L:153",
      "L:154",
      "L:155",
      "L:156",
      "L:157",
      "L:158",
      "L:159",
      "L:16",
      "L:160",
      "L:161",
      "L:162",
      "L:163",
      "L:164",
      "L:165",
      "L:166",
      "L:167",
      "L:168",
      "L:169",
      "L:17",
      "L:170",
      "L:171",
      "L:172",
      "L:173",
      "L:174",
      "L:175",
      "L:176",
      "L:177",
      "L:178",
      "L:179",
      "L:18",
      "L:180",
      "L:181",
      "L:182",
      "L:183",
      "L:184",
      "L:185",
      "L:186",
      "L:187",
      "L:188",
      "L:189",
      "L:19",
      "L:190",
      "L:191",
      "L:192",
      "L:193",
      "L:194",
      "L:195",
      "L:196",
      "L:197",
      "L:198",
      "L:199",
      "L:2",
      "L:20",
      "L:200",
      "L:201",
      "L:202",
      "L:203",
      "L:204",
      "L:205",
      "L:206",
      "L:207",
      "L:208",
      "L:209",
      "L:21",
      "L:210",
      "L:211",
      "L:22",
      "L:23",
      "L:24",
      "L:25",
      "L:26",
      "L:27",
      "L:28",
      "L:29",
      "L:3",
      "L:30",
      "L:31",
      "L:32",
      "L:33",
      "L:34",
      "L:35",
      "L:36",
      "L:37",
      "L:38",
      "L:39",
      "L:4",
      "L:40",
      "L:41",
      "L:42",
      "L:43",
      "L:44",
      "L:45",
      "L:46",
      "L:47",
      "L:48",
      "L:49",
      "L:5",
      "L:50",
      "L:51",
      "L:52",
      "L:53",
      "L:54",
      "L:55",
      "L:56",
      "L:57",
      "L:58",
      "L:59",
      "L:6",
      "L:60",
      "L:61",
      "L:62",
      "L:63",
      "L:64",
      "L:65",
      "L:66",
      "L:67",
      "L:68",
      "L:69",
      "L:7",
      "L:70",
      "L:71",
      "L:72",
      "L:73",
      "L:74",
      "L:75",
      "L:76",
      "L:77",
      "L:78",
      "L:79",
      "L:8",
      "L:80",
      "L:81",
      "L:82",
      "L:83",
      "L:84",
      "L:85",
      "L:86",
      "L:87",
      "L:88",
      "L:89",
      "L:9",
      "L:90",
      "L:91",
      "L:92",
      "L:93",
      "L:94",
      "L:95",
      "L:96",
      "L:97",
      "L:98",
      "L:99"
    ],
    "H:10": [
      "H:-1",
      "H:0",
      "H:1",
      "H:100",
      "H:101",
      "H:102",
      "H:103",
      "H:104",
      "H:105",
      "H:106",
      "H:107",
      "H:108",
      "H:109",
      "H:11",
      "H:110",
      "H:111",
      "H:112",
      "H:113",
      "H:114",
      "H:115",
      "H:116",
      "H:117",
      "H:118",
      "H:119",
      "H:12",
      "H:120",
      "H:121",
      "H:122",
      "H:123",
      "H:124",
      "H:125",
      "H:126",
      "H:127",
      "H:128",
      "H:129",
      "H:13",
      "H:130",
      "H:131",
      "H:132",
      "H:133",
      "H:134",
      "H:139",
      "H:14",
      "H:140",
      "H:141",
      "H:142",
      "H:143",
      "H:144",
      "H:145",
      "H:146",
      "H:147",
      "H:148",
      "H:149",
      "H:15",
      "H:150",
      "H:151",
      "H:152",
      "H:153",
      "H:154",
      "H:155",
      "H:156",
      "H:157",
      "H:158",
      "H:159",
      "H:16",
      "H:160",
      "H:161",
      "H:162",
      "H:163",
      "H:164",
      "H:165",
      "H:166",
      "H:167",
      "H:168",
      "H:169",
      "H:17",
      "H:170",
      "H:171",
      "H:172",
      "H:173",
      "H:174",
      "H:175",
      "H:176",
      "H:177",
      "H:178",
      "H:179",
      "H:18",
      "H:180",
      "H:181",
      "H:182",
      "H:183",
      "H:184",
      "H:185",
      "H:186",
      "H:187",
      "H:188",
      "H:189",
      "H:19",
      "H:190",
      "H:191",
      "H:192",
      "H:193",
      "H:194",
      "H:195",
      "H:196",
      "H:197",
      "H:198",
      "H:199",
      "H:2",
      "H:20",
      "H:200",
      "H:201",
      "H:202",
      "H:203",
      "H:204",
      "H:205",
      "H:206",
      "H:207",
      "H:208",
      "H:209",
      "H:21",
      "H:210",
      "H:211",
      "H:212",
      "H:213",
      "H:214",
      "H:215",
      "H:216",
      "H:22",
      "H:23",
      "H:24",
      "H:25",
      "H:26",
      "H:27",
      "H:28",
      "H:29",
      "H:3",
      "H:30",
      "H:31",
      "H:32",
      "H:33",
      "H:34",
      "H:35",
      "H:36",
      "H:37",
      "H:38",
      "H:39",
      "H:4",
      "H:40",
      "H:41",
      "H:42",
      "H:43",
      "H:44",
      "H:45",
      "H:46",
      "H:47",
      "H:48",
      "H:49",
      "H:5",
      "H:50",
      "H:51",
      "H:52",
      "H:53",
      "H:54",
      "H:55",
      "H:56",
      "H:57",
      "H:58",
      "H:59",
      "H:6",
      "H:60",
      "H:61",
      "H:62",
      "H:63",
      "H:64",
      "H:65",
      "H:66",
      "H:67",
      "H:68",
      "H:69",
      "H:7",
      "H:70",
      "H:71",
      "H:72",
      "H:73",
      "H:74",
      "H:75",
      "H:76",
      "H:77",
      "H:78",
      "H:79",
      "H:8",
      "H:80",
      "H:81",
      "H:82",
      "H:83",
      "H:84",
      "H:85",
      "H:86",
      "H:87",
      "H:88",
      "H:89",
      "H:9",
      "H:90",
      "H:91",
      "H:92",
      "H:93",
      "H:94",
      "H:95",
      "H:96",
      "H:97",
      "H:98",
      "H:99",
      "L:1",
      "L:10",
      "L:100",
      "L:101",
      "L:102",
      "L:103",
      "L:104",
      "L:105",
      "L:106",
      "L:107",
      "L:108",
      "L:109",
      "L:11",
      "L:110",
      "L:111",
      "L:112",
      "L:113",
      "L:114",
      "L:115",
      "L:116",
      "L:117",
      "L:118",
      "L:119",
      "L:12",
      "L:120",
      "L:121",
      "L:122",
      "L:123",
      "L:124",
      "L:125",
      "L:126",
      "L:127",
      "L:128",
      "L:129",
      "L:13",
      "L:130",
      "L:131",
      "L:132",
      "L:133",
      "L:134",
      "L:135",
      "L:136",
      "L:137",
      "L:138",
      "L:139",
      "L:14",
      "L:140",
      "L:141",
      "L:142",
      "L:143",
      "L:144",
      "L:145",
      "L:146",
      "L:147",
      "L:148",
      "L:149",
      "L:15",
      "L:150",
      "L:151",
      "L:152",
      "L:153",
      "L:154",
      "L:155",
      "L:156",
      "L:157",
      "L:158",
      "L:159",
      "L:16",
      "L:160",
      "L:161",
      "L:162",
      "L:163",
      "L:164",
      "L:165",
      "L:166",
      "L:167",
      "L:168",
      "L:169",
      "L:17",
      "L:170",
      "L:171",
      "L:172",
      "L:173",
      "L:174",
      "L:175",
      "L:176",
      "L:177",
      "L:178",
      "L:179",
      "L:18",
      "L:180",
      "L:181",
      "L:182",
      "L:183",
      "L:184",
      "L:185",
      "L:186",
      "L:187",
      "L:188",
      "L:189",
      "L:19",
      "L:190",
      "L:191",
      "L:192",
      "L:193",
      "L:194",
      "L:195",
      "L:196",
      "L:197",
      "L:198",
      "L:199",
      "L:2",
      "L:20",
      "L:200",
      "L:201",
      "L:202",
      "L:203",
      "L:204",
      "L:205",
      "L:206",
      "L:207",
      "L:208",
      "L:209",
      "L:21",
      "L:210",
      "L:211",
      "L:22",
      "L:23",
      "L:24",
      "L:25",
      "L:26",
      "L:27",
      "L:28",
      "L:29",
      "L:3",
      "L:30",
      "L:31",
      "L:32",
      "L:33",
      "L:34",
      "L:35",
      "L:36",
      "L:37",
      "L:38",
      "L:39",
      "L:4",
      "L:40",
      "L:41",
      "L:42",
      "L:43",
      "L:44",
      "L:45",
      "L:46",
      "L:47",
      "L:48",
      "L:49",
      "L:5",
      "L:50",
      "L:51",
      "L:52",
      "L:53",
      "L:54",
      "L:55",
      "L:56",
      "L:57",
      "L:58",
      "L:59",
      "L:6",
      "L:60",
      "L:61",
      "L:62",
      "L:63",
      "L:64",
      "L:65",
      "L:66",
      "L:67",
      "L:68",
      "L:69",
      "L:7",
      "L:70",
      "L:71",
      "L:72",
      "L:73",
      "L:74",
      "L:75",
      "L:76",
      "L:77",
      "L:78",
      "L:79",
      "L:8",
      "L:80",
      "L:81",
      "L:82",
      "L:83",
      "L:84",
      "L:85",
      "L:86",
      "L:87",
      "L:88",
      "L:89",
      "L:9",
      "L:90",
      "L:91",
      "L:92",
      "L:93",
      "L:94",
      "L:95",
      "L:96",
      "L:97",
      "L:98",
      "L:99"
    ],
    "H:11": [
      "H:-1",
      "H:0",
      "H:1",
      "H:10",
      "H:100",
      "H:101",
      "H:102",
      "H:103",
      "H:104",
      "H:105",
      "H:106",
      "H:107",
      "H:108",
      "H:109",
      "H:110",
      "H:111",
      "H:112",
      "H:113",
      "H:114",
      "H:115",
      "H:116",
      "H:117",
      "H:118",
      "H:119",
      "H:12",
      "H:120",
      "H:121",
      "H:122",
      "H:123",
      "H:124",
      "H:125",
      "H:126",
      "H:127",
      "H:128",
      "H:129",
      "H:13",
      "H:130",
      "H:131",
      "H:132",
      "H:133",
      "H:134",
      "H:139",
      "H:14",
      "H:140",
      "H:141",
      "H:142",
      "H:143",
      "H:144",
      "H:145",
      "H:146",
      "H:147",
      "H:148",
      "H:149",
      "H:15",
      "H:150",
      "H:151",
      "H:152",
      "H:153",
      "H:154",
      "H:155",
      "H:156",
      "H:157",
      "H:158",
      "H:159",
      "H:16",
      "H:160",
      "H:161",
      "H:162",
      "H:163",
      "H:164",
      "H:165",
      "H:166",
      "H:167",
      "H:168",
      "H:169",
      "H:17",
      "H:170",
      "H:171",
      "H:172",
      "H:173",
      "H:174",
      "H:175",
      "H:176",
      "H:177",
      "H:178",
      "H:179",
      "H:18",
      "H:180",
      "H:181",
      "H:182",
      "H:183",
      "H:184",
      "H:185",
      "H:186",
      "H:187",
      "H:188",
      "H:189",
      "H:19",
      "H:190",
      "H:191",
      "H:192",
      "H:193",
      "H:194",
      "H:195",
      "H:196",
      "H:197",
      "H:198",
      "H:199",
      "H:2",
      "H:20",
      "H:200",
      "H:201",
      "H:202",
      "H:203",
      "H:204",
      "H:205",
      "H:206",
      "H:207",
      "H:208",
      "H:209",
      "H:21",
      "H:210",
      "H:211",
      "H:212",
      "H:213",
      "H:214",
      "H:215",
      "H:216",
      "H:22",
      "H:23",
      "H:24",
      "H:25",
      "H:26",
      "H:27",
      "H:28",
      "H:29",
      "H:3",
      "H:30",
      "H:31",
      "H:32",
      "H:33",
      "H:34",
      "H:35",
      "H:36",
      "H:37",
      "H:38",
      "H:39",
      "H:4",
      "H:40",
      "H:41",
      "H:42",
      "H:43",
      "H:44",
      "H:45",
      "H:46",
      "H:47",
      "H:48",
      "H:49",
      "H:5",
      "H:50",
      "H:51",
      "H:52",
      "H:53",
      "H:54",
      "H:55",
      "H:56",
      "H:57",
      "H:58",
      "H:59",
      "H:6",
      "H:60",
      "H:61",
      "H:62",
      "H:63",
      "H:64",
      "H:65",
      "H:66",
      "H:67",
      "H:68",
      "H:69",
      "H:7",
      "H:70",
      "H:71",
      "H:72",
      "H:73",
      "H:74",
      "H:75",
      "H:76",
      "H:77",
      "H:78",
      "H:79",
      "H:8",
      "H:80",
      "H:81",
      "H:82",
      "H:83",
      "H:84",
      "H:85",
      "H:86",
      "H:87",
      "H:88",
      "H:89",
      "H:9",
      "H:90",
      "H:91",
      "H:92",
      "H:93",
      "H:94",
      "H:95",
      "H:96",
      "H:97",
      "H:98",
      "H:99",
      "L:1",
      "L:10",
      "L:100",
      "L:101",
      "L:102",
      "L:103",
      "L:104",
      "L:105",
      "L:106",
      "L:107",
      "L:108",
      "L:109",
      "L:11",
      "L:110",
      "L:111",
      "L:112",
      "L:113",
      "L:114",
      "L:115",
      "L:116",
      "L:117",
      "L:118",
      "L:119",
      "L:12",
      "L:120",
      "L:121",
      "L:122",
      "L:123",
      "L:124",
      "L:125",
      "L:126",
      "L:127",
      "L:128",
      "L:129",
      "L:13",
      "L:130",
      "L:131",
      "L:132",
      "L:133",
      "L:134",
      "L:135",
      "L:136",
      "L:137",
      "L:138",
      "L:139",
      "L:14",
      "L:140",
      "L:141",
      "L:142",
      "L:143",
      "L:144",
      "L:145",
      "L:146",
      "L:147",
      "L:148",
      "L:149",
      "L:15",
      "L:150",
      "L:151",
      "L:152",
      "L:153",
      "L:154",
      "L:155",
      "L:156",
      "L:157",
      "L:158",
      "L:159",
      "L:16",
      "L:160",
      "L:161",
      "L:162",
      "L:163",
      "L:164",
      "L:165",
      "L:166",
      "L:167",
      "L:168",
      "L:169",
      "L:17",
      "L:170",
      "L:171",
      "L:172",
      "L:173",
      "L:174",
      "L:175",
      "L:176",
      "L:177",
      "L:178",
      "L:179",
      "L:18",
      "L:180",
      "L:181",
      "L:182",
      "L:183",
      "L:184",
      "L:185",
      "L:186",
      "L:187",
      "L:188",
      "L:189",
      "L:19",
      "L:190",
      "L:191",
      "L:192",
      "L:193",
      "L:194",
      "L:195",
      "L:196",
      "L:197",
      "L:198",
      "L:199",
      "L:2",
      "L:20",
      "L:200",
      "L:201",
      "L:202",
      "L:203",
      "L:204",
      "L:205",
      "L:206",
      "L:207",
      "L:208",
      "L:209",
      "L:21",
      "L:210",
      "L:211",
      "L:22",
      "L:23",
      "L:24",
      "L:25",
      "L:26",
      "L:27",
      "L:28",
      "L:29",
      "L:3",
      "L:30",
      "L:31",
      "L:32",
      "L:33",
      "L:34",
      "L:35",
      "L:36",
      "L:37",
      "L:38",
      "L:39",
      "L:4",
      "L:40",
      "L:41",
      "L:42",
      "L:43",
      "L:44",
      "L:45",
      "L:46",
      "L:47",
      "L:48",
      "L:49",
      "L:5",
      "L:50",
      "L:51",
      "L:52",
      "L:53",
      "L:54",
      "L:55",
      "L:56",
      "L:57",
      "L:58",
      "L:59",
      "L:6",
      "L:60",
      "L:61",
      "L:62",
      "L:63",
      "L:64",
      "L:65",
      "L:66",
      "L:67",
      "L:68",
      "L:69",
      "L:7",
      "L:70",
      "L:71",
      "L:72",
      "L:73",
      "L:74",
      "L:75",
      "L:76",
      "L:77",
      "L:78",
      "L:79",
      "L:8",
      "L:80",
      "L:81",
      "L:82",
      "L:83",
      "L:84",
      "L:85",
      "L:86",
      "L:87",
      "L:88",
      "L:89",
      "L:9",
      "L:90",
      "L:91",
      "L:92",
      "L:93",
      "L:94",
      "L:95",
      "L:96",
      "L:97",
      "L:98",
      "L:99"
    ],
    "H:12": [
      "H:-1",
      "H:0",
      "H:1",
      "H:10",
      "H:100",
      "H:101",
      "H:102",
      "H:103",
      "H:104",
      "H:105",
      "H:106",
      "H:107",
      "H:108",
      "H:109",
      "H:11",
      "H:110",
      "H:111",
      "H:112",
      "H:113",
      "H:114",
      "H:115",
      "H:116",
      "H:117",
      "H:118",
      "H:119",
      "H:120",
      "H:121",
      "H:122",
      "H:123",
      "H:124",
      "H:125",
      "H:126",
      "H:127",
      "H:128",
      "H:129",
      "H:13",
      "H:130",
      "H:131",
      "H:132",
      "H:133",
      "H:134",
      "H:139",
      "H:14",
      "H:140",
      "H:141",
      "H:142",
      "H:143",
      "H:144",
      "H:145",
      "H:146",
      "H:147",
      "H:148",
      "H:149",
      "H:15",
      "H:150",
      "H:151",
      "H:152",
      "H:153",
      "H:154",
      "H:155",
      "H:156",
      "H:157",
      "H:158",
      "H:159",
      "H:16",
      "H:160",
      "H:161",
      "H:162",
      "H:163",
      "H:164",
      "H:165",
      "H:166",
      "H:167",
      "H:168",
      "H:169",
      "H:17",
      "H:170",
      "H:171",
      "H:172",
      "H:173",
      "H:174",
      "H:175",
      "H:176",
      "H:177",
      "H:178",
      "H:179",
      "H:18",
      "H:180",
      "H:181",
      "H:182",
      "H:183",
      "H:184",
      "H:185",
      "H:186",
      "H:187",
      "H:188",
      "H:189",
      "H:19",
      "H:190",
      "H:191",
      "H:192",
      "H:193",
      "H:194",
      "H:195",
      "H:196",
      "H:197",
      "H:198",
      "H:199",
      "H:2",
      "H:20",
      "H:200",
      "H:201",
      "H:202",
      "H:203",
      "H:204",
      "H:205",
      "H:206",
      "H:207",
      "H:208",
      "H:209",
      "H:21",
      "H:210",
      "H:211",
      "H:212",
      "H:213",
      "H:214",
      "H:215",
      "H:216",
      "H:22",
      "H:23",
      "H:24",
      "H:25",
      "H:26",
      "H:27",
      "H:28",
      "H:29",
      "H:3",
      "H:30",
      "H:31",
      "H:32",
      "H:33",
      "H:34",
      "H:35",
      "H:36",
      "H:37",
      "H:38",
      "H:39",
      "H:4",
      "H:40",
      "H:41",
      "H:42",
      "H:43",
      "H:44",
      "H:45",
      "H:46",
      "H:47",
      "H:48",
      "H:49",
      "H:5",
      "H:50",
      "H:51",
      "H:52",
      "H:53",
      "H:54",
      "H:55",
      "H:56",
      "H:57",
      "H:58",
      "H:59",
      "H:6",
      "H:60",
      "H:61",
      "H:62",
      "H:63",
      "H:64",
      "H:65",
      "H:66",
      "H:67",
      "H:68",
      "H:69",
      "H:7",
      "H:70",
      "H:71",
      "H:72",
      "H:73",
      "H:74",
      "H:75",
      "H:76",
      "H:77",
      "H:78",
      "H:79",
      "H:8",
      "H:80",
      "H:81",
      "H:82",
      "H:83",
      "H:84",
      "H:85",
      "H:86",
      "H:87",
      "H:88",
      "H:89",
      "H:9",
      "H:90",
      "H:91",
      "H:92",
      "H:93",
      "H:94",
      "H:95",
      "H:96",
      "H:97",
      "H:98",
      "H:99",
      "L:1",
      "L:10",
      "L:100",
      "L:101",
      "L:102",
      "L:103",
      "L:104",
      "L:105",
      "L:106",
      "L:107",
      "L:108",
      "L:109",
      "L:11",
      "L:110",
      "L:111",
      "L:112",
      "L:113",
      "L:114",
      "L:115",
      "L:116",
      "L:117",
      "L:118",
      "L:119",
      "L:12",
      "L:120",
      "L:121",
      "L:122",
      "L:123",
      "L:124",
      "L:125",
      "L:126",
      "L:127",
      "L:128",
      "L:129",
      "L:13",
      "L:130",
      "L:131",
      "L:132",
      "L:133",
      "L:134",
      "L:135",
      "L:136",
      "L:137",
      "L:138",
      "L:139",
      "L:14",
      "L:140",
      "L:141",
      "L:142",
      "L:143",
      "L:144",
      "L:145",
      "L:146",
      "L:147",
      "L:148",
      "L:149",
      "L:15",
      "L:150",
      "L:151",
      "L:152",
      "L:153",
      "L:154",
      "L:155",
      "L:156",
      "L:157",
      "L:158",
      "L:159",
      "L:16",
      "L:160",
      "L:161",
      "L:162",
      "L:163",
      "L:164",
      "L:165",
      "L:166",
      "L:167",
      "L:168",
      "L:169",
      "L:17",
      "L:170",
      "L:171",
      "L:172",
      "L:173",
      "L:174",
      "L:175",
      "L:176",
      "L:177",
      "L:178",
      "L:179",
      "L:18",
      "L:180",
      "L:181",
      "L:182",
      "L:183",
      "L:184",
      "L:185",
      "L:186",
      "L:187",
      "L:188",
      "L:189",
      "L:19",
      "L:190",
      "L:191",
      "L:192",
      "L:193",
      "L:194",
      "L:195",
      "L:196",
      "L:197",
      "L:198",
      "L:199",
      "L:2",
      "L:20",
      "L:200",
      "L:201",
      "L:202",
      "L:203",
      "L:204",
      "L:205",
      "L:206",
      "L:207",
      "L:208",
      "L:209",
      "L:21",
      "L:210",
      "L:211",
      "L:22",
      "L:23",
      "L:24",
      "L:25",
      "L:26",
      "L:27",
      "L:28",
      "L:29",
      "L:3",
      "L:30",
      "L:31",
      "L:32",
      "L:33",
      "L:34",
      "L:35",
      "L:36",
      "L:37",
      "L:38",
      "L:39",
      "L:4",
      "L:40",
      "L:41",
      "L:42",
      "L:43",
      "L:44",
      "L:45",
      "L:46",
      "L:47",
      "L:48",
      "L:49",
      "L:5",
      "L:50",
      "L:51",
      "L:52",
      "L:53",
      "L:54",
      "L:55",
      "L:56",
      "L:57",
      "L:58",
      "L:59",
      "L:6",
      "L:60",
      "L:61",
      "L:62",
      "L:63",
      "L:64",
      "L:65",
      "L:66",
      "L:67",
      "L:68",
      "L:69",
      "L:7",
      "L:70",
      "L:71",
      "L:72",
      "L:73",
      "L:74",
      "L:75",
      "L:76",
      "L:77",
      "L:78",
      "L:79",
      "L:8",
      "L:80",
      "L:81",
      "L:82",
      "L:83",
      "L:84",
      "L:85",
      "L:86",
      "L:87",
      "L:88",
      "L:89",
      "L:9",
      "L:90",
      "L:91",
      "L:92",
      "L:93",
      "L:94",
      "L:95",
      "L:96",
      "L:97",
      "L:98",
      "L:99"
    ],
    "H:13": [
      "H:-1",
      "H:0",
      "H:1",
      "H:10",
      "H:100",
      "H:101",
      "H:102",
      "H:103",
      "H:104",
      "H:105",
      "H:106",
      "H:107",
      "H:108",
      "H:109",
      "H:11",
      "H:110",
      "H:111",
      "H:112",
      "H:113",
      "H:114",
      "H:115",
      "H:116",
      "H:117",
      "H:118",
      "H:119",
      "H:12",
      "H:120",
      "H:121",
      "H:122",
      "H:123",
      "H:124",
      "H:125",
      "H:126",
      "H:127",
      "H:128",
      "H:129",
      "H:130",
      "H:131",
      "H:132",
      "H:133",
      "H:134",
      "H:139",
      "H:14",
      "H:140",
      "H:141",
      "H:142",
      "H:143",
      "H:144",
      "H:145",
      "H:146",
      "H:147",
      "H:148",
      "H:149",
      "H:15",
      "H:150",
      "H:151",
      "H:152",
      "H:153",
      "H:154",
      "H:155",
      "H:156",
      "H:157",
      "H:158",
      "H:159",
      "H:16",
      "H:160",
      "H:161",
      "H:162",
      "H:163",
      "H:164",
      "H:165",
      "H:166",
      "H:167",
      "H:168",
      "H:169",
      "H:17",
      "H:170",
      "H:171",
      "H:172",
      "H:173",
      "H:174",
      "H:175",
      "H:176",
      "H:177",
      "H:178",
      "H:179",
      "H:18",
      "H:180",
      "H:181",
      "H:182",
      "H:183",
      "H:184",
      "H:185",
      "H:186",
      "H:187",
      "H:188",
      "H:189",
      "H:19",
      "H:190",
      "H:191",
      "H:192",
      "H:193",
      "H:194",
      "H:195",
      "H:196",
      "H:197",
      "H:198",
      "H:199",
      "H:2",
      "H:20",
      "H:200",
      "H:201",
      "H:202",
      "H:203",
      "H:204",
      "H:205",
      "H:206",
      "H:207",
      "H:208",
      "H:209",
      "H:21",
      "H:210",
      "H:211",
      "H:212",
      "H:213",
      "H:214",
      "H:215",
      "H:216",
      "H:22",
      "H:23",
      "H:24",
      "H:25",
      "H:26",
      "H:27",
      "H:28",
      "H:29",
      "H:3",
      "H:30",
      "H:31",
      "H:32",
      "H:33",
      "H:34",
      "H:35",
      "H:36",
      "H:37",
      "H:38",
      "H:39",
      "H:4",
      "H:40",
      "H:41",
      "H:42",
      "H:43",
      "H:44",
      "H:45",
      "H:46",
      "H:47",
      "H:48",
      "H:49",
      "H:5",
      "H:50",
      "H:51",
      "H:52",
      "H:53",
      "H:54",
      "H:55",
      "H:56",
      "H:57",
      "H:58",
      "H:59",
      "H:6",
      "H:60",
      "H:61",
      "H:62",
      "H:63",
      "H:64",
      "H:65",
      "H:66",
      "H:67",
      "H:68",
      "H:69",
      "H:7",
      "H:70",
      "H:71",
      "H:72",
      "H:73",
      "H:74",
      "H:75",
      "H:76",
      "H:77",
      "H:78",
      "H:79",
      "H:8",
      "H:80",
      "H:81",
      "H:82",
      "H:83",
      "H:84",
      "H:85",
      "H:86",
      "H:87",
      "H:88",
      "H:89",
      "H:9",
      "H:90",
      "H:91",
      "H:92",
      "H:93",
      "H:94",
      "H:95",
      "H:96",
      "H:97",
      "H:98",
      "H:99",
      "L:1",
      "L:10",
      "L:100",
      "L:101",
      "L:102",
      "L:103",
      "L:104",
      "L:105",
      "L:106",
      "L:107",
      "L:108",
      "L:109",
      "L:11",
      "L:110",
      "L:111",
      "L:112",
      "L:113",
      "L:114",
      "L:115",
      "L:116",
      "L:117",
      "L:118",
      "L:119",
      "L:12",
      "L:120",
      "L:121",
      "L:122",
      "L:123",
      "L:124",
      "L:125",
      "L:126",
      "L:127",
      "L:128",
      "L:129",
      "L:13",
      "L:130",
      "L:131",
      "L:132",
      "L:133",
      "L:134",
      "L:135",
      "L:136",
      "L:137",
      "L:138",
      "L:139",
      "L:14",
      "L:140",
      "L:141",
      "L:142",
      "L:143",
      "L:144",
      "L:145",
      "L:146",
      "L:147",
      "L:148",
      "L:149",
      "L:15",
      "L:150",
      "L:151",
      "L:152",
      "L:153",
      "L:154",
      "L:155",
      "L:156",
      "L:157",
      "L:158",
      "L:159",
      "L:16",
      "L:160",
      "L:161",
      "L:162",
      "L:163",
      "L:164",
      "L:165",
      "L:166",
      "L:167",
      "L:168",
      "L:169",
      "L:17",
      "L:170",
      "L:171",
      "L:172",
      "L:173",
      "L:174",
      "L:175",
      "L:176",
      "L:177",
      "L:178",
      "L:179",
      "L:18",
      "L:180",
      "L:181",
      "L:182",
      "L:183",
      "L:184",
      "L:185",
      "L:186",
      "L:187",
      "L:188",
      "L:189",
      "L:19",
      "L:190",
      "L:191",
      "L:192",
      "L:193",
      "L:194",
      "L:195",
      "L:196",
      "L:197",
      "L:198",
      "L:199",
      "L:2",
      "L:20",
      "L:200",
      "L:201",
      "L:202",
      "L:203",
      "L:204",
      "L:205",
      "L:206",
      "L:207",
      "L:208",
      "L:209",
      "L:21",
      "L:210",
      "L:211",
      "L:22",
      "L:23",
      "L:24",
      "L:25",
      "L:26",
      "L:27",
      "L:28",
      "L:29",
      "L:3",
      "L:30",
      "L:31",
      "L:32",
      "L:33",
      "L:34",
      "L:35",
      "L:36",
      "L:37",
      "L:38",
      "L:39",
      "L:4",
      "L:40",
      "L:41",
      "L:42",
      "L:43",
      "L:44",
      "L:45",
      "L:46",
      "L:47",
      "L:48",
      "L:49",
      "L:5",
      "L:50",
      "L:51",
      "L:52",
      "L:53",
      "L:54",
      "L:55",
      "L:56",
      "L:57",
      "L:58",
      "L:59",
      "L:6",
      "L:60",
      "L:61",
      "L:62",
      "L:63",
      "L:64",
      "L:65",
      "L:66",
      "L:67",
      "L:68",
      "L:69",
      "L:7",
      "L:70",
      "L:71",
      "L:72",
      "L:73",
      "L:74",
      "L:75",
      "L:76",
      "L:77",
      "L:78",
      "L:79",
      "L:8",
      "L:80",
      "L:81",
      "L:82",
      "L:83",
      "L:84",
      "L:85",
      "L:86",
      "L:87",
      "L:88",
      "L:89",
      "L:9",
      "L:90",
      "L:91",
      "L:92",
      "L:93",
      "L:94",
      "L:95",
      "L:96",
      "L:97",
      "L:98",
      "L:99"
    ],
    "H:14": [
      "H:-1",
      "H:0",
      "H:1",
      "H:10",
      "H:100",
      "H:101",
      "H:102",
      "H:103",
      "H:104",
      "H:105",
      "H:106",
      "H:107",
      "H:108",
      "H:109",
      "H:11",
      "H:110",
      "H:111",
      "H:112",
      "H:113",
      "H:114",
      "H:115",
      "H:116",
      "H:117",
      "H:118",
      "H:119",
      "H:12",
      "H:120",
      "H:121",
      "H:122",
      "H:123",
      "H:124",
      "H:125",
      "H:126",
      "H:127",
      "H:128",
      "H:129",
      "H:13",
      "H:130",
      "H:131",
      "H:132",
      "H:133",
      "H:134",
      "H:139",
      "H:140",
      "H:141",
      "H:142",
      "H:143",
      "H:144",
      "H:145",
      "H:146",
      "H:147",
      "H:148",
      "H:149",
      "H:15",
      "H:150",
      "H:151",
      "H:152",
      "H:153",
      "H:154",
      "H:155",
      "H:156",
      "H:157",
      "H:158",
      "H:159",
      "H:16",
      "H:160",
      "H:161",
      "H:162",
      "H:163",
      "H:164",
      "H:165",
      "H:166",
      "H:167",
      "H:168",
      "H:169",
      "H:17",
      "H:170",
      "H:171",
      "H:172",
      "H:173",
      "H:174",
      "H:175",
      "H:176",
      "H:177",
      "H:178",
      "H:179",
      "H:18",
      "H:180",
      "H:181",
      "H:182",
      "H:183",
      "H:184",
      "H:185",
      "H:186",
      "H:187",
      "H:188",
      "H:189",
      "H:19",
      "H:190",
      "H:191",
      "H:192",
      "H:193",
      "H:194",
      "H:195",
      "H:196",
      "H:197",
      "H:198",
      "H:199",
      "H:2",
      "H:20",
      "H:200",
      "H:201",
      "H:202",
      "H:203",
      "H:204",
      "H:205",
      "H:206",
      "H:207",
      "H:208",
      "H:209",
      "H:21",
      "H:210",
      "H:211",
      "H:212",
      "H:213",
      "H:214",
      "H:215",
      "H:216",
      "H:22",
      "H:23",
      "H:24",
      "H:25",
      "H:26",
      "H:27",
      "H:28",
      "H:29",
      "H:3",
      "H:30",
      "H:31",
      "H:32",
      "H:33",
      "H:34",
      "H:35",
      "H:36",
      "H:37",
      "H:38",
      "H:39",
      "H:4",
      "H:40",
      "H:41",
      "H:42",
      "H:43",
      "H:44",
      "H:45",
      "H:46",
      "H:47",
      "H:48",
      "H:49",
      "H:5",
      "H:50",
      "H:51",
      "H:52",
      "H:53",
      "H:54",
      "H:55",
      "H:56",
      "H:57",
      "H:58",
      "H:59",
      "H:6",
      "H:60",
      "H:61",
      "H:62",
      "H:63",
      "H:64",
      "H:65",
      "H:66",
      "H:67",
      "H:68",
      "H:69",
      "H:7",
      "H:70",
      "H:71",
      "H:72",
      "H:73",
      "H:74",
      "H:75",
      "H:76",
      "H:77",
      "H:78",
      "H:79",
      "H:8",
      "H:80",
      "H:81",
      "H:82",
      "H:83",
      "H:84",
      "H:85",
      "H:86",
      "H:87",
      "H:88",
      "H:89",
      "H:9",
      "H:90",
      "H:91",
      "H:92",
      "H:93",
      "H:94",
      "H:95",
      "H:96",
      "H:97",
      "H:98",
      "H:99",
      "L:1",
      "L:10",
      "L:100",
      "L:101",
      "L:102",
      "L:103",
      "L:104",
      "L:105",
      "L:106",
      "L:107",
      "L:108",
      "L:109",
      "L:11",
      "L:110",
      "L:111",
      "L:112",
      "L:113",
      "L:114",
      "L:115",
      "L:116",
      "L:117",
      "L:118",
      "L:119",
      "L:12",
      "L:120",
      "L:121",
      "L:122",
      "L:123",
      "L:124",
      "L:125",
      "L:126",
      "L:127",
      "L:128",
      "L:129",
      "L:13",
      "L:130",
      "L:131",
      "L:132",
      "L:133",
      "L:134",
      "L:135",
      "L:136",
      "L:137",
      "L:138",
      "L:139",
      "L:14",
      "L:140",
      "L:141",
      "L:142",
      "L:143",
      "L:144",
      "L:145",
      "L:146",
      "L:147",
      "L:148",
      "L:149",
      "L:15",
      "L:150",
      "L:151",
      "L:152",
      "L:153",
      "L:154",
      "L:155",
      "L:156",
      "L:157",
      "L:158",
      "L:159",
      "L:16",
      "L:160",
      "L:161",
      "L:162",
      "L:163",
      "L:164",
      "L:165",
      "L:166",
      "L:167",
      "L:168",
      "L:169",
      "L:17",
      "L:170",
      "L:171",
      "L:172",
      "L:173",
      "L:174",
      "L:175",
      "L:176",
      "L:177",
      "L:178",
      "L:179",
      "L:18",
      "L:180",
      "L:181",
      "L:182",
      "L:183",
      "L:184",
      "L:185",
      "L:186",
      "L:187",
      "L:188",
      "L:189",
      "L:19",
      "L:190",
      "L:191",
      "L:192",
      "L:193",
      "L:194",
      "L:195",
      "L:196",
      "L:197",
      "L:198",
      "L:199",
      "L:2",
      "L:20",
      "L:200",
      "L:201",
      "L:202",
      "L:203",
      "L:204",
      "L:205",
      "L:206",
      "L:207",
      "L:208",
      "L:209",
      "L:21",
      "L:210",
      "L:211",
      "L:22",
      "L:23",
      "L:24",
      "L:25",
      "L:26",
      "L:27",
      "L:28",
      "L:29",
      "L:3",
      "L:30",
      "L:31",
      "L:32",
      "L:33",
      "L:34",
      "L:35",
      "L:36",
      "L:37",
      "L:38",
      "L:39",
      "L:4",
      "L:40",
      "L:41",
      "L:42",
      "L:43",
      "L:44",
      "L:45",
      "L:46",
      "L:47",
      "L:48",
      "L:49",
      "L:5",
      "L:50",
      "L:51",
      "L:52",
      "L:53",
      "L:54",
      "L:55",
      "L:56",
      "L:57",
      "L:58",
      "L:59",
      "L:6",
      "L:60",
      "L:61",
      "L:62",
      "L:63",
      "L:64",
      "L:65",
      "L:66",
      "L:67",
      "L:68",
      "L:69",
      "L:7",
      "L:70",
      "L:71",
      "L:72",
      "L:73",
      "L:74",
      "L:75",
      "L:76",
      "L:77",
      "L:78",
      "L:79",
      "L:8",
      "L:80",
      "L:81",
      "L:82",
      "L:83",
      "L:84",
      "L:85",
      "L:86",
      "L:87",
      "L:88",
      "L:89",
      "L:9",
      "L:90",
      "L:91",
      "L:92",
      "L:93",
      "L:94",
      "L:95",
      "L:96",
      "L:97",
      "L:98",
      "L:99"
    ],
    "H:15": [
      "H:-1",
      "H:0",
      "H:1",
      "H:10",
      "H:100",
      "H:101",
      "H:102",
      "H:103",
      "H:104",
      "H:105",
      "H:106",
      "H:107",
      "H:108",
      "H:109",
      "H:11",
      "H:110",
      "H:111",
      "H:112",
      "H:113",
      "H:114",
      "H:115",
      "H:116",
      "H:117",
      "H:118",
      "H:119",
      "H:12",
      "H:120",
      "H:121",
      "H:122",
      "H:123",
      "H:124",
      "H:125",
      "H:126",
      "H:127",
      "H:128",
      "H:129",
      "H:13",
      "H:130",
      "H:131",
      "H:132",
      "H:133",
      "H:134",
      "H:139",
      "H:14",
      "H:140",
      "H:141",
      "H:142",
      "H:143",
      "H:144",
      "H:145",
      "H:146",
      "H:147",
      "H:148",
      "H:149",
      "H:150",
      "H:151",
      "H:152",
      "H:153",
      "H:154",
      "H:155",
      "H:156",
      "H:157",
      "H:158",
      "H:159",
      "H:16",
      "H:160",
      "H:161",
      "H:162",
      "H:163",
      "H:164",
      "H:165",
      "H:166",
      "H:167",
      "H:168",
      "H:169",
      "H:17",
      "H:170",
      "H:171",
      "H:172",
      "H:173",
      "H:174",
      "H:175",
      "H:176",
      "H:177",
      "H:178",
      "H:179",
      "H:18",
      "H:180",
      "H:181",
      "H:182",
      "H:183",
      "H:184",
      "H:185",
      "H:186",
      "H:187",
      "H:188",
      "H:189",
      "H:19",
      "H:190",
      "H:191",
      "H:192",
      "H:193",
      "H:194",
      "H:195",
      "H:196",
      "H:197",
      "H:198",
      "H:199",
      "H:2",
      "H:20",
      "H:200",
      "H:201",
      "H:202",
      "H:203",
      "H:204",
      "H:205",
      "H:206",
      "H:207",
      "H:208",
      "H:209",
      "H:21",
      "H:210",
      "H:211",
      "H:212",
      "H:213",
      "H:214",
      "H:215",
      "H:216",
      "H:22",
      "H:23",
      "H:24",
      "H:25",
      "H:26",
      "H:27",
      "H:28",
      "H:29",
      "H:3",
      "H:30",
      "H:31",
      "H:32",
      "H:33",
      "H:34",
      "H:35",
      "H:36",
      "H:37",
      "H:38",
      "H:39",
      "H:4",
      "H:40",
      "H:41",
      "H:42",
      "H:43",
      "H:44",
      "H:45",
      "H:46",
      "H:47",
      "H:48",
      "H:49",
      "H:5",
      "H:50",
      "H:51",
      "H:52",
      "H:53",
      "H:54",
      "H:55",
      "H:56",
      "H:57",
      "H:58",
      "H:59",
      "H:6",
      "H:60",
      "H:61",
      "H:62",
      "H:63",
      "H:64",
      "H:65",
      "H:66",
      "H:67",
      "H:68",
      "H:69",
      "H:7",
      "H:70",
      "H:71",
      "H:72",
      "H:73",
      "H:74",
      "H:75",
      "H:76",
      "H:77",
      "H:78",
      "H:79",
      "H:8",
      "H:80",
      "H:81",
      "H:82",
      "H:83",
      "H:84",
      "H:85",
      "H:86",
      "H:87",
      "H:88",
      "H:89",
      "H:9",
      "H:90",
      "H:91",
      "H:92",
      "H:93",
      "H:94",
      "H:95",
      "H:96",
      "H:97",
      "H:98",
      "H:99",
      "L:1",
      "L:10",
      "L:100",
      "L:101",
      "L:102",
      "L:103",
      "L:104",
      "L:105",
      "L:106",
      "L:107",
      "L:108",
      "L:109",
      "L:11",
      "L:110",
      "L:111",
      "L:112",
      "L:113",
      "L:114",
      "L:115",
      "L:116",
      "L:117",
      "L:118",
      "L:119",
      "L:12",
      "L:120",
      "L:121",
      "L:122",
      "L:123",
      "L:124",
      "L:125",
      "L:126",
      "L:127",
      "L:128",
      "L:129",
      "L:13",
      "L:130",
      "L:131",
      "L:132",
      "L:133",
      "L:134",
      "L:135",
      "L:136",
      "L:137",
      "L:138",
      "L:139",
      "L:14",
      "L:140",
      "L:141",
      "L:142",
      "L:143",
      "L:144",
      "L:145",
      "L:146",
      "L:147",
      "L:148",
      "L:149",
      "L:15",
      "L:150",
      "L:151",
      "L:152",
      "L:153",
      "L:154",
      "L:155",
      "L:156",
      "L:157",
      "L:158",
      "L:159",
      "L:16",
      "L:160",
      "L:161",
      "L:162",
      "L:163",
      "L:164",
      "L:165",
      "L:166",
      "L:167",
      "L:168",
      "L:169",
      "L:17",
      "L:170",
      "L:171",
      "L:172",
      "L:173",
      "L:174",
      "L:175",
      "L:176",
      "L:177",
      "L:178",
      "L:179",
      "L:18",
      "L:180",
      "L:181",
      "L:182",
      "L:183",
      "L:184",
      "L:185",
      "L:186",
      "L:187",
      "L:188",
      "L:189",
      "L:19",
      "L:190",
      "L:191",
      "L:192",
      "L:193",
      "L:194",
      "L:195",
      "L:196",
      "L:197",
      "L:198",
      "L:199",
      "L:2",
      "L:20",
      "L:200",
      "L:201",
      "L:202",
      "L:203",
      "L:204",
      "L:205",
      "L:206",
      "L:207",
      "L:208",
      "L:209",
      "L:21",
      "L:210",
      "L:211",
      "L:22",
      "L:23",
      "L:24",
      "L:25",
      "L:26",
      "L:27",
      "L:28",
      "L:29",
      "L:3",
      "L:30",
      "L:31",
      "L:32",
      "L:33",
      "L:34",
      "L:35",
      "L:36",
      "L:37",
      "L:38",
      "L:39",
      "L:4",
      "L:40",
      "L:41",
      "L:42",
      "L:43",
      "L:44",
      "L:45",
      "L:46",
      "L:47",
      "L:48",
      "L:49",
      "L:5",
      "L:50",
      "L:51",
      "L:52",
      "L:53",
      "L:54",
      "L:55",
      "L:56",
      "L:57",
      "L:58",
      "L:59",
      "L:6",
      "L:60",
      "L:61",
      "L:62",
      "L:63",
      "L:64",
      "L:65",
      "L:66",
      "L:67",
      "L:68",
      "L:69",
      "L:7",
      "L:70",
      "L:71",
      "L:72",
      "L:73",
      "L:74",
      "L:75",
      "L:76",
      "L:77",
      "L:78",
      "L:79",
      "L:8",
      "L:80",
      "L:81",
      "L:82",
      "L:83",
      "L:84",
      "L:85",
      "L:86",
      "L:87",
      "L:88",
      "L:89",
      "L:9",
      "L:90",
      "L:91",
      "L:92",
      "L:93",
      "L:94",
      "L:95",
      "L:96",
      "L:97",
      "L:98",
      "L:99"
    ],
    "H:16": [
      "H:-1",
      "H:0",
      "H:1",
      "H:10",
      "H:100",
      "H:101",
      "H:102",
      "H:103",
      "H:104",
      "H:105",
      "H:106",
      "H:107",
      "H:108",
      "H:109",
      "H:11",
      "H:110",
      "H:111",
      "H:112",
      "H:113",
      "H:114",
      "H:115",
      "H:116",
      "H:117",
      "H:118",
      "H:119",
      "H:12",
      "H:120",
      "H:121",
      "H:122",
      "H:123",
      "H:124",
      "H:125",
      "H:126",
      "H:127",
      "H:128",
      "H:129",
      "H:13",
      "H:130",
      "H:131",
      "H:132",
      "H:133",
      "H:134",
      "H:139",
      "H:14",
      "H:140",
      "H:141",
      "H:142",
      "H:143",
      "H:144",
      "H:145",
      "H:146",
      "H:147",
      "H:148",
      "H:149",
      "H:15",
      "H:150",
      "H:151",
      "H:152",
      "H:153",
      "H:154",
      "H:155",
      "H:156",
      "H:157",
      "H:158",
      "H:159",
      "H:160",
      "H:161",
      "H:162",
      "H:163",
      "H:164",
      "H:165",
      "H:166",
      "H:167",
      "H:168",
      "H:169",
      "H:17",
      "H:170",
      "H:171",
      "H:172",
      "H:173",
      "H:174",
      "H:175",
      "H:176",
      "H:177",
      "H:178",
      "H:179",
      "H:18",
      "H:180",
      "H:181",
      "H:182",
      "H:183",
      "H:184",
      "H:185",
      "H:186",
      "H:187",
      "H:188",
      "H:189",
      "H:19",
      "H:190",
      "H:191",
      "H:192",
      "H:193",
      "H:194",
      "H:195",
      "H:196",
      "H:197",
      "H:198",
      "H:199",
      "H:2",
      "H:20",
      "H:200",
      "H:201",
      "H:202",
      "H:203",
      "H:204",
      "H:205",
      "H:206",
      "H:207",
      "H:208",
      "H:209",
      "H:21",
      "H:210",
      "H:211",
      "H:212",
      "H:213",
      "H:214",
      "H:215",
      "H:216",
      "H:22",
      "H:23",
      "H:24",
      "H:25",
      "H:26",
      "H:27",
      "H:28",
      "H:29",
      "H:3",
      "H:30",
      "H:31",
      "H:32",
      "H:33",
      "H:34",
      "H:35",
      "H:36",
      "H:37",
      "H:38",
      "H:39",
      "H:4",
      "H:40",
      "H:41",
      "H:42",
      "H:43",
      "H:44",
      "H:45",
      "H:46",
      "H:47",
      "H:48",
      "H:49",
      "H:5",
      "H:50",
      "H:51",
      "H:52",
      "H:53",
      "H:54",
      "H:55",
      "H:56",
      "H:57",
      "H:58",
      "H:59",
      "H:6",
      "H:60",
      "H:61",
      "H:62",
      "H:63",
      "H:64",
      "H:65",
      "H:66",
      "H:67",
      "H:68",
      "H:69",
      "H:7",
      "H:70",
      "H:71",
      "H:72",
      "H:73",
      "H:74",
      "H:75",
      "H:76",
      "H:77",
      "H:78",
      "H:79",
      "H:8",
      "H:80",
      "H:81",
      "H:82",
      "H:83",
      "H:84",
      "H:85",
      "H:86",
      "H:87",
      "H:88",
      "H:89",
      "H:9",
      "H:90",
      "H:91",
      "H:92",
      "H:93",
      "H:94",
      "H:95",
      "H:96",
      "H:97",
      "H:98",
      "H:99",
      "L:1",
      "L:10",
      "L:100",
      "L:101",
      "L:102",
      "L:103",
      "L:104",
      "L:105",
      "L:106",
      "L:107",
      "L:108",
      "L:109",
      "L:11",
      "L:110",
      "L:111",
      "L:112",
      "L:113",
      "L:114",
      "L:115",
      "L:116",
      "L:117",
      "L:118",
      "L:119",
      "L:12",
      "L:120",
      "L:121",
      "L:122",
      "L:123",
      "L:124",
      "L:125",
      "L:126",
      "L:127",
      "L:128",
      "L:129",
      "L:13",
      "L:130",
      "L:131",
      "L:132",
      "L:133",
      "L:134",
      "L:135",
      "L:136",
      "L:137",
      "L:138",
      "L:139",
      "L:14",
      "L:140",
      "L:141",
      "L:142",
      "L:143",
      "L:144",
      "L:145",
      "L:146",
      "L:147",
      "L:148",
      "L:149",
      "L:15",
      "L:150",
      "L:151",
      "L:152",
      "L:153",
      "L:154",
      "L:155",
      "L:156",
      "L:157",
      "L:158",
      "L:159",
      "L:16",
      "L:160",
      "L:161",
      "L:162",
      "L:163",
      "L:164",
      "L:165",
      "L:166",
      "L:167",
      "L:168",
      "L:169",
      "L:17",
      "L:170",
      "L:171",
      "L:172",
      "L:173",
      "L:174",
      "L:175",
      "L:176",
      "L:177",
      "L:178",
      "L:179",
      "L:18",
      "L:180",
      "L:181",
      "L:182",
      "L:183",
      "L:184",
      "L:185",
      "L:186",
      "L:187",
      "L:188",
      "L:189",
      "L:19",
      "L:190",
      "L:191",
      "L:192",
      "L:193",
      "L:194",
      "L:195",
      "L:196",
      "L:197",
      "L:198",
      "L:199",
      "L:2",
      "L:20",
      "L:200",
      "L:201",
      "L:202",
      "L:203",
      "L:204",
      "L:205",
      "L:206",
      "L:207",
      "L:208",
      "L:209",
      "L:21",
      "L:210",
      "L:211",
      "L:22",
      "L:23",
      "L:24",
      "L:25",
      "L:26",
      "L:27",
      "L:28",
      "L:29",
      "L:3",
      "L:30",
      "L:31",
      "L:32",
      "L:33",
      "L:34",
      "L:35",
      "L:36",
      "L:37",
      "L:38",
      "L:39",
      "L:4",
      "L:40",
      "L:41",
      "L:42",
      "L:43",
      "L:44",
      "L:45",
      "L:46",
      "L:47",
      "L:48",
      "L:49",
      "L:5",
      "L:50",
      "L:51",
      "L:52",
      "L:53",
      "L:54",
      "L:55",
      "L:56",
      "L:57",
      "L:58",
      "L:59",
      "L:6",
      "L:60",
      "L:61",
      "L:62",
      "L:63",
      "L:64",
      "L:65",
      "L:66",
      "L:67",
      "L:68",
      "L:69",
      "L:7",
      "L:70",
      "L:71",
      "L:72",
      "L:73",
      "L:74",
      "L:75",
      "L:76",
      "L:77",
      "L:78",
      "L:79",
      "L:8",
      "L:80",
      "L:81",
      "L:82",
      "L:83",
      "L:84",
      "L:85",
      "L:86",
      "L:87",
      "L:88",
      "L:89",
      "L:9",
      "L:90",
      "L:91",
      "L:92",
      "L:93",
      "L:94",
      "L:95",
      "L:96",
      "L:97",
      "L:98",
      "L:99"
    ],
    "H:17": [
      "H:-1",
      "H:0",
      "H:1",
      "H:10",
      "H:100",
      "H:101",
      "H:102",
      "H:103",
      "H:104",
      "H:105",
      "H:106",
      "H:107",
      "H:108",
      "H:109",
      "H:11",
      "H:110",
      "H:111",
      "H:112",
      "H:113",
      "H:114",
      "H:115",
      "H:116",
      "H:117",
      "H:118",
      "H:119",
      "H:12",
      "H:120",
      "H:121",
      "H:122",
      "H:123",
      "H:124",
      "H:125",
      "H:126",
      "H:127",
      "H:128",
      "H:129",
      "H:13",
      "H:130",
      "H:131",
      "H:132",
      "H:133",
      "H:134",
      "H:139",
      "H:14",
      "H:140",
      "H:141",
      "H:142",
      "H:143",
      "H:144",
      "H:145",
      "H:146",
      "H:147",
      "H:148",
      "H:149",
      "H:15",
      "H:150",
      "H:151",
      "H:152",
      "H:153",
      "H:154",
      "H:155",
      "H:156",
      "H:157",
      "H:158",
      "H:159",
      "H:16",
      "H:160",
      "H:161",
      "H:162",
      "H:163",
      "H:164",
      "H:165",
      "H:166",
      "H:167",
      "H:168",
      "H:169",
      "H:170",
      "H:171",
      "H:172",
      "H:173",
      "H:174",
      "H:175",
      "H:176",
      "H:177",
      "H:178",
      "H:179",
      "H:18",
      "H:180",
      "H:181",
      "H:182",
      "H:183",
      "H:184",
      "H:185",
      "H:186",
      "H:187",
      "H:188",
      "H:189",
      "H:19",
      "H:190",
      "H:191",
      "H:192",
      "H:193",
      "H:194",
      "H:195",
      "H:196",
      "H:197",
      "H:198",
      "H:199",
      "H:2",
      "H:20",
      "H:200",
      "H:201",
      "H:202",
      "H:203",
      "H:204",
      "H:205",
      "H:206",
      "H:207",
      "H:208",
      "H:209",
      "H:21",
      "H:210",
      "H:211",
      "H:212",
      "H:213",
      "H:214",
      "H:215",
      "H:216",
      "H:22",
      "H:23",
      "H:24",
      "H:25",
      "H:26",
      "H:27",
      "H:28",
      "H:29",
      "H:3",
      "H:30",
      "H:31",
      "H:32",
      "H:33",
      "H:34",
      "H:35",
      "H:36",
      "H:37",
      "H:38",
      "H:39",
      "H:4",
      "H:40",
      "H:41",
      "H:42",
      "H:43",
      "H:44",
      "H:45",
      "H:46",
      "H:47",
      "H:48",
      "H:49",
      "H:5",
      "H:50",
      "H:51",
      "H:52",
      "H:53",
      "H:54",
      "H:55",
      "H:56",
      "H:57",
      "H:58",
      "H:59",
      "H:6",
      "H:60",
      "H:61",
      "H:62",
      "H:63",
      "H:64",
      "H:65",
      "H:66",
      "H:67",
      "H:68",
      "H:69",
      "H:7",
      "H:70",
      "H:71",
      "H:72",
      "H:73",
      "H:74",
      "H:75",
      "H:76",
      "H:77",
      "H:78",
      "H:79",
      "H:8",
      "H:80",
      "H:81",
      "H:82",
      "H:83",
      "H:84",
      "H:85",
      "H:86",
      "H:87",
      "H:88",
      "H:89",
      "H:9",
      "H:90",
      "H:91",
      "H:92",
      "H:93",
      "H:94",
      "H:95",
      "H:96",
      "H:97",
      "H:98",
      "H:99",
      "L:1",
      "L:10",
      "L:100",
      "L:101",
      "L:102",
      "L:103",
      "L:104",
      "L:105",
      "L:106",
      "L:107",
      "L:108",
      "L:109",
      "L:11",
      "L:110",
      "L:111",
      "L:112",
      "L:113",
      "L:114",
      "L:115",
      "L:116",
      "L:117",
      "L:118",
      "L:119",
      "L:12",
      "L:120",
      "L:121",
      "L:122",
      "L:123",
      "L:124",
      "L:125",
      "L:126",
      "L:127",
      "L:128",
      "L:129",
      "L:13",
      "L:130",
      "L:131",
      "L:132",
      "L:133",
      "L:134",
      "L:135",
      "L:136",
      "L:137",
      "L:138",
      "L:139",
      "L:14",
      "L:140",
      "L:141",
      "L:142",
      "L:143",
      "L:144",
      "L:145",
      "L:146",
      "L:147",
      "L:148",
      "L:149",
      "L:15",
      "L:150",
      "L:151",
      "L:152",
      "L:153",
      "L:154",
      "L:155",
      "L:156",
      "L:157",
      "L:158",
      "L:159",
      "L:16",
      "L:160",
      "L:161",
      "L:162",
      "L:163",
      "L:164",
      "L:165",
      "L:166",
      "L:167",
      "L:168",
      "L:169",
      "L:17",
      "L:170",
      "L:171",
      "L:172",
      "L:173",
      "L:174",
      "L:175",
      "L:176",
      "L:177",
      "L:178",
      "L:179",
      "L:18",
      "L:180",
      "L:181",
      "L:182",
      "L:183",
      "L:184",
      "L:185",
      "L:186",
      "L:187",
      "L:188",
      "L:189",
      "L:19",
      "L:190",
      "L:191",
      "L:192",
      "L:193",
      "L:194",
      "L:195",
      "L:196",
      "L:197",
      "L:198",
      "L:199",
      "L:2",
      "L:20",
      "L:200",
      "L:201",
      "L:202",
      "L:203",
      "L:204",
      "L:205",
      "L:206",
      "L:207",
      "L:208",
      "L:209",
      "L:21",
      "L:210",
      "L:211",
      "L:22",
      "L:23",
      "L:24",
      "L:25",
      "L:26",
      "L:27",
      "L:28",
      "L:29",
      "L:3",
      "L:30",
      "L:31",
      "L:32",
      "L:33",
      "L:34",
      "L:35",
      "L:36",
      "L:37",
      "L:38",
      "L:39",
      "L:4",
      "L:40",
      "L:41",
      "L:42",
      "L:43",
      "L:44",
      "L:45",
      "L:46",
      "L:47",
      "L:48",
      "L:49",
      "L:5",
      "L:50",
      "L:51",
      "L:52",
      "L:53",
      "L:54",
      "L:55",
      "L:56",
      "L:57",
      "L:58",
      "L:59",
      "L:6",
      "L:60",
      "L:61",
      "L:62",
      "L:63",
      "L:64",
      "L:65",
      "L:66",
      "L:67",
      "L:68",
      "L:69",
      "L:7",
      "L:70",
      "L:71",
      "L:72",
      "L:73",
      "L:74",
      "L:75",
      "L:76",
      "L:77",
      "L:78",
      "L:79",
      "L:8",
      "L:80",
      "L:81",
      "L:82",
      "L:83",
      "L:84",
      "L:85",
      "L:86",
      "L:87",
      "L:88",
      "L:89",
      "L:9",
      "L:90",
      "L:91",
      "L:92",
      "L:93",
      "L:94",
      "L:95",
      "L:96",
      "L:97",
      "L:98",
      "L:99"
    ],
    "H:18": [
      "H:-1",
      "H:0",
      "H:1",
      "H:10",
      "H:100",
      "H:101",
      "H:102",
      "H:103",
      "H:104",
      "H:105",
      "H:106",
      "H:107",
      "H:108",
      "H:109",
      "H:11",
      "H:110",
      "H:111",
      "H:112",
      "H:113",
      "H:114",
      "H:115",
      "H:116",
      "H:117",
      "H:118",
      "H:119",
      "H:12",
      "H:120",
      "H:121",
      "H:122",
      "H:123",
      "H:124",
      "H:125",
      "H:126",
      "H:127",
      "H:128",
      "H:129",
      "H:13",
      "H:130",
      "H:131",
      "H:132",
      "H:133",
      "H:134",
      "H:139",
      "H:14",
      "H:140",
      "H:141",
      "H:142",
      "H:143",
      "H:144",
      "H:145",
      "H:146",
      "H:147",
      "H:148",
      "H:149",
      "H:15",
      "H:150",
      "H:151",
      "H:152",
      "H:153",
      "H:154",
      "H:155",
      "H:156",
      "H:157",
      "H:158",
      "H:159",
      "H:16",
      "H:160",
      "H:161",
      "H:162",
      "H:163",
      "H:164",
      "H:165",
      "H:166",
      "H:167",
      "H:168",
      "H:169",
      "H:17",
      "H:170",
      "H:171",
      "H:172",
      "H:173",
      "H:174",
      "H:175",
      "H:176",
      "H:177",
      "H:178",
      "H:179",
      "H:180",
      "H:181",
      "H:182",
      "H:183",
      "H:184",
      "H:185",
      "H:186",
      "H:187",
      "H:188",
      "H:189",
      "H:19",
      "H:190",
      "H:191",
      "H:192",
      "H:193",
      "H:194",
      "H:195",
      "H:196",
      "H:197",
      "H:198",
      "H:199",
      "H:2",
      "H:20",
      "H:200",
      "H:201",
      "H:202",
      "H:203",
      "H:204",
      "H:205",
      "H:206",
      "H:207",
      "H:208",
      "H:209",
      "H:21",
      "H:210",
      "H:211",
      "H:212",
      "H:213",
      "H:214",
      "H:215",
      "H:216",
      "H:22",
      "H:23",
      "H:24",
      "H:25",
      "H:26",
      "H:27",
      "H:28",
      "H:29",
      "H:3",
      "H:30",
      "H:31",
      "H:32",
      "H:33",
      "H:34",
      "H:35",
      "H:36",
      "H:37",
      "H:38",
      "H:39",
      "H:4",
      "H:40",
      "H:41",
      "H:42",
      "H:43",
      "H:44",
      "H:45",
      "H:46",
      "H:47",
      "H:48",
      "H:49",
      "H:5",
      "H:50",
      "H:51",
      "H:52",
      "H:53",
      "H:54",
      "H:55",
      "H:56",
      "H:57",
      "H:58",
      "H:59",
      "H:6",
      "H:60",
      "H:61",
      "H:62",
      "H:63",
      "H:64",
      "H:65",
      "H:66",
      "H:67",
      "H:68",
      "H:69",
      "H:7",
      "H:70",
      "H:71",
      "H:72",
      "H:73",
      "H:74",
      "H:75",
      "H:76",
      "H:77",
      "H:78",
      "H:79",
      "H:8",
      "H:80",
      "H:81",
      "H:82",
      "H:83",
      "H:84",
      "H:85",
      "H:86",
      "H:87",
      "H:88",
      "H:89",
      "H:9",
      "H:90",
      "H:91",
      "H:92",
      "H:93",
      "H:94",
      "H:95",
      "H:96",
      "H:97",
      "H:98",
      "H:99",
      "L:1",
      "L:10",
      "L:100",
      "L:101",
      "L:102",
      "L:103",
      "L:104",
      "L:105",
      "L:106",
      "L:107",
      "L:108",
      "L:109",
      "L:11",
      "L:110",
      "L:111",
      "L:112",
      "L:113",
      "L:114",
      "L:115",
      "L:116",
      "L:117",
      "L:118",
      "L:119",
      "L:12",
      "L:120",
      "L:121",
      "L:122",
      "L:123",
      "L:124",
      "L:125",
      "L:126",
      "L:127",
      "L:128",
      "L:129",
      "L:13",
      "L:130",
      "L:131",
      "L:132",
      "L:133",
      "L:134",
      "L:135",
      "L:136",
      "L:137",
      "L:138",
      "L:139",
      "L:14",
      "L:140",
      "L:141",
      "L:142",
      "L:143",
      "L:144",
      "L:145",
      "L:146",
      "L:147",
      "L:148",
      "L:149",
      "L:15",
      "L:150",
      "L:151",
      "L:152",
      "L:153",
      "L:154",
      "L:155",
      "L:156",
      "L:157",
      "L:158",
      "L:159",
      "L:16",
      "L:160",
      "L:161",
      "L:162",
      "L:163",
      "L:164",
      "L:165",
      "L:166",
      "L:167",
      "L:168",
      "L:169",
      "L:17",
      "L:170",
      "L:171",
      "L:172",
      "L:173",
      "L:174",
      "L:175",
      "L:176",
      "L:177",
      "L:178",
      "L:179",
      "L:18",
      "L:180",
      "L:181",
      "L:182",
      "L:183",
      "L:184",
      "L:185",
      "L:186",
      "L:187",
      "L:188",
      "L:189",
      "L:19",
      "L:190",
      "L:191",
      "L:192",
      "L:193",
      "L:194",
      "L:195",
      "L:196",
      "L:197",
      "L:198",
      "L:199",
      "L:2",
      "L:20",
      "L:200",
      "L:201",
      "L:202",
      "L:203",
      "L:204",
      "L:205",
      "L:206",
      "L:207",
      "L:208",
      "L:209",
      "L:21",
      "L:210",
      "L:211",
      "L:22",
      "L:23",
      "L:24",
      "L:25",
      "L:26",
      "L:27",
      "L:28",
      "L:29",
      "L:3",
      "L:30",
      "L:31",
      "L:32",
      "L:33",
      "L:34",
      "L:35",
      "L:36",
      "L:37",
      "L:38",
      "L:39",
      "L:4",
      "L:40",
      "L:41",
      "L:42",
      "L:43",
      "L:44",
      "L:45",
      "L:46",
      "L:47",
      "L:48",
      "L:49",
      "L:5",
      "L:50",
      "L:51",
      "L:52",
      "L:53",
      "L:54",
      "L:55",
      "L:56",
      "L:57",
      "L:58",
      "L:59",
      "L:6",
      "L:60",
      "L:61",
      "L:62",
      "L:63",
      "L:64",
      "L:65",
      "L:66",
      "L:67",
      "L:68",
      "L:69",
      "L:7",
      "L:70",
      "L:71",
      "L:72",
      "L:73",
      "L:74",
      "L:75",
      "L:76",
      "L:77",
      "L:78",
      "L:79",
      "L:8",
      "L:80",
      "L:81",
      "L:82",
      "L:83",
      "L:84",
      "L:85",
      "L:86",
      "L:87",
      "L:88",
      "L:89",
      "L:9",
      "L:90",
      "L:91",
      "L:92",
      "L:93",
      "L:94",
      "L:95",
      "L:96",
      "L:97",
      "L:98",
      "L:99"
    ],
    "H:19": [
      "H:-1",
      "H:0",
      "H:1",
      "H:10",
      "H:100",
      "H:101",
      "H:102",
      "H:103",
      "H:104",
      "H:105",
      "H:106",
      "H:107",
      "H:108",
      "H:109",
      "H:11",
      "H:110",
      "H:111",
      "H:112",
      "H:113",
      "H:114",
      "H:115",
      "H:116",
      "H:117",
      "H:118",
      "H:119",
      "H:12",
      "H:120",
      "H:121",
      "H:122",
      "H:123",
      "H:124",
      "H:125",
      "H:126",
      "H:127",
      "H:128",
      "H:129",
      "H:13",
      "H:130",
      "H:131",
      "H:132",
      "H:133",
      "H:134",
      "H:139",
      "H:14",
      "H:140",
      "H:141",
      "H:142",
      "H:143",
      "H:144",
      "H:145",
      "H:146",
      "H:147",
      "H:148",
      "H:149",
      "H:15",
      "H:150",
      "H:151",
      "H:152",
      "H:153",
      "H:154",
      "H:155",
      "H:156",
      "H:157",
      "H:158",
      "H:159",
      "H:16",
      "H:160",
      "H:161",
      "H:162",
      "H:163",
      "H:164",
      "H:165",
      "H:166",
      "H:167",
      "H:168",
      "H:169",
      "H:17",
      "H:170",
      "H:171",
      "H:172",
      "H:173",
      "H:174",
      "H:175",
      "H:176",
      "H:177",
      "H:178",
      "H:179",
      "H:18",
      "H:180",
      "H:181",
      "H:182",
      "H:183",
      "H:184",
      "H:185",
      "H:186",
      "H:187",
      "H:188",
      "H:189",
      "H:190",
      "H:191",
      "H:192",
      "H:193",
      "H:194",
      "H:195",
      "H:196",
      "H:197",
      "H:198",
      "H:199",
      "H:2",
      "H:20",
      "H:200",
      "H:201",
      "H:202",
      "H:203",
      "H:204",
      "H:205",
      "H:206",
      "H:207",
      "H:208",
      "H:209",
      "H:21",
      "H:210",
      "H:211",
      "H:212",
      "H:213",
      "H:214",
      "H:215",
      "H:216",
      "H:22",
      "H:23",
      "H:24",
      "H:25",
      "H:26",
      "H:27",
      "H:28",
      "H:29",
      "H:3",
      "H:30",
      "H:31",
      "H:32",
      "H:33",
      "H:34",
      "H:35",
      "H:36",
      "H:37",
      "H:38",
      "H:39",
      "H:4",
      "H:40",
      "H:41",
      "H:42",
      "H:43",
      "H:44",
      "H:45",
      "H:46",
      "H:47",
      "H:48",
      "H:49",
      "H:5",
      "H:50",
      "H:51",
      "H:52",
      "H:53",
      "H:54",
      "H:55",
      "H:56",
      "H:57",
      "H:58",
      "H:59",
      "H:6",
      "H:60",
      "H:61",
      "H:62",
      "H:63",
      "H:64",
      "H:65",
      "H:66",
      "H:67",
      "H:68",
      "H:69",
      "H:7",
      "H:70",
      "H:71",
      "H:72",
      "H:73",
      "H:74",
      "H:75",
      "H:76",
      "H:77",
      "H:78",
      "H:79",
      "H:8",
      "H:80",
      "H:81",
      "H:82",
      "H:83",
      "H:84",
      "H:85",
      "H:86",
      "H:87",
      "H:88",
      "H:89",
      "H:9",
      "H:90",
      "H:91",
      "H:92",
      "H:93",
      "H:94",
      "H:95",
      "H:96",
      "H:97",
      "H:98",
      "H:99",
      "L:1",
      "L:10",
      "L:100",
      "L:101",
      "L:102",
      "L:103",
      "L:104",
      "L:105",
      "L:106",
      "L:107",
      "L:108",
      "L:109",
      "L:11",
      "L:110",
      "L:111",
      "L:112",
      "L:113",
      "L:114",
      "L:115",
      "L:116",
      "L:117",
      "L:118",
      "L:119",
      "L:12",
      "L:120",
      "L:121",
      "L:122",
      "L:123",
      "L:124",
      "L:125",
      "L:126",
      "L:127",
      "L:128",
      "L:129",
      "L:13",
      "L:130",
      "L:131",
      "L:132",
      "L:133",
      "L:134",
      "L:135",
      "L:136",
      "L:137",
      "L:138",
      "L:139",
      "L:14",
      "L:140",
      "L:141",
      "L:142",
      "L:143",
      "L:144",
      "L:145",
      "L:146",
      "L:147",
      "L:148",
      "L:149",
      "L:15",
      "L:150",
      "L:151",
      "L:152",
      "L:153",
      "L:154",
      "L:155",
      "L:156",
      "L:157",
      "L:158",
      "L:159",
      "L:16",
      "L:160",
      "L:161",
      "L:162",
      "L:163",
      "L:164",
      "L:165",
      "L:166",
      "L:167",
      "L:168",
      "L:169",
      "L:17",
      "L:170",
      "L:171",
      "L:172",
      "L:173",
      "L:174",
      "L:175",
      "L:176",
      "L:177",
      "L:178",
      "L:179",
      "L:18",
      "L:180",
      "L:181",
      "L:182",
      "L:183",
      "L:184",
      "L:185",
      "L:186",
      "L:187",
      "L:188",
      "L:189",
      "L:19",
      "L:190",
      "L:191",
      "L:192",
      "L:193",
      "L:194",
      "L:195",
      "L:196",
      "L:197",
      "L:198",
      "L:199",
      "L:2",
      "L:20",
      "L:200",
      "L:201",
      "L:202",
      "L:203",
      "L:204",
      "L:205",
      "L:206",
      "L:207",
      "L:208",
      "L:209",
      "L:21",
      "L:210",
      "L:211",
      "L:22",
      "L:23",
      "L:24",
      "L:25",
      "L:26",
      "L:27",
      "L:28",
      "L:29",
      "L:3",
      "L:30",
      "L:31",
      "L:32",
      "L:33",
      "L:34",
      "L:35",
      "L:36",
      "L:37",
      "L:38",
      "L:39",
      "L:4",
      "L:40",
      "L:41",
      "L:42",
      "L:43",
      "L:44",
      "L:45",
      "L:46",
      "L:47",
      "L:48",
      "L:49",
      "L:5",
      "L:50",
      "L:51",
      "L:52",
      "L:53",
      "L:54",
      "L:55",
      "L:56",
      "L:57",
      "L:58",
      "L:59",
      "L:6",
      "L:60",
      "L:61",
      "L:62",
      "L:63",
      "L:64",
      "L:65",
      "L:66",
      "L:67",
      "L:68",
      "L:69",
      "L:7",
      "L:70",
      "L:71",
      "L:72",
      "L:73",
      "L:74",
      "L:75",
      "L:76",
      "L:77",
      "L:78",
      "L:79",
      "L:8",
      "L:80",
      "L:81",
      "L:82",
      "L:83",
      "L:84",
      "L:85",
      "L:86",
      "L:87",
      "L:88",
      "L:89",
      "L:9",
      "L:90",
      "L:91",
      "L:92",
      "L:93",
      "L:94",
      "L:95",
      "L:96",
      "L:97",
      "L:98",
      "L:99"
    ],
    "H:20": [
      "H:-1",
      "H:0",
      "H:1",
      "H:10",
      "H:100",
      "H:101",
      "H:102",
      "H:103",
      "H:104",
      "H:105",
      "H:106",
      "H:107",
      "H:108",
      "H:109",
      "H:11",
      "H:110",
      "H:111",
      "H:112",
      "H:113",
      "H:114",
      "H:115",
      "H:116",
      "H:117",
      "H:118",
      "H:119",
      "H:12",
      "H:120",
      "H:121",
      "H:122",
      "H:123",
      "H:124",
      "H:125",
      "H:126",
      "H:127",
      "H:128",
      "H:129",
      "H:13",
      "H:130",
      "H:131",
      "H:132",
      "H:133",
      "H:134",
      "H:139",
      "H:14",
      "H:140",
      "H:141",
      "H:142",
      "H:143",
      "H:144",
      "H:145",
      "H:146",
      "H:147",
      "H:148",
      "H:149",
      "H:15",
      "H:150",
      "H:151",
      "H:152",
      "H:153",
      "H:154",
      "H:155",
      "H:156",
      "H:157",
      "H:158",
      "H:159",
      "H:16",
      "H:160",
      "H:161",
      "H:162",
      "H:163",
      "H:164",
      "H:165",
      "H:166",
      "H:167",
      "H:168",
      "H:169",
      "H:17",
      "H:170",
      "H:171",
      "H:172",
      "H:173",
      "H:174",
      "H:175",
      "H:176",
      "H:177",
      "H:178",
      "H:179",
      "H:18",
      "H:180",
      "H:181",
      "H:182",
      "H:183",
      "H:184",
      "H:185",
      "H:186",
      "H:187",
      "H:188",
      "H:189",
      "H:19",
      "H:190",
      "H:191",
      "H:192",
      "H:193",
      "H:194",
      "H:195",
      "H:196",
      "H:197",
      "H:198",
      "H:199",
      "H:2",
      "H:200",
      "H:201",
      "H:202",
      "H:203",
      "H:204",
      "H:205",
      "H:206",
      "H:207",
      "H:208",
      "H:209",
      "H:21",
      "H:210",
      "H:211",
      "H:212",
      "H:213",
      "H:214",
      "H:215",
      "H:216",
      "H:22",
      "H:23",
      "H:24",
      "H:25",
      "H:26",
      "H:27",
      "H:28",
      "H:29",
      "H:3",
      "H:30",
      "H:31",
      "H:32",
      "H:33",
      "H:34",
      "H:35",
      "H:36",
      "H:37",
      "H:38",
      "H:39",
      "H:4",
      "H:40",
      "H:41",
      "H:42",
      "H:43",
      "H:44",
      "H:45",
      "H:46",
      "H:47",
      "H:48",
      "H:49",
      "H:5",
      "H:50",
      "H:51",
      "H:52",
      "H:53",
      "H:54",
      "H:55",
      "H:56",
      "H:57",
      "H:58",
      "H:59",
      "H:6",
      "H:60",
      "H:61",
      "H:62",
      "H:63",
      "H:64",
      "H:65",
      "H:66",
      "H:67",
      "H:68",
      "H:69",
      "H:7",
      "H:70",
      "H:71",
      "H:72",
      "H:73",
      "H:74",
      "H:75",
      "H:76",
      "H:77",
      "H:78",
      "H:79",
      "H:8",
      "H:80",
      "H:81",
      "H:82",
      "H:83",
      "H:84",
      "H:85",
      "H:86",
      "H:87",
      "H:88",
      "H:89",
      "H:9",
      "H:90",
      "H:91",
      "H:92",
      "H:93",
      "H:94",
      "H:95",
      "H:96",
      "H:97",
      "H:98",
      "H:99",
      "L:1",
      "L:10",
      "L:100",
      "L:101",
      "L:102",
      "L:103",
      "L:104",
      "L:105",
      "L:106",
      "L:107",
      "L:108",
      "L:109",
      "L:11",
      "L:110",
      "L:111",
      "L:112",
      "L:113",
      "L:114",
      "L:115",
      "L:116",
      "L:117",
      "L:118",
      "L:119",
      "L:12",
      "L:120",
      "L:121",
      "L:122",
      "L:123",
      "L:124",
      "L:125",
      "L:126",
      "L:127",
      "L:128",
      "L:129",
      "L:13",
      "L:130",
      "L:131",
      "L:132",
      "L:133",
      "L:134",
      "L:135",
      "L:136",
      "L:137",
      "L:138",
      "L:139",
      "L:14",
      "L:140",
      "L:141",
      "L:142",
      "L:143",
      "L:144",
      "L:145",
      "L:146",
      "L:147",
      "L:148",
      "L:149",
      "L:15",
      "L:150",
      "L:151",
      "L:152",
      "L:153",
      "L:154",
      "L:155",
      "L:156",
      "L:157",
      "L:158",
      "L:159",
      "L:16",
      "L:160",
      "L:161",
      "L:162",
      "L:163",
      "L:164",
      "L:165",
      "L:166",
      "L:167",
      "L:168",
      "L:169",
      "L:17",
      "L:170",
      "L:171",
      "L:172",
      "L:173",
      "L:174",
      "L:175",
      "L:176",
      "L:177",
      "L:178",
      "L:179",
      "L:18",
      "L:180",
      "L:181",
      "L:182",
      "L:183",
      "L:184",
      "L:185",
      "L:186",
      "L:187",
      "L:188",
      "L:189",
      "L:19",
      "L:190",
      "L:191",
      "L:192",
      "L:193",
      "L:194",
      "L:195",
      "L:196",
      "L:197",
      "L:198",
      "L:199",
      "L:2",
      "L:20",
      "L:200",
      "L:201",
      "L:202",
      "L:203",
      "L:204",
      "L:205",
      "L:206",
      "L:207",
      "L:208",
      "L:209",
      "L:21",
      "L:210",
      "L:211",
      "L:22",
      "L:23",
      "L:24",
      "L:25",
      "L:26",
      "L:27",
      "L:28",
      "L:29",
      "L:3",
      "L:30",
      "L:31",
      "L:32",
      "L:33",
      "L:34",
      "L:35",
      "L:36",
      "L:37",
      "L:38",
      "L:39",
      "L:4",
      "L:40",
      "L:41",
      "L:42",
      "L:43",
      "L:44",
      "L:45",
      "L:46",
      "L:47",
      "L:48",
      "L:49",
      "L:5",
      "L:50",
      "L:51",
      "L:52",
      "L:53",
      "L:54",
      "L:55",
      "L:56",
      "L:57",
      "L:58",
      "L:59",
      "L:6",
      "L:60",
      "L:61",
      "L:62",
      "L:63",
      "L:64",
      "L:65",
      "L:66",
      "L:67",
      "L:68",
      "L:69",
      "L:7",
      "L:70",
      "L:71",
      "L:72",
      "L:73",
      "L:74",
      "L:75",
      "L:76",
      "L:77",
      "L:78",
      "L:79",
      "L:8",
      "L:80",
      "L:81",
      "L:82",
      "L:83",
      "L:84",
      "L:85",
      "L:86",
      "L:87",
      "L:88",
      "L:89",
      "L:9",
      "L:90",
      "L:91",
      "L:92",
      "L:93",
      "L:94",
      "L:95",
      "L:96",
      "L:97",
      "L:98",
      "L:99"
    ],
    "H:21": [
      "H:-1",
      "H:0",
      "H:1",
      "H:10",
      "H:100",
      "H:101",
      "H:102",
      "H:103",
      "H:104",
      "H:105",
      "H:106",
      "H:107",
      "H:108",
      "H:109",
      "H:11",
      "H:110",
      "H:111",
      "H:112",
      "H:113",
      "H:114",
      "H:115",
      "H:116",
      "H:117",
      "H:118",
      "H:119",
      "H:12",
      "H:120",
      "H:121",
      "H:122",
      "H:123",
      "H:124",
      "H:125",
      "H:126",
      "H:127",
      "H:128",
      "H:129",
      "H:13",
      "H:130",
      "H:131",
      "H:132",
      "H:133",
      "H:134",
      "H:139",
      "H:14",
      "H:140",
      "H:141",
      "H:142",
      "H:143",
      "H:144",
      "H:145",
      "H:146",
      "H:147",
      "H:148",
      "H:149",
      "H:15",
      "H:150",
      "H:151",
      "H:152",
      "H:153",
      "H:154",
      "H:155",
      "H:156",
      "H:157",
      "H:158",
      "H:159",
      "H:16",
      "H:160",
      "H:161",
      "H:162",
      "H:163",
      "H:164",
      "H:165",
      "H:166",
      "H:167",
      "H:168",
      "H:169",
      "H:17",
      "H:170",
      "H:171",
      "H:172",
      "H:173",
      "H:174",
      "H:175",
      "H:176",
      "H:177",
      "H:178",
      "H:179",
      "H:18",
      "H:180",
      "H:181",
      "H:182",
      "H:183",
      "H:184",
      "H:185",
      "H:186",
      "H:187",
      "H:188",
      "H:189",
      "H:19",
      "H:190",
      "H:191",
      "H:192",
      "H:193",
      "H:194",
      "H:195",
      "H:196",
      "H:197",
      "H:198",
      "H:199",
      "H:2",
      "H:20",
      "H:200",
      "H:201",
      "H:202",
      "H:203",
      "H:204",
      "H:205",
      "H:206",
      "H:207",
      "H:208",
      "H:209",
      "H:210",
      "H:211",
      "H:212",
      "H:213",
      "H:214",
      "H:215",
      "H:216",
      "H:22",
      "H:23",
      "H:24",
      "H:25",
      "H:26",
      "H:27",
      "H:28",
      "H:29",
      "H:3",
      "H:30",
      "H:31",
      "H:32",
      "H:33",
      "H:34",
      "H:35",
      "H:36",
      "H:37",
      "H:38",
      "H:39",
      "H:4",
      "H:40",
      "H:41",
      "H:42",
      "H:43",
      "H:44",
      "H:45",
      "H:46",
      "H:47",
      "H:48",
      "H:49",
      "H:5",
      "H:50",
      "H:51",
      "H:52",
      "H:53",
      "H:54",
      "H:55",
      "H:56",
      "H:57",
      "H:58",
      "H:59",
      "H:6",
      "H:60",
      "H:61",
      "H:62",
      "H:63",
      "H:64",
      "H:65",
      "H:66",
      "H:67",
      "H:68",
      "H:69",
      "H:7",
      "H:70",
      "H:71",
      "H:72",
      "H:73",
      "H:74",
      "H:75",
      "H:76",
      "H:77",
      "H:78",
      "H:79",
      "H:8",
      "H:80",
      "H:81",
      "H:82",
      "H:83",
      "H:84",
      "H:85",
      "H:86",
      "H:87",
      "H:88",
      "H:89",
      "H:9",
      "H:90",
      "H:91",
      "H:92",
      "H:93",
      "H:94",
      "H:95",
      "H:96",
      "H:97",
      "H:98",
      "H:99",
      "L:1",
      "L:10",
      "L:100",
      "L:101",
      "L:102",
      "L:103",
      "L:104",
      "L:105",
      "L:106",
      "L:107",
      "L:108",
      "L:109",
      "L:11",
      "L:110",
      "L:111",
      "L:112",
      "L:113",
      "L:114",
      "L:115",
      "L:116",
      "L:117",
      "L:118",
      "L:119",
      "L:12",
      "L:120",
      "L:121",
      "L:122",
      "L:123",
      "L:124",
      "L:125",
      "L:126",
      "L:127",
      "L:128",
      "L:129",
      "L:13",
      "L:130",
      "L:131",
      "L:132",
      "L:133",
      "L:134",
      "L:135",
      "L:136",
      "L:137",
      "L:138",
      "L:139",
      "L:14",
      "L:140",
      "L:141",
      "L:142",
      "L:143",
      "L:144",
      "L:145",
      "L:146",
      "L:147",
      "L:148",
      "L:149",
      "L:15",
      "L:150",
      "L:151",
      "L:152",
      "L:153",
      "L:154",
      "L:155",
      "L:156",
      "L:157",
      "L:158",
      "L:159",
      "L:16",
      "L:160",
      "L:161",
      "L:162",
      "L:163",
      "L:164",
      "L:165",
      "L:166",
      "L:167",
      "L:168",
      "L:169",
      "L:17",
      "L:170",
      "L:171",
      "L:172",
      "L:173",
      "L:174",
      "L:175",
      "L:176",
      "L:177",
      "L:178",
      "L:179",
      "L:18",
      "L:180",
      "L:181",
      "L:182",
      "L:183",
      "L:184",
      "L:185",
      "L:186",
      "L:187",
      "L:188",
      "L:189",
      "L:19",
      "L:190",
      "L:191",
      "L:192",
      "L:193",
      "L:194",
      "L:195",
      "L:196",
      "L:197",
      "L:198",
      "L:199",
      "L:2",
      "L:20",
      "L:200",
      "L:201",
      "L:202",
      "L:203",
      "L:204",
      "L:205",
      "L:206",
      "L:207",
      "L:208",
      "L:209",
      "L:21",
      "L:210",
      "L:211",
      "L:22",
      "L:23",
      "L:24",
      "L:25",
      "L:26",
      "L:27",
      "L:28",
      "L:29",
      "L:3",
      "L:30",
      "L:31",
      "L:32",
      "L:33",
      "L:34",
      "L:35",
      "L:36",
      "L:37",
      "L:38",
      "L:39",
      "L:4",
      "L:40",
      "L:41",
      "L:42",
      "L:43",
      "L:44",
      "L:45",
      "L:46",
      "L:47",
      "L:48",
      "L:49",
      "L:5",
      "L:50",
      "L:51",
      "L:52",
      "L:53",
      "L:54",
      "L:55",
      "L:56",
      "L:57",
      "L:58",
      "L:59",
      "L:6",
      "L:60",
      "L:61",
      "L:62",
      "L:63",
      "L:64",
      "L:65",
      "L:66",
      "L:67",
      "L:68",
      "L:69",
      "L:7",
      "L:70",
      "L:71",
      "L:72",
      "L:73",
      "L:74",
      "L:75",
      "L:76",
      "L:77",
      "L:78",
      "L:79",
      "L:8",
      "L:80",
      "L:81",
      "L:82",
      "L:83",
      "L:84",
      "L:85",
      "L:86",
      "L:87",
      "L:88",
      "L:89",
      "L:9",
      "L:90",
      "L:91",
      "L:92",
      "L:93",
      "L:94",
      "L:95",
      "L:96",
      "L:97",
      "L:98",
      "L:99"
    ],
    "H:22": [
      "H:-1",
      "H:0",
      "H:1",
      "H:10",
      "H:100",
      "H:101",
      "H:102",
      "H:103",
      "H:104",
      "H:105",
      "H:106",
      "H:107",
      "H:108",
      "H:109",
      "H:11",
      "H:110",
      "H:111",
      "H:112",
      "H:113",
      "H:114",
      "H:115",
      "H:116",
      "H:117",
      "H:118",
      "H:119",
      "H:12",
      "H:120",
      "H:121",
      "H:122",
      "H:123",
      "H:124",
      "H:125",
      "H:126",
      "H:127",
      "H:128",
      "H:129",
      "H:13",
      "H:130",
      "H:131",
      "H:132",
      "H:133",
      "H:134",
      "H:139",
      "H:14",
      "H:140",
      "H:141",
      "H:142",
      "H:143",
      "H:144",
      "H:145",
      "H:146",
      "H:147",
      "H:148",
      "H:149",
      "H:15",
      "H:150",
      "H:151",
      "H:152",
      "H:153",
      "H:154",
      "H:155",
      "H:156",
      "H:157",
      "H:158",
      "H:159",
      "H:16",
      "H:160",
      "H:161",
      "H:162",
      "H:163",
      "H:164",
      "H:165",
      "H:166",
      "H:167",
      "H:168",
      "H:169",
      "H:17",
      "H:170",
      "H:171",
      "H:172",
      "H:173",
      "H:174",
      "H:175",
      "H:176",
      "H:177",
      "H:178",
      "H:179",
      "H:18",
      "H:180",
      "H:181",
      "H:182",
      "H:183",
      "H:184",
      "H:185",
      "H:186",
      "H:187",
      "H:188",
      "H:189",
      "H:19",
      "H:190",
      "H:191",
      "H:192",
      "H:193",
      "H:194",
      "H:195",
      "H:196",
      "H:197",
      "H:198",
      "H:199",
      "H:2",
      "H:20",
      "H:200",
      "H:201",
      "H:202",
      "H:203",
      "H:204",
      "H:205",
      "H:206",
      "H:207",
      "H:208",
      "H:209",
      "H:21",
      "H:210",
      "H:211",
      "H:212",
      "H:213",
      "H:214",
      "H:215",
      "H:216",
      "H:23",
      "H:24",
      "H:25",
      "H:26",
      "H:27",
      "H:28",
      "H:29",
      "H:3",
      "H:30",
      "H:31",
      "H:32",
      "H:33",
      "H:34",
      "H:35",
      "H:36",
      "H:37",
      "H:38",
      "H:39",
      "H:4",
      "H:40",
      "H:41",
      "H:42",
      "H:43",
      "H:44",
      "H:45",
      "H:46",
      "H:47",
      "H:48",
      "H:49",
      "H:5",
      "H:50",
      "H:51",
      "H:52",
      "H:53",
      "H:54",
      "H:55",
      "H:56",
      "H:57",
      "H:58",
      "H:59",
      "H:6",
      "H:60",
      "H:61",
      "H:62",
      "H:63",
      "H:64",
      "H:65",
      "H:66",
      "H:67",
      "H:68",
      "H:69",
      "H:7",
      "H:70",
      "H:71",
      "H:72",
      "H:73",
      "H:74",
      "H:75",
      "H:76",
      "H:77",
      "H:78",
      "H:79",
      "H:8",
      "H:80",
      "H:81",
      "H:82",
      "H:83",
      "H:84",
      "H:85",
      "H:86",
      "H:87",
      "H:88",
      "H:89",
      "H:9",
      "H:90",
      "H:91",
      "H:92",
      "H:93",
      "H:94",
      "H:95",
      "H:96",
      "H:97",
      "H:98",
      "H:99",
      "L:1",
      "L:10",
      "L:100",
      "L:101",
      "L:102",
      "L:103",
      "L:104",
      "L:105",
      "L:106",
      "L:107",
      "L:108",
      "L:109",
      "L:11",
      "L:110",
      "L:111",
      "L:112",
      "L:113",
      "L:114",
      "L:115",
      "L:116",
      "L:117",
      "L:118",
      "L:119",
      "L:12",
      "L:120",
      "L:121",
      "L:122",
      "L:123",
      "L:124",
      "L:125",
      "L:126",
      "L:127",
      "L:128",
      "L:129",
      "L:13",
      "L:130",
      "L:131",
      "L:132",
      "L:133",
      "L:134",
      "L:135",
      "L:136",
      "L:137",
      "L:138",
      "L:139",
      "L:14",
      "L:140",
      "L:141",
      "L:142",
      "L:143",
      "L:144",
      "L:145",
      "L:146",
      "L:147",
      "L:148",
      "L:149",
      "L:15",
      "L:150",
      "L:151",
      "L:152",
      "L:153",
      "L:154",
      "L:155",
      "L:156",
      "L:157",
      "L:158",
      "L:159",
      "L:16",
      "L:160",
      "L:161",
      "L:162",
      "L:163",
      "L:164",
      "L:165",
      "L:166",
      "L:167",
      "L:168",
      "L:169",
      "L:17",
      "L:170",
      "L:171",
      "L:172",
      "L:173",
      "L:174",
      "L:175",
      "L:176",
      "L:177",
      "L:178",
      "L:179",
      "L:18",
      "L:180",
      "L:181",
      "L:182",
      "L:183",
      "L:184",
      "L:185",
      "L:186",
      "L:187",
      "L:188",
      "L:189",
      "L:19",
      "L:190",
      "L:191",
      "L:192",
      "L:193",
      "L:194",
      "L:195",
      "L:196",
      "L:197",
      "L:198",
      "L:199",
      "L:2",
      "L:20",
      "L:200",
      "L:201",
      "L:202",
      "L:203",
      "L:204",
      "L:205",
      "L:206",
      "L:207",
      "L:208",
      "L:209",
      "L:21",
      "L:210",
      "L:211",
      "L:22",
      "L:23",
      "L:24",
      "L:25",
      "L:26",
      "L:27",
      "L:28",
      "L:29",
      "L:3",
      "L:30",
      "L:31",
      "L:32",
      "L:33",
      "L:34",
      "L:35",
      "L:36",
      "L:37",
      "L:38",
      "L:39",
      "L:4",
      "L:40",
      "L:41",
      "L:42",
      "L:43",
      "L:44",
      "L:45",
      "L:46",
      "L:47",
      "L:48",
      "L:49",
      "L:5",
      "L:50",
      "L:51",
      "L:52",
      "L:53",
      "L:54",
      "L:55",
      "L:56",
      "L:57",
      "L:58",
      "L:59",
      "L:6",
      "L:60",
      "L:61",
      "L:62",
      "L:63",
      "L:64",
      "L:65",
      "L:66",
      "L:67",
      "L:68",
      "L:69",
      "L:7",
      "L:70",
      "L:71",
      "L:72",
      "L:73",
      "L:74",
      "L:75",
      "L:76",
      "L:77",
      "L:78",
      "L:79",
      "L:8",
      "L:80",
      "L:81",
      "L:82",
      "L:83",
      "L:84",
      "L:85",
      "L:86",
      "L:87",
      "L:88",
      "L:89",
      "L:9",
      "L:90",
      "L:91",
      "L:92",
      "L:93",
      "L:94",
      "L:95",
      "L:96",
      "L:97",
      "L:98",
      "L:99"
    ],
    "H:23": [
      "H:-1",
      "H:0",
      "H:1",
      "H:10",
      "H:100",
      "H:101",
      "H:102",
      "H:103",
      "H:104",
      "H:105",
      "H:106",
      "H:107",
      "H:108",
      "H:109",
      "H:11",
      "H:110",
      "H:111",
      "H:112",
      "H:113",
      "H:114",
      "H:115",
      "H:116",
      "H:117",
      "H:118",
      "H:119",
      "H:12",
      "H:120",
      "H:121",
      "H:122",
      "H:123",
      "H:124",
      "H:125",
      "H:126",
      "H:127",
      "H:128",
      "H:129",
      "H:13",
      "H:130",
      "H:131",
      "H:132",
      "H:133",
      "H:134",
      "H:139",
      "H:14",
      "H:140",
      "H:141",
      "H:142",
      "H:143",
      "H:144",
      "H:145",
      "H:146",
      "H:147",
      "H:148",
      "H:149",
      "H:15",
      "H:150",
      "H:151",
      "H:152",
      "H:153",
      "H:154",
      "H:155",
      "H:156",
      "H:157",
      "H:158",
      "H:159",
      "H:16",
      "H:160",
      "H:161",
      "H:162",
      "H:163",
      "H:164",
      "H:165",
      "H:166",
      "H:167",
      "H:168",
      "H:169",
      "H:17",
      "H:170",
      "H:171",
      "H:172",
      "H:173",
      "H:174",
      "H:175",
      "H:176",
      "H:177",
      "H:178",
      "H:179",
      "H:18",
      "H:180",
      "H:181",
      "H:182",
      "H:183",
      "H:184",
      "H:185",
      "H:186",
      "H:187",
      "H:188",
      "H:189",
      "H:19",
      "H:190",
      "H:191",
      "H:192",
      "H:193",
      "H:194",
      "H:195",
      "H:196",
      "H:197",
      "H:198",
      "H:199",
      "H:2",
      "H:20",
      "H:200",
      "H:201",
      "H:202",
      "H:203",
      "H:204",
      "H:205",
      "H:206",
      "H:207",
      "H:208",
      "H:209",
      "H:21",
      "H:210",
      "H:211",
      "H:212",
      "H:213",
      "H:214",
      "H:215",
      "H:216",
      "H:22",
      "H:24",
      "H:25",
      "H:26",
      "H:27",
      "H:28",
      "H:29",
      "H:3",
      "H:30",
      "H:31",
      "H:32",
      "H:33",
      "H:34",
      "H:35",
      "H:36",
      "H:37",
      "H:38",
      "H:39",
      "H:4",
      "H:40",
      "H:41",
      "H:42",
      "H:43",
      "H:44",
      "H:45",
      "H:46",
      "H:47",
      "H:48",
      "H:49",
      "H:5",
      "H:50",
      "H:51",
      "H:52",
      "H:53",
      "H:54",
      "H:55",
      "H:56",
      "H:57",
      "H:58",
      "H:59",
      "H:6",
      "H:60",
      "H:61",
      "H:62",
      "H:63",
      "H:64",
      "H:65",
      "H:66",
      "H:67",
      "H:68",
      "H:69",
      "H:7",
      "H:70",
      "H:71",
      "H:72",
      "H:73",
      "H:74",
      "H:75",
      "H:76",
      "H:77",
      "H:78",
      "H:79",
      "H:8",
      "H:80",
      "H:81",
      "H:82",
      "H:83",
      "H:84",
      "H:85",
      "H:86",
      "H:87",
      "H:88",
      "H:89",
      "H:9",
      "H:90",
      "H:91",
      "H:92",
      "H:93",
      "H:94",
      "H:95",
      "H:96",
      "H:97",
      "H:98",
      "H:99",
      "L:1",
      "L:10",
      "L:100",
      "L:101",
      "L:102",
      "L:103",
      "L:104",
      "L:105",
      "L:106",
      "L:107",
      "L:108",
      "L:109",
      "L:11",
      "L:110",
      "L:111",
      "L:112",
      "L:113",
      "L:114",
      "L:115",
      "L:116",
      "L:117",
      "L:118",
      "L:119",
      "L:12",
      "L:120",
      "L:121",
      "L:122",
      "L:123",
      "L:124",
      "L:125",
      "L:126",
      "L:127",
      "L:128",
      "L:129",
      "L:13",
      "L:130",
      "L:131",
      "L:132",
      "L:133",
      "L:134",
      "L:135",
      "L:136",
      "L:137",
      "L:138",
      "L:139",
      "L:14",
      "L:140",
      "L:141",
      "L:142",
      "L:143",
      "L:144",
      "L:145",
      "L:146",
      "L:147",
      "L:148",
      "L:149",
      "L:15",
      "L:150",
      "L:151",
      "L:152",
      "L:153",
      "L:154",
      "L:155",
      "L:156",
      "L:157",
      "L:158",
      "L:159",
      "L:16",
      "L:160",
      "L:161",
      "L:162",
      "L:163",
      "L:164",
      "L:165",
      "L:166",
      "L:167",
      "L:168",
      "L:169",
      "L:17",
      "L:170",
      "L:171",
      "L:172",
      "L:173",
      "L:174",
      "L:175",
      "L:176",
      "L:177",
      "L:178",
      "L:179",
      "L:18",
      "L:180",
      "L:181",
      "L:182",
      "L:183",
      "L:184",
      "L:185",
      "L:186",
      "L:187",
      "L:188",
      "L:189",
      "L:19",
      "L:190",
      "L:191",
      "L:192",
      "L:193",
      "L:194",
      "L:195",
      "L:196",
      "L:197",
      "L:198",
      "L:199",
      "L:2",
      "L:20",
      "L:200",
      "L:201",
      "L:202",
      "L:203",
      "L:204",
      "L:205",
      "L:206",
      "L:207",
      "L:208",
      "L:209",
      "L:21",
      "L:210",
      "L:211",
      "L:22",
      "L:23",
      "L:24",
      "L:25",
      "L:26",
      "L:27",
      "L:28",
      "L:29",
      "L:3",
      "L:30",
      "L:31",
      "L:32",
      "L:33",
      "L:34",
      "L:35",
      "L:36",
      "L:37",
      "L:38",
      "L:39",
      "L:4",
      "L:40",
      "L:41",
      "L:42",
      "L:43",
      "L:44",
      "L:45",
      "L:46",
      "L:47",
      "L:48",
      "L:49",
      "L:5",
      "L:50",
      "L:51",
      "L:52",
      "L:53",
      "L:54",
      "L:55",
      "L:56",
      "L:57",
      "L:58",
      "L:59",
      "L:6",
      "L:60",
      "L:61",
      "L:62",
      "L:63",
      "L:64",
      "L:65",
      "L:66",
      "L:67",
      "L:68",
      "L:69",
      "L:7",
      "L:70",
      "L:71",
      "L:72",
      "L:73",
      "L:74",
      "L:75",
      "L:76",
      "L:77",
      "L:78",
      "L:79",
      "L:8",
      "L:80",
      "L:81",
      "L:82",
      "L:83",
      "L:84",
      "L:85",
      "L:86",
      "L:87",
      "L:88",
      "L:89",
      "L:9",
      "L:90",
      "L:91",
      "L:92",
      "L:93",
      "L:94",
      "L:95",
      "L:96",
      "L:97",
      "L:98",
      "L:99"
    ],
    "H:24": [
      "H:-1",
      "H:0",
      "H:1",
      "H:10",
      "H:100",
      "H:101",
      "H:102",
      "H:103",
      "H:104",
      "H:105",
      "H:106",
      "H:107",
      "H:108",
      "H:109",
      "H:11",
      "H:110",
      "H:111",
      "H:112",
      "H:113",
      "H:114",
      "H:115",
      "H:116",
      "H:117",
      "H:118",
      "H:119",
      "H:12",
      "H:120",
      "H:121",
      "H:122",
      "H:123",
      "H:124",
      "H:125",
      "H:126",
      "H:127",
      "H:128",
      "H:129",
      "H:13",
      "H:130",
      "H:131",
      "H:132",
      "H:133",
      "H:134",
      "H:139",
      "H:14",
      "H:140",
      "H:141",
      "H:142",
      "H:143",
      "H:144",
      "H:145",
      "H:146",
      "H:147",
      "H:148",
      "H:149",
      "H:15",
      "H:150",
      "H:151",
      "H:152",
      "H:153",
      "H:154",
      "H:155",
      "H:156",
      "H:157",
      "H:158",
      "H:159",
      "H:16",
      "H:160",
      "H:161",
      "H:162",
      "H:163",
      "H:164",
      "H:165",
      "H:166",
      "H:167",
      "H:168",
      "H:169",
      "H:17",
      "H:170",
      "H:171",
      "H:172",
      "H:173",
      "H:174",
      "H:175",
      "H:176",
      "H:177",
      "H:178",
      "H:179",
      "H:18",
      "H:180",
      "H:181",
      "H:182",
      "H:183",
      "H:184",
      "H:185",
      "H:186",
      "H:187",
      "H:188",
      "H:189",
      "H:19",
      "H:190",
      "H:191",
      "H:192",
      "H:193",
      "H:194",
      "H:195",
      "H:196",
      "H:197",
      "H:198",
      "H:199",
      "H:2",
      "H:20",
      "H:200",
      "H:201",
      "H:202",
      "H:203",
      "H:204",
      "H:205",
      "H:206",
      "H:207",
      "H:208",
      "H:209",
      "H:21",
      "H:210",
      "H:211",
      "H:212",
      "H:213",
      "H:214",
      "H:215",
      "H:216",
      "H:22",
      "H:23",
      "H:25",
      "H:26",
      "H:27",
      "H:28",
      "H:29",
      "H:3",
      "H:30",
      "H:31",
      "H:32",
      "H:33",
      "H:34",
      "H:35",
      "H:36",
      "H:37",
      "H:38",
      "H:39",
      "H:4",
      "H:40",
      "H:41",
      "H:42",
      "H:43",
      "H:44",
      "H:45",
      "H:46",
      "H:47",
      "H:48",
      "H:49",
      "H:5",
      "H:50",
      "H:51",
      "H:52",
      "H:53",
      "H:54",
      "H:55",
      "H:56",
      "H:57",
      "H:58",
      "H:59",
      "H:6",
      "H:60",
      "H:61",
      "H:62",
      "H:63",
      "H:64",
      "H:65",
      "H:66",
      "H:67",
      "H:68",
      "H:69",
      "H:7",
      "H:70",
      "H:71",
      "H:72",
      "H:73",
      "H:74",
      "H:75",
      "H:76",
      "H:77",
      "H:78",
      "H:79",
      "H:8",
      "H:80",
      "H:81",
      "H:82",
      "H:83",
      "H:84",
      "H:85",
      "H:86",
      "H:87",
      "H:88",
      "H:89",
      "H:9",
      "H:90",
      "H:91",
      "H:92",
      "H:93",
      "H:94",
      "H:95",
      "H:96",
      "H:97",
      "H:98",
      "H:99",
      "L:1",
      "L:10",
      "L:100",
      "L:101",
      "L:102",
      "L:103",
      "L:104",
      "L:105",
      "L:106",
      "L:107",
      "L:108",
      "L:109",
      "L:11",
      "L:110",
      "L:111",
      "L:112",
      "L:113",
      "L:114",
      "L:115",
      "L:116",
      "L:117",
      "L:118",
      "L:119",
      "L:12",
      "L:120",
      "L:121",
      "L:122",
      "L:123",
      "L:124",
      "L:125",
      "L:126",
      "L:127",
      "L:128",
      "L:129",
      "L:13",
      "L:130",
      "L:131",
      "L:132",
      "L:133",
      "L:134",
      "L:135",
      "L:136",
      "L:137",
      "L:138",
      "L:139",
      "L:14",
      "L:140",
      "L:141",
      "L:142",
      "L:143",
      "L:144",
      "L:145",
      "L:146",
      "L:147",
      "L:148",
      "L:149",
      "L:15",
      "L:150",
      "L:151",
      "L:152",
      "L:153",
      "L:154",
      "L:155",
      "L:156",
      "L:157",
      "L:158",
      "L:159",
      "L:16",
      "L:160",
      "L:161",
      "L:162",
      "L:163",
      "L:164",
      "L:165",
      "L:166",
      "L:167",
      "L:168",
      "L:169",
      "L:17",
      "L:170",
      "L:171",
      "L:172",
      "L:173",
      "L:174",
      "L:175",
      "L:176",
      "L:177",
      "L:178",
      "L:179",
      "L:18",
      "L:180",
      "L:181",
      "L:182",
      "L:183",
      "L:184",
      "L:185",
      "L:186",
      "L:187",
      "L:188",
      "L:189",
      "L:19",
      "L:190",
      "L:191",
      "L:192",
      "L:193",
      "L:194",
      "L:195",
      "L:196",
      "L:197",
      "L:198",
      "L:199",
      "L:2",
      "L:20",
      "L:200",
      "L:201",
      "L:202",
      "L:203",
      "L:204",
      "L:205",
      "L:206",
      "L:207",
      "L:208",
      "L:209",
      "L:21",
      "L:210",
      "L:211",
      "L:22",
      "L:23",
      "L:24",
      "L:25",
      "L:26",
      "L:27",
      "L:28",
      "L:29",
      "L:3",
      "L:30",
      "L:31",
      "L:32",
      "L:33",
      "L:34",
      "L:35",
      "L:36",
      "L:37",
      "L:38",
      "L:39",
      "L:4",
      "L:40",
      "L:41",
      "L:42",
      "L:43",
      "L:44",
      "L:45",
      "L:46",
      "L:47",
      "L:48",
      "L:49",
      "L:5",
      "L:50",
      "L:51",
      "L:52",
      "L:53",
      "L:54",
      "L:55",
      "L:56",
      "L:57",
      "L:58",
      "L:59",
      "L:6",
      "L:60",
      "L:61",
      "L:62",
      "L:63",
      "L:64",
      "L:65",
      "L:66",
      "L:67",
      "L:68",
      "L:69",
      "L:7",
      "L:70",
      "L:71",
      "L:72",
      "L:73",
      "L:74",
      "L:75",
      "L:76",
      "L:77",
      "L:78",
      "L:79",
      "L:8",
      "L:80",
      "L:81",
      "L:82",
      "L:83",
      "L:84",
      "L:85",
      "L:86",
      "L:87",
      "L:88",
      "L:89",
      "L:9",
      "L:90",
      "L:91",
      "L:92",
      "L:93",
      "L:94",
      "L:95",
      "L:96",
      "L:97",
      "L:98",
      "L:99"
    ],
    "H:25": [
      "H:-1",
      "H:0",
      "H:1",
      "H:10",
      "H:100",
      "H:101",
      "H:102",
      "H:103",
      "H:104",
      "H:105",
      "H:106",
      "H:107",
      "H:108",
      "H:109",
      "H:11",
      "H:110",
      "H:111",
      "H:112",
      "H:113",
      "H:114",
      "H:115",
      "H:116",
      "H:117",
      "H:118",
      "H:119",
      "H:12",
      "H:120",
      "H:121",
      "H:122",
      "H:123",
      "H:124",
      "H:125",
      "H:126",
      "H:127",
      "H:128",
      "H:129",
      "H:13",
      "H:130",
      "H:131",
      "H:132",
      "H:133",
      "H:134",
      "H:139",
      "H:14",
      "H:140",
      "H:141",
      "H:142",
      "H:143",
      "H:144",
      "H:145",
      "H:146",
      "H:147",
      "H:148",
      "H:149",
      "H:15",
      "H:150",
      "H:151",
      "H:152",
      "H:153",
      "H:154",
      "H:155",
      "H:156",
      "H:157",
      "H:158",
      "H:159",
      "H:16",
      "H:160",
      "H:161",
      "H:162",
      "H:163",
      "H:164",
      "H:165",
      "H:166",
      "H:167",
      "H:168",
      "H:169",
      "H:17",
      "H:170",
      "H:171",
      "H:172",
      "H:173",
      "H:174",
      "H:175",
      "H:176",
      "H:177",
      "H:178",
      "H:179",
      "H:18",
      "H:180",
      "H:181",
      "H:182",
      "H:183",
      "H:184",
      "H:185",
      "H:186",
      "H:187",
      "H:188",
      "H:189",
      "H:19",
      "H:190",
      "H:191",
      "H:192",
      "H:193",
      "H:194",
      "H:195",
      "H:196",
      "H:197",
      "H:198",
      "H:199",
      "H:2",
      "H:20",
      "H:200",
      "H:201",
      "H:202",
      "H:203",
      "H:204",
      "H:205",
      "H:206",
      "H:207",
      "H:208",
      "H:209",
      "H:21",
      "H:210",
      "H:211",
      "H:212",
      "H:213",
      "H:214",
      "H:215",
      "H:216",
      "H:22",
      "H:23",
      "H:24",
      "H:26",
      "H:27",
      "H:28",
      "H:29",
      "H:3",
      "H:30",
      "H:31",
      "H:32",
      "H:33",
      "H:34",
      "H:35",
      "H:36",
      "H:37",
      "H:38",
      "H:39",
      "H:4",
      "H:40",
      "H:41",
      "H:42",
      "H:43",
      "H:44",
      "H:45",
      "H:46",
      "H:47",
      "H:48",
      "H:49",
      "H:5",
      "H:50",
      "H:51",
      "H:52",
      "H:53",
      "H:54",
      "H:55",
      "H:56",
      "H:57",
      "H:58",
      "H:59",
      "H:6",
      "H:60",
      "H:61",
      "H:62",
      "H:63",
      "H:64",
      "H:65",
      "H:66",
      "H:67",
      "H:68",
      "H:69",
      "H:7",
      "H:70",
      "H:71",
      "H:72",
      "H:73",
      "H:74",
      "H:75",
      "H:76",
      "H:77",
      "H:78",
      "H:79",
      "H:8",
      "H:80",
      "H:81",
      "H:82",
      "H:83",
      "H:84",
      "H:85",
      "H:86",
      "H:87",
      "H:88",
      "H:89",
      "H:9",
      "H:90",
      "H:91",
      "H:92",
      "H:93",
      "H:94",
      "H:95",
      "H:96",
      "H:97",
      "H:98",
      "H:99",
      "L:1",
      "L:10",
      "L:100",
      "L:101",
      "L:102",
      "L:103",
      "L:104",
      "L:105",
      "L:106",
      "L:107",
      "L:108",
      "L:109",
      "L:11",
      "L:110",
      "L:111",
      "L:112",
      "L:113",
      "L:114",
      "L:115",
      "L:116",
      "L:117",
      "L:118",
      "L:119",
      "L:12",
      "L:120",
      "L:121",
      "L:122",
      "L:123",
      "L:124",
      "L:125",
      "L:126",
      "L:127",
      "L:128",
      "L:129",
      "L:13",
      "L:130",
      "L:131",
      "L:132",
      "L:133",
      "L:134",
      "L:135",
      "L:136",
      "L:137",
      "L:138",
      "L:139",
      "L:14",
      "L:140",
      "L:141",
      "L:142",
      "L:143",
      "L:144",
      "L:145",
      "L:146",
      "L:147",
      "L:148",
      "L:149",
      "L:15",
      "L:150",
      "L:151",
      "L:152",
      "L:153",
      "L:154",
      "L:155",
      "L:156",
      "L:157",
      "L:158",
      "L:159",
      "L:16",
      "L:160",
      "L:161",
      "L:162",
      "L:163",
      "L:164",
      "L:165",
      "L:166",
      "L:167",
      "L:168",
      "L:169",
      "L:17",
      "L:170",
      "L:171",
      "L:172",
      "L:173",
      "L:174",
      "L:175",
      "L:176",
      "L:177",
      "L:178",
      "L:179",
      "L:18",
      "L:180",
      "L:181",
      "L:182",
      "L:183",
      "L:184",
      "L:185",
      "L:186",
      "L:187",
      "L:188",
      "L:189",
      "L:19",
      "L:190",
      "L:191",
      "L:192",
      "L:193",
      "L:194",
      "L:195",
      "L:196",
      "L:197",
      "L:198",
      "L:199",
      "L:2",
      "L:20",
      "L:200",
      "L:201",
      "L:202",
      "L:203",
      "L:204",
      "L:205",
      "L:206",
      "L:207",
      "L:208",
      "L:209",
      "L:21",
      "L:210",
      "L:211",
      "L:22",
      "L:23",
      "L:24",
      "L:25",
      "L:26",
      "L:27",
      "L:28",
      "L:29",
      "L:3",
      "L:30",
      "L:31",
      "L:32",
      "L:33",
      "L:34",
      "L:35",
      "L:36",
      "L:37",
      "L:38",
      "L:39",
      "L:4",
      "L:40",
      "L:41",
      "L:42",
      "L:43",
      "L:44",
      "L:45",
      "L:46",
      "L:47",
      "L:48",
      "L:49",
      "L:5",
      "L:50",
      "L:51",
      "L:52",
      "L:53",
      "L:54",
      "L:55",
      "L:56",
      "L:57",
      "L:58",
      "L:59",
      "L:6",
      "L:60",
      "L:61",
      "L:62",
      "L:63",
      "L:64",
      "L:65",
      "L:66",
      "L:67",
      "L:68",
      "L:69",
      "L:7",
      "L:70",
      "L:71",
      "L:72",
      "L:73",
      "L:74",
      "L:75",
      "L:76",
      "L:77",
      "L:78",
      "L:79",
      "L:8",
      "L:80",
      "L:81",
      "L:82",
      "L:83",
      "L:84",
      "L:85",
      "L:86",
      "L:87",
      "L:88",
      "L:89",
      "L:9",
      "L:90",
      "L:91",
      "L:92",
      "L:93",
      "L:94",
      "L:95",
      "L:96",
      "L:97",
      "L:98",
      "L:99"
    ],
    "H:26": [
      "H:-1",
      "H:0",
      "H:1",
      "H:10",
      "H:100",
      "H:101",
      "H:102",
      "H:103",
      "H:104",
      "H:105",
      "H:106",
      "H:107",
      "H:108",
      "H:109",
      "H:11",
      "H:110",
      "H:111",
      "H:112",
      "H:113",
      "H:114",
      "H:115",
      "H:116",
      "H:117",
      "H:118",
      "H:119",
      "H:12",
      "H:120",
      "H:121",
      "H:122",
      "H:123",
      "H:124",
      "H:125",
      "H:126",
      "H:127",
      "H:128",
      "H:129",
      "H:13",
      "H:130",
      "H:131",
      "H:132",
      "H:133",
      "H:134",
      "H:139",
      "H:14",
      "H:140",
      "H:141",
      "H:142",
      "H:143",
      "H:144",
      "H:145",
      "H:146",
      "H:147",
      "H:148",
      "H:149",
      "H:15",
      "H:150",
      "H:151",
      "H:152",
      "H:153",
      "H:154",
      "H:155",
      "H:156",
      "H:157",
      "H:158",
      "H:159",
      "H:16",
      "H:160",
      "H:161",
      "H:162",
      "H:163",
      "H:164",
      "H:165",
      "H:166",
      "H:167",
      "H:168",
      "H:169",
      "H:17",
      "H:170",
      "H:171",
      "H:172",
      "H:173",
      "H:174",
      "H:175",
      "H:176",
      "H:177",
      "H:178",
      "H:179",
      "H:18",
      "H:180",
      "H:181",
      "H:182",
      "H:183",
      "H:184",
      "H:185",
      "H:186",
      "H:187",
      "H:188",
      "H:189",
      "H:19",
      "H:190",
      "H:191",
      "H:192",
      "H:193",
      "H:194",
      "H:195",
      "H:196",
      "H:197",
      "H:198",
      "H:199",
      "H:2",
      "H:20",
      "H:200",
      "H:201",
      "H:202",
      "H:203",
      "H:204",
      "H:205",
      "H:206",
      "H:207",
      "H:208",
      "H:209",
      "H:21",
      "H:210",
      "H:211",
      "H:212",
      "H:213",
      "H:214",
      "H:215",
      "H:216",
      "H:22",
      "H:23",
      "H:24",
      "H:25",
      "H:27",
      "H:28",
      "H:29",
      "H:3",
      "H:30",
      "H:31",
      "H:32",
      "H:33",
      "H:34",
      "H:35",
      "H:36",
      "H:37",
      "H:38",
      "H:39",
      "H:4",
      "H:40",
      "H:41",
      "H:42",
      "H:43",
      "H:44",
      "H:45",
      "H:46",
      "H:47",
      "H:48",
      "H:49",
      "H:5",
      "H:50",
      "H:51",
      "H:52",
      "H:53",
      "H:54",
      "H:55",
      "H:56",
      "H:57",
      "H:58",
      "H:59",
      "H:6",
      "H:60",
      "H:61",
      "H:62",
      "H:63",
      "H:64",
      "H:65",
      "H:66",
      "H:67",
      "H:68",
      "H:69",
      "H:7",
      "H:70",
      "H:71",
      "H:72",
      "H:73",
      "H:74",
      "H:75",
      "H:76",
      "H:77",
      "H:78",
      "H:79",
      "H:8",
      "H:80",
      "H:81",
      "H:82",
      "H:83",
      "H:84",
      "H:85",
      "H:86",
      "H:87",
      "H:88",
      "H:89",
      "H:9",
      "H:90",
      "H:91",
      "H:92",
      "H:93",
      "H:94",
      "H:95",
      "H:96",
      "H:97",
      "H:98",
      "H:99",
      "L:1",
      "L:10",
      "L:100",
      "L:101",
      "L:102",
      "L:103",
      "L:104",
      "L:105",
      "L:106",
      "L:107",
      "L:108",
      "L:109",
      "L:11",
      "L:110",
      "L:111",
      "L:112",
      "L:113",
      "L:114",
      "L:115",
      "L:116",
      "L:117",
      "L:118",
      "L:119",
      "L:12",
      "L:120",
      "L:121",
      "L:122",
      "L:123",
      "L:124",
      "L:125",
      "L:126",
      "L:127",
      "L:128",
      "L:129",
      "L:13",
      "L:130",
      "L:131",
      "L:132",
      "L:133",
      "L:134",
      "L:135",
      "L:136",
      "L:137",
      "L:138",
      "L:139",
      "L:14",
      "L:140",
      "L:141",
      "L:142",
      "L:143",
      "L:144",
      "L:145",
      "L:146",
      "L:147",
      "L:148",
      "L:149",
      "L:15",
      "L:150",
      "L:151",
      "L:152",
      "L:153",
      "L:154",
      "L:155",
      "L:156",
      "L:157",
      "L:158",
      "L:159",
      "L:16",
      "L:160",
      "L:161",
      "L:162",
      "L:163",
      "L:164",
      "L:165",
      "L:166",
      "L:167",
      "L:168",
      "L:169",
      "L:17",
      "L:170",
      "L:171",
      "L:172",
      "L:173",
      "L:174",
      "L:175",
      "L:176",
      "L:177",
      "L:178",
      "L:179",
      "L:18",
      "L:180",
      "L:181",
      "L:182",
      "L:183",
      "L:184",
      "L:185",
      "L:186",
      "L:187",
      "L:188",
      "L:189",
      "L:19",
      "L:190",
      "L:191",
      "L:192",
      "L:193",
      "L:194",
      "L:195",
      "L:196",
      "L:197",
      "L:198",
      "L:199",
      "L:2",
      "L:20",
      "L:200",
      "L:201",
      "L:202",
      "L:203",
      "L:204",
      "L:205",
      "L:206",
      "L:207",
      "L:208",
      "L:209",
      "L:21",
      "L:210",
      "L:211",
      "L:22",
      "L:23",
      "L:24",
      "L:25",
      "L:26",
      "L:27",
      "L:28",
      "L:29",
      "L:3",
      "L:30",
      "L:31",
      "L:32",
      "L:33",
      "L:34",
      "L:35",
      "L:36",
      "L:37",
      "L:38",
      "L:39",
      "L:4",
      "L:40",
      "L:41",
      "L:42",
      "L:43",
      "L:44",
      "L:45",
      "L:46",
      "L:47",
      "L:48",
      "L:49",
      "L:5",
      "L:50",
      "L:51",
      "L:52",
      "L:53",
      "L:54",
      "L:55",
      "L:56",
      "L:57",
      "L:58",
      "L:59",
      "L:6",
      "L:60",
      "L:61",
      "L:62",
      "L:63",
      "L:64",
      "L:65",
      "L:66",
      "L:67",
      "L:68",
      "L:69",
      "L:7",
      "L:70",
      "L:71",
      "L:72",
      "L:73",
      "L:74",
      "L:75",
      "L:76",
      "L:77",
      "L:78",
      "L:79",
      "L:8",
      "L:80",
      "L:81",
      "L:82",
      "L:83",
      "L:84",
      "L:85",
      "L:86",
      "L:87",
      "L:88",
      "L:89",
      "L:9",
      "L:90",
      "L:91",
      "L:92",
      "L:93",
      "L:94",
      "L:95",
      "L:96",
      "L:97",
      "L:98",
      "L:99"
    ],
    "H:27": [
      "H:-1",
      "H:0",
      "H:1",
      "H:10",
      "H:100",
      "H:101",
      "H:102",
      "H:103",
      "H:104",
      "H:105",
      "H:106",
      "H:107",
      "H:108",
      "H:109",
      "H:11",
      "H:110",
      "H:111",
      "H:112",
      "H:113",
      "H:114",
      "H:115",
      "H:116",
      "H:117",
      "H:118",
      "H:119",
      "H:12",
      "H:120",
      "H:121",
      "H:122",
      "H:123",
      "H:124",
      "H:125",
      "H:126",
      "H:127",
      "H:128",
      "H:129",
      "H:13",
      "H:130",
      "H:131",
      "H:132",
      "H:133",
      "H:134",
      "H:139",
      "H:14",
      "H:140",
      "H:141",
      "H:142",
      "H:143",
      "H:144",
      "H:145",
      "H:146",
      "H:147",
      "H:148",
      "H:149",
      "H:15",
      "H:150",
      "H:151",
      "H:152",
      "H:153",
      "H:154",
      "H:155",
      "H:156",
      "H:157",
      "H:158",
      "H:159",
      "H:16",
      "H:160",
      "H:161",
      "H:162",
      "H:163",
      "H:164",
      "H:165",
      "H:166",
      "H:167",
      "H:168",
      "H:169",
      "H:17",
      "H:170",
      "H:171",
      "H:172",
      "H:173",
      "H:174",
      "H:175",
      "H:176",
      "H:177",
      "H:178",
      "H:179",
      "H:18",
      "H:180",
      "H:181",
      "H:182",
      "H:183",
      "H:184",
      "H:185",
      "H:186",
      "H:187",
      "H:188",
      "H:189",
      "H:19",
      "H:190",
      "H:191",
      "H:192",
      "H:193",
      "H:194",
      "H:195",
      "H:196",
      "H:197",
      "H:198",
      "H:199",
      "H:2",
      "H:20",
      "H:200",
      "H:201",
      "H:202",
      "H:203",
      "H:204",
      "H:205",
      "H:206",
      "H:207",
      "H:208",
      "H:209",
      "H:21",
      "H:210",
      "H:211",
      "H:212",
      "H:213",
      "H:214",
      "H:215",
      "H:216",
      "H:22",
      "H:23",
      "H:24",
      "H:25",
      "H:26",
      "H:28",
      "H:29",
      "H:3",
      "H:30",
      "H:31",
      "H:32",
      "H:33",
      "H:34",
      "H:35",
      "H:36",
      "H:37",
      "H:38",
      "H:39",
      "H:4",
      "H:40",
      "H:41",
      "H:42",
      "H:43",
      "H:44",
      "H:45",
      "H:46",
      "H:47",
      "H:48",
      "H:49",
      "H:5",
      "H:50",
      "H:51",
      "H:52",
      "H:53",
      "H:54",
      "H:55",
      "H:56",
      "H:57",
      "H:58",
      "H:59",
      "H:6",
      "H:60",
      "H:61",
      "H:62",
      "H:63",
      "H:64",
      "H:65",
      "H:66",
      "H:67",
      "H:68",
      "H:69",
      "H:7",
      "H:70",
      "H:71",
      "H:72",
      "H:73",
      "H:74",
      "H:75",
      "H:76",
      "H:77",
      "H:78",
      "H:79",
      "H:8",
      "H:80",
      "H:81",
      "H:82",
      "H:83",
      "H:84",
      "H:85",
      "H:86",
      "H:87",
      "H:88",
      "H:89",
      "H:9",
      "H:90",
      "H:91",
      "H:92",
      "H:93",
      "H:94",
      "H:95",
      "H:96",
      "H:97",
      "H:98",
      "H:99",
      "L:1",
      "L:10",
      "L:100",
      "L:101",
      "L:102",
      "L:103",
      "L:104",
      "L:105",
      "L:106",
      "L:107",
      "L:108",
      "L:109",
      "L:11",
      "L:110",
      "L:111",
      "L:112",
      "L:113",
      "L:114",
      "L:115",
      "L:116",
      "L:117",
      "L:118",
      "L:119",
      "L:12",
      "L:120",
      "L:121",
      "L:122",
      "L:123",
      "L:124",
      "L:125",
      "L:126",
      "L:127",
      "L:128",
      "L:129",
      "L:13",
      "L:130",
      "L:131",
      "L:132",
      "L:133",
      "L:134",
      "L:135",
      "L:136",
      "L:137",
      "L:138",
      "L:139",
      "L:14",
      "L:140",
      "L:141",
      "L:142",
      "L:143",
      "L:144",
      "L:145",
      "L:146",
      "L:147",
      "L:148",
      "L:149",
      "L:15",
      "L:150",
      "L:151",
      "L:152",
      "L:153",
      "L:154",
      "L:155",
      "L:156",
      "L:157",
      "L:158",
      "L:159",
      "L:16",
      "L:160",
      "L:161",
      "L:162",
      "L:163",
      "L:164",
      "L:165",
      "L:166",
      "L:167",
      "L:168",
      "L:169",
      "L:17",
      "L:170",
      "L:171",
      "L:172",
      "L:173",
      "L:174",
      "L:175",
      "L:176",
      "L:177",
      "L:178",
      "L:179",
      "L:18",
      "L:180",
      "L:181",
      "L:182",
      "L:183",
      "L:184",
      "L:185",
      "L:186",
      "L:187",
      "L:188",
      "L:189",
      "L:19",
      "L:190",
      "L:191",
      "L:192",
      "L:193",
      "L:194",
      "L:195",
      "L:196",
      "L:197",
      "L:198",
      "L:199",
      "L:2",
      "L:20",
      "L:200",
      "L:201",
      "L:202",
      "L:203",
      "L:204",
      "L:205",
      "L:206",
      "L:207",
      "L:208",
      "L:209",
      "L:21",
      "L:210",
      "L:211",
      "L:22",
      "L:23",
      "L:24",
      "L:25",
      "L:26",
      "L:27",
      "L:28",
      "L:29",
      "L:3",
      "L:30",
      "L:31",
      "L:32",
      "L:33",
      "L:34",
      "L:35",
      "L:36",
      "L:37",
      "L:38",
      "L:39",
      "L:4",
      "L:40",
      "L:41",
      "L:42",
      "L:43",
      "L:44",
      "L:45",
      "L:46",
      "L:47",
      "L:48",
      "L:49",
      "L:5",
      "L:50",
      "L:51",
      "L:52",
      "L:53",
      "L:54",
      "L:55",
      "L:56",
      "L:57",
      "L:58",
      "L:59",
      "L:6",
      "L:60",
      "L:61",
      "L:62",
      "L:63",
      "L:64",
      "L:65",
      "L:66",
      "L:67",
      "L:68",
      "L:69",
      "L:7",
      "L:70",
      "L:71",
      "L:72",
      "L:73",
      "L:74",
      "L:75",
      "L:76",
      "L:77",
      "L:78",
      "L:79",
      "L:8",
      "L:80",
      "L:81",
      "L:82",
      "L:83",
      "L:84",
      "L:85",
      "L:86",
      "L:87",
      "L:88",
      "L:89",
      "L:9",
```
