## Supplementary material for "Localized Reactivity on Proteins as Riemannian Manifolds: A Quantum-Inspired Geometric Model for Deterministic, Metal-Aware Reactive-Site Prediction": code bundle: result_bound_labels_unbound_features.json

```
{
  "case": "DB55_6A77_R",
  "AUROC_mean": 0.9446973077495165,
  "AUROC_std": 0.06351436689593853,
  "fold_AUROCs": [
    0.9879518072289156,
    0.8225308641975309,
    0.9608433734939759,
    1.0,
    0.9521604938271604
  ],
  "AUPRC_mean": 0.5402100840336135,
  "AUPRC_std": 0.2439649374265333,
  "fold_AUPRCs": [
    0.5833333333333333,
    0.3689075630252101,
    0.375,
    1.0,
    0.37380952380952376
  ],
  "policyP_info": {
    "K_target": 5,
    "K_min": 2,
    "min_valid_folds": 2,
    "n_pos_groups": 13,
    "K_used": 5,
    "n_total_folds": 5,
    "n_valid_folds": 5,
    "n_skipped_train_single_class": 0,
    "n_skipped_test_single_class": 0,
    "reason": "OK"
  },
  "n_pos": 13,
  "n_neg": 412,
  "unbound_positive_residue_ids": [
    "H:55",
    "H:56",
    "H:57",
    "H:102",
    "H:103",
    "H:104",
    "L:30",
    "L:31",
    "L:50",
    "L:92",
    "L:93",
    "L:94",
    "L:96"
  ],
  "unbound_positive_residue_ids_path": "/content/benchmark_workdir/DB55_6A77_R/unbound_positive_residue_ids.json",
  "bound_positive_residue_ids_used": [
    "H:102",
    "H:103",
    "H:104",
    "H:55",
    "H:56",
    "H:57",
    "L:30",
    "L:31",
    "L:50",
    "L:92",
    "L:93",
    "L:94",
    "L:96"
  ],
  "bound_interface_report": {
    "cutoff_angstrom": 5.0,
    "coarse_margin_angstrom": 4.0,
    "scheme": "closest-heavy",
    "protein_only": true,
    "target_bound_chains": [
      "H",
      "L"
    ],
    "n_target_res": 428,
    "n_other_res": 91,
    "n_candidate_pairs": 54,
    "n_interface_target_res": 13,
    "backend_kdtree": "scipy.cKDTree",
    "auto_interface_labels": true
  },
  "mapping": {
    "n_bound_labels": 13,
    "n_mapped": 13,
    "n_dropped": 0,
    "mapped_examples": [
      {
        "bound": "H:102",
        "unbound": "H:102",
        "idx": 103
      },
      {
        "bound": "H:103",
        "unbound": "H:103",
        "idx": 104
      },
      {
        "bound": "H:104",
        "unbound": "H:104",
        "idx": 105
      },
      {
        "bound": "H:55",
        "unbound": "H:55",
        "idx": 56
      },
      {
        "bound": "H:56",
        "unbound": "H:56",
        "idx": 57
      },
      {
        "bound": "H:57",
        "unbound": "H:57",
        "idx": 58
      },
      {
        "bound": "L:30",
        "unbound": "L:30",
        "idx": 243
      },
      {
        "bound": "L:31",
        "unbound": "L:31",
        "idx": 244
      },
      {
        "bound": "L:50",
        "unbound": "L:50",
        "idx": 263
      },
      {
        "bound": "L:92",
        "unbound": "L:92",
        "idx": 305
      },
      {
        "bound": "L:93",
        "unbound": "L:93",
        "idx": 306
      },
      {
        "bound": "L:94",
        "unbound": "L:94",
        "idx": 307
      },
      {
        "bound": "L:96",
        "unbound": "L:96",
        "idx": 309
      }
    ],
    "dropped_examples": []
  },
  "mapping_extra": {
    "bound_to_unbound_chain_map": {
      "H": "H",
      "L": "L"
    },
    "chain_assignment": {
      "forced_hints": [],
      "unmatched_bound_chains": [
        "A"
      ],
      "unmatched_unbound_chains": [],
      "ambiguity": [],
      "pair_details_top": {
        "A": [
          {
            "unbound": "H",
            "identity": 0.11235955056179775,
            "coverage": 0.978021978021978,
            "weight": 0.10989010989010989
          },
          {
            "unbound": "L",
            "identity": 0.08791208791208792,
            "coverage": 1.0,
            "weight": 0.08791208791208792
          }
        ],
        "H": [
          {
            "unbound": "H",
            "identity": 1.0,
            "coverage": 1.0,
            "weight": 1.0
          },
          {
            "unbound": "L",
            "identity": 0.10526315789473684,
            "coverage": 0.990521327014218,
            "weight": 0.10426540284360189
          }
        ],
        "L": [
          {
            "unbound": "L",
            "identity": 1.0,
            "coverage": 1.0,
            "weight": 1.0
          },
          {
            "unbound": "H",
            "identity": 0.1262135922330097,
            "coverage": 0.976303317535545,
            "weight": 0.12322274881516587
          }
        ]
      }
    },
    "dropped_chains_low_quality": [],
    "n_bound_chains_total": 3,
    "n_unbound_chains_total": 2
  },
  "symmetry": {
    "symmetry_groups": {
      "H": 0,
      "L": 1
    },
    "symmetry_policy": {
      "min_identity": 0.95,
      "min_coverage": 0.9
    },
    "collapse_only_within_symmetry_groups": true
  },
  "solvent": {
    "solvent_filter_applied": true,
    "source": "meta.json",
    "n_total": 425,
    "n_removed": 0,
    "n_unknown_resname": 0,
    "n_retained": 425,
    "solvent_codes": [
      "WAT",
      "HOH",
      "DOD",
      "TIP3"
    ]
  },
  "unbound_out_dir": "/content/benchmark_workdir/DB55_6A77_R/out_unbound",
  "unbound_structure": "/content/benchmark_workdir/_dataset_unpacked/6A77_r_u.pdb",
  "bound_structure": "/content/benchmark_workdir/_dataset_unpacked/6A77_bound_complex.pdb"
}
```
