## Supplementary material for "Localized Reactivity on Proteins as Riemannian Manifolds: A Quantum-Inspired Geometric Model for Deterministic, Metal-Aware Reactive-Site Prediction": code bundle: meta.json (part 1 of 4)

```
{
  "pdb": "6AL0_r_u.pdb",
  "radius": 4.7,
  "residues": [
    {
      "id": "A:20",
      "chain": "A",
      "resseq": 20,
      "icode": "",
      "resname": "GLU",
      "hetflag": " ",
      "sasa": 6.246450424194336,
      "atoms": [
        {
          "atom_index": 0,
          "name": "N",
          "element": "N",
          "coord": [
            -2.81030011177063,
            1.0498000383377075,
            2.1061999797821045
          ]
        },
        {
          "atom_index": 1,
          "name": "CA",
          "element": "C",
          "coord": [
            -2.9428000450134277,
            1.0288000106811523,
            2.048099994659424
          ]
        },
        {
          "atom_index": 2,
          "name": "C",
          "element": "C",
          "coord": [
            -2.9909000396728516,
            1.1612000465393066,
            1.9896999597549438
          ]
        },
        {
          "atom_index": 3,
          "name": "O",
          "element": "O",
          "coord": [
            -2.9237000942230225,
            1.2618000507354736,
            2.0090999603271484
          ]
        },
        {
          "atom_index": 4,
          "name": "CB",
          "element": "C",
          "coord": [
            -3.0392000675201416,
            0.9726999998092651,
            2.1526999473571777
          ]
        },
        {
          "atom_index": 5,
          "name": "CG",
          "element": "C",
          "coord": [
            -3.009999990463257,
            0.8252999782562256,
            2.1870999336242676
          ]
        },
        {
          "atom_index": 6,
          "name": "CD",
          "element": "C",
          "coord": [
            -3.0000998973846436,
            0.7997999787330627,
            2.337100028991699
          ]
        },
        {
          "atom_index": 7,
          "name": "OE1",
          "element": "O",
          "coord": [
            -3.05679988861084,
            0.8801000118255615,
            2.4149999618530273
          ]
        },
        {
          "atom_index": 8,
          "name": "OE2",
          "element": "O",
          "coord": [
            -2.93530011177063,
            0.7002999782562256,
            2.376800060272217
          ]
        }
      ]
    },
    {
      "id": "A:21",
      "chain": "A",
      "resseq": 21,
      "icode": "",
      "resname": "VAL",
      "hetflag": " ",
      "sasa": 0.0,
      "atoms": [
        {
          "atom_index": 9,
          "name": "N",
          "element": "N",
          "coord": [
            -3.103100061416626,
            1.160599946975708,
            1.9163000583648682
          ]
        },
        {
          "atom_index": 10,
          "name": "CA",
          "element": "C",
          "coord": [
            -3.140000104904175,
            1.2762999534606934,
            1.8344999551773071
          ]
        },
        {
          "atom_index": 11,
          "name": "C",
          "element": "C",
          "coord": [
            -3.191999912261963,
            1.3883999586105347,
            1.92330002784729
          ]
        },
        {
          "atom_index": 12,
          "name": "O",
          "element": "O",
          "coord": [
            -3.27620005607605,
            1.3660000562667847,
            2.010699987411499
          ]
        },
        {
          "atom_index": 13,
          "name": "CB",
          "element": "C",
          "coord": [
            -3.244800090789795,
            1.2384999990463257,
            1.7280999422073364
          ]
        },
        {
          "atom_index": 14,
          "name": "CG1",
          "element": "C",
          "coord": [
            -3.2913999557495117,
            1.3624000549316406,
            1.6548999547958374
          ]
        },
        {
          "atom_index": 15,
          "name": "CG2",
          "element": "C",
          "coord": [
            -3.1898000240325928,
            1.1390999555587769,
            1.628100037574768
          ]
        }
      ]
    },
    {
      "id": "A:22",
      "chain": "A",
      "resseq": 22,
      "icode": "",
      "resname": "GLN",
      "hetflag": " ",
      "sasa": 1.5134332180023193,
      "atoms": [
        {
          "atom_index": 16,
          "name": "N",
          "element": "N",
          "coord": [
            -3.1435000896453857,
            1.5108000040054321,
            1.9000999927520752
          ]
        },
        {
          "atom_index": 17,
          "name": "CA",
          "element": "C",
          "coord": [
            -3.1910998821258545,
            1.6299999952316284,
            1.9680999517440796
          ]
        },
        {
          "atom_index": 18,
          "name": "C",
          "element": "C",
          "coord": [
            -3.225800037384033,
            1.736899971961975,
            1.8666000366210938
          ]
        },
        {
          "atom_index": 19,
          "name": "O",
          "element": "O",
          "coord": [
            -3.149899959564209,
            1.76010000705719,
            1.7720999717712402
          ]
        },
        {
          "atom_index": 20,
          "name": "CB",
          "element": "C",
          "coord": [
            -3.0843000411987305,
            1.6857999563217163,
            2.0615999698638916
          ]
        },
        {
          "atom_index": 21,
          "name": "CG",
          "element": "C",
          "coord": [
            -3.101900100708008,
            1.6483999490737915,
            2.2056000232696533
          ]
        },
        {
          "atom_index": 22,
          "name": "CD",
          "element": "C",
          "coord": [
            -3.0143001079559326,
            1.7335000038146973,
            2.2939000129699707
          ]
        },
        {
          "atom_index": 23,
          "name": "OE1",
          "element": "O",
          "coord": [
            -2.893199920654297,
            1.7129000425338745,
            2.300100088119507
          ]
        },
        {
          "atom_index": 24,
          "name": "NE2",
          "element": "N",
          "coord": [
            -3.074199914932251,
            1.832900047302246,
            2.359299898147583
          ]
        }
      ]
    },
    {
      "id": "A:23",
      "chain": "A",
      "resseq": 23,
      "icode": "",
      "resname": "LEU",
      "hetflag": " ",
      "sasa": 0.0,
      "atoms": [
        {
          "atom_index": 25,
          "name": "N",
          "element": "N",
          "coord": [
            -3.339900016784668,
            1.8043999671936035,
            1.8875999450683594
          ]
        },
        {
          "atom_index": 26,
          "name": "CA",
          "element": "C",
          "coord": [
            -3.3833000659942627,
            1.9182000160217285,
            1.8066999912261963
          ]
        },
        {
          "atom_index": 27,
          "name": "C",
          "element": "C",
          "coord": [
            -3.427799940109253,
            2.0281999111175537,
            1.9012000560760498
          ]
        },
        {
          "atom_index": 28,
          "name": "O",
          "element": "O",
          "coord": [
            -3.5292999744415283,
            2.0106000900268555,
            1.9702999591827393
          ]
        },
        {
          "atom_index": 29,
          "name": "CB",
          "element": "C",
          "coord": [
            -3.5020999908447266,
            1.882200002670288,
            1.7193000316619873
          ]
        },
        {
          "atom_index": 30,
          "name": "CG",
          "element": "C",
          "coord": [
            -3.474400043487549,
            1.767899990081787,
            1.6243000030517578
          ]
        },
        {
          "atom_index": 31,
          "name": "CD1",
          "element": "C",
          "coord": [
            -3.6036999225616455,
            1.7311999797821045,
            1.5503000020980835
          ]
        },
        {
          "atom_index": 32,
          "name": "CD2",
          "element": "C",
          "coord": [
            -3.3661000728607178,
            1.8095999956130981,
            1.527400016784668
          ]
        }
      ]
    },
    {
      "id": "A:24",
      "chain": "A",
      "resseq": 24,
      "icode": "",
      "resname": "VAL",
      "hetflag": " ",
      "sasa": 0.0,
      "atoms": [
        {
          "atom_index": 33,
          "name": "N",
          "element": "N",
          "coord": [
            -3.356100082397461,
            2.1414999961853027,
            1.902899980545044
          ]
        },
        {
          "atom_index": 34,
          "name": "CA",
          "element": "C",
          "coord": [
            -3.381500005722046,
            2.245300054550171,
            2.0028998851776123
          ]
        },
        {
          "atom_index": 35,
          "name": "C",
          "element": "C",
          "coord": [
            -3.4238998889923096,
            2.3738999366760254,
            1.9336999654769897
          ]
        },
        {
          "atom_index": 36,
          "name": "O",
          "element": "O",
          "coord": [
            -3.342600107192993,
            2.438199996948242,
            1.8659000396728516
          ]
        },
        {
          "atom_index": 37,
          "name": "CB",
          "element": "C",
          "coord": [
            -3.259200096130371,
            2.268699884414673,
            2.0908000469207764
          ]
        },
        {
          "atom_index": 38,
          "name": "CG1",
          "element": "C",
          "coord": [
            -3.2918999195098877,
            2.377000093460083,
            2.197999954223633
          ]
        },
        {
          "atom_index": 39,
          "name": "CG2",
          "element": "C",
          "coord": [
            -3.2170000076293945,
            2.1386001110076904,
            2.154599905014038
          ]
        }
      ]
    },
    {
      "id": "A:25",
      "chain": "A",
      "resseq": 25,
      "icode": "",
      "resname": "GLU",
      "hetflag": " ",
      "sasa": 0.0,
      "atoms": [
        {
          "atom_index": 40,
          "name": "N",
          "element": "N",
          "coord": [
            -3.5510001182556152,
            2.4114999771118164,
            1.951200008392334
          ]
        },
        {
          "atom_index": 41,
          "name": "CA",
          "element": "C",
          "coord": [
            -3.609600067138672,
            2.5306999683380127,
            1.8889000415802002
          ]
        },
        {
          "atom_index": 42,
          "name": "C",
          "element": "C",
          "coord": [
            -3.5801000595092773,
            2.6558001041412354,
            1.9693000316619873
          ]
        },
        {
          "atom_index": 43,
          "name": "O",
          "element": "O",
          "coord": [
            -3.5750999450683594,
            2.6519999504089355,
            2.092900037765503
          ]
        },
        {
          "atom_index": 44,
          "name": "CB",
          "element": "C",
          "coord": [
            -3.7613000869750977,
            2.5204999446868896,
            1.8779000043869019
          ]
        },
        {
          "atom_index": 45,
          "name": "CG",
          "element": "C",
          "coord": [
            -3.8122000694274902,
            2.420599937438965,
            1.7761000394821167
          ]
        },
        {
          "atom_index": 46,
          "name": "CD",
          "element": "C",
          "coord": [
            -3.8587000370025635,
            2.294300079345703,
            1.8427000045776367
          ]
        },
        {
          "atom_index": 47,
          "name": "OE1",
          "element": "O",
          "coord": [
            -3.8106000423431396,
            2.265500068664551,
            1.9543999433517456
          ]
        },
        {
          "atom_index": 48,
          "name": "OE2",
          "element": "O",
          "coord": [
            -3.9458000659942627,
            2.2265000343322754,
            1.7877000570297241
          ]
        }
      ]
    },
    {
      "id": "A:26",
      "chain": "A",
      "resseq": 26,
      "icode": "",
      "resname": "SER",
      "hetflag": " ",
      "sasa": 0.0,
      "atoms": [
        {
          "atom_index": 49,
          "name": "N",
          "element": "N",
          "coord": [
            -3.565999984741211,
            2.7681000232696533,
            1.8984999656677246
          ]
        },
        {
          "atom_index": 50,
          "name": "CA",
          "element": "C",
          "coord": [
            -3.5569000244140625,
            2.8989999294281006,
            1.9651000499725342
          ]
        },
        {
          "atom_index": 51,
          "name": "C",
          "element": "C",
          "coord": [
            -3.6131999492645264,
            3.0058000087738037,
            1.871399998664856
          ]
        },
        {
          "atom_index": 52,
          "name": "O",
          "element": "O",
          "coord": [
            -3.6387999057769775,
            2.9807000160217285,
            1.7539000511169434
          ]
        },
        {
          "atom_index": 53,
          "name": "CB",
          "element": "C",
          "coord": [
            -3.414099931716919,
            2.9316000938415527,
            2.009700059890747
          ]
        },
        {
          "atom_index": 54,
          "name": "OG",
          "element": "O",
          "coord": [
            -3.3285000324249268,
            2.9451000690460205,
            1.8981000185012817
          ]
        }
      ]
    },
    {
      "id": "A:27",
      "chain": "A",
      "resseq": 27,
      "icode": "",
      "resname": "GLY",
      "hetflag": " ",
      "sasa": 0.0,
      "atoms": [
        {
          "atom_index": 55,
          "name": "N",
          "element": "N",
          "coord": [
            -3.635499954223633,
            3.1270999908447266,
            1.9247000217437744
          ]
        },
        {
          "atom_index": 56,
          "name": "CA",
          "element": "C",
          "coord": [
            -3.662400007247925,
            3.24180006980896,
            1.8379000425338745
          ]
        },
        {
          "atom_index": 57,
          "name": "C",
          "element": "C",
          "coord": [
            -3.8053998947143555,
            3.288300037384033,
            1.8210999965667725
          ]
        },
        {
          "atom_index": 58,
          "name": "O",
          "element": "O",
          "coord": [
            -3.833400011062622,
            3.365299940109253,
            1.726099967956543
          ]
        }
      ]
    },
    {
      "id": "A:28",
      "chain": "A",
      "resseq": 28,
      "icode": "",
      "resname": "GLY",
      "hetflag": " ",
      "sasa": 0.0,
      "atoms": [
        {
          "atom_index": 59,
          "name": "N",
          "element": "N",
          "coord": [
            -3.896699905395508,
            3.238800048828125,
            1.9017000198364258
          ]
        },
        {
          "atom_index": 60,
          "name": "CA",
          "element": "C",
          "coord": [
            -4.03849983215332,
            3.2744998931884766,
            1.8877999782562256
          ]
        },
        {
          "atom_index": 61,
          "name": "C",
          "element": "C",
          "coord": [
            -4.074900150299072,
            3.3889000415802,
            1.9802000522613525
          ]
        },
        {
          "atom_index": 62,
          "name": "O",
          "element": "O",
          "coord": [
            -3.9916999340057373,
            3.479300022125244,
            1.9966000318527222
          ]
        }
      ]
    },
    {
      "id": "A:29",
      "chain": "A",
      "resseq": 29,
      "icode": "",
      "resname": "GLY",
      "hetflag": " ",
      "sasa": 0.0,
      "atoms": [
        {
          "atom_index": 63,
          "name": "N",
          "element": "N",
          "coord": [
            -4.194300174713135,
            3.3864998817443848,
            2.043100118637085
          ]
        },
        {
          "atom_index": 64,
          "name": "CA",
          "element": "C",
          "coord": [
            -4.236999988555908,
            3.4874000549316406,
            2.1407999992370605
          ]
        },
        {
          "atom_index": 65,
          "name": "C",
          "element": "C",
          "coord": [
            -4.337500095367432,
            3.5785999298095703,
            2.0713999271392822
          ]
        },
        {
          "atom_index": 66,
          "name": "O",
          "element": "O",
          "coord": [
            -4.40339994430542,
            3.5329999923706055,
            1.976099967956543
          ]
        }
      ]
    },
    {
      "id": "A:30",
      "chain": "A",
      "resseq": 30,
      "icode": "",
      "resname": "LEU",
      "hetflag": " ",
      "sasa": 0.0,
      "atoms": [
        {
          "atom_index": 67,
          "name": "N",
          "element": "N",
          "coord": [
            -4.3491997718811035,
            3.702199935913086,
            2.1182000637054443
          ]
        },
        {
          "atom_index": 68,
          "name": "CA",
          "element": "C",
          "coord": [
            -4.451600074768066,
            3.795300006866455,
            2.0748000144958496
          ]
        },
        {
          "atom_index": 69,
          "name": "C",
          "element": "C",
          "coord": [
            -4.4028000831604,
            3.8777999877929688,
            1.9565000534057617
          ]
        },
        {
          "atom_index": 70,
          "name": "O",
          "element": "O",
          "coord": [
            -4.291900157928467,
            3.930999994277954,
            1.9615999460220337
          ]
        },
        {
          "atom_index": 71,
          "name": "CB",
          "element": "C",
          "coord": [
            -4.487199783325195,
            3.8887999057769775,
            2.1902999877929688
          ]
        },
        {
          "atom_index": 72,
          "name": "CG",
          "element": "C",
          "coord": [
            -4.5833001136779785,
            4.00439977645874,
            2.1754000186920166
          ]
        },
        {
          "atom_index": 73,
          "name": "CD1",
          "element": "C",
          "coord": [
            -4.720300197601318,
            3.9495999813079834,
            2.1338999271392822
          ]
        },
        {
          "atom_index": 74,
          "name": "CD2",
          "element": "C",
          "coord": [
            -4.589200019836426,
            4.0971999168396,
            2.299299955368042
          ]
        }
      ]
    },
    {
      "id": "A:31",
      "chain": "A",
      "resseq": 31,
      "icode": "",
      "resname": "VAL",
      "hetflag": " ",
      "sasa": 0.0,
      "atoms": [
        {
          "atom_index": 75,
          "name": "N",
          "element": "N",
          "coord": [
            -4.490099906921387,
            3.901099920272827,
            1.8600000143051147
          ]
        },
        {
          "atom_index": 76,
          "name": "CA",
          "element": "C",
          "coord": [
            -4.454699993133545,
            3.985100030899048,
            1.74590003490448
          ]
        },
        {
          "atom_index": 77,
          "name": "C",
          "element": "C",
          "coord": [
            -4.581099987030029,
            4.058199882507324,
            1.7015000581741333
          ]
        },
        {
          "atom_index": 78,
          "name": "O",
          "element": "O",
          "coord": [
            -4.689499855041504,
            4.000899791717529,
            1.707800030708313
          ]
        },
        {
          "atom_index": 79,
          "name": "CB",
          "element": "C",
          "coord": [
            -4.395599842071533,
            3.8921000957489014,
            1.6346999406814575
          ]
        },
        {
          "atom_index": 80,
          "name": "CG1",
          "element": "C",
          "coord": [
            -4.491300106048584,
            3.785599946975708,
            1.594499945640564
          ]
        },
        {
          "atom_index": 81,
          "name": "CG2",
          "element": "C",
          "coord": [
            -4.355999946594238,
            3.9732000827789307,
            1.5104999542236328
          ]
        }
      ]
    },
    {
      "id": "A:32",
      "chain": "A",
      "resseq": 32,
      "icode": "",
      "resname": "GLN",
      "hetflag": " ",
      "sasa": 0.34780454635620117,
      "atoms": [
        {
          "atom_index": 82,
          "name": "N",
          "element": "N",
          "coord": [
            -4.567800045013428,
            4.181600093841553,
            1.6491999626159668
          ]
        },
        {
          "atom_index": 83,
          "name": "CA",
          "element": "C",
          "coord": [
            -4.680099964141846,
            4.264699935913086,
            1.6026999950408936
          ]
        },
        {
          "atom_index": 84,
          "name": "C",
          "element": "C",
          "coord": [
            -4.723899841308594,
            4.221700191497803,
            1.4611999988555908
          ]
        },
        {
          "atom_index": 85,
          "name": "O",
          "element": "O",
          "coord": [
            -4.642600059509277,
            4.1743998527526855,
            1.3818000555038452
          ]
        },
        {
          "atom_index": 86,
          "name": "CB",
          "element": "C",
          "coord": [
            -4.640699863433838,
            4.411200046539307,
            1.597499966621399
          ]
        },
        {
          "atom_index": 87,
          "name": "CG",
          "element": "C",
          "coord": [
            -4.611499786376953,
            4.4781999588012695,
            1.7300000190734863
          ]
        },
        {
          "atom_index": 88,
          "name": "CD",
          "element": "C",
          "coord": [
            -4.5447001457214355,
            4.6184000968933105,
            1.7117999792099
          ]
        },
        {
          "atom_index": 89,
          "name": "OE1",
          "element": "O",
          "coord": [
            -4.478700160980225,
            4.6483001708984375,
            1.6085000038146973
          ]
        },
        {
          "atom_index": 90,
          "name": "NE2",
          "element": "N",
          "coord": [
            -4.562099933624268,
            4.70359992980957,
            1.8121999502182007
          ]
        }
      ]
    },
    {
      "id": "A:33",
      "chain": "A",
      "resseq": 33,
      "icode": "",
      "resname": "PRO",
      "hetflag": " ",
      "sasa": 0.7310715913772583,
      "atoms": [
        {
          "atom_index": 91,
          "name": "N",
          "element": "N",
          "coord": [
            -4.850800037384033,
            4.238999843597412,
            1.4247000217437744
          ]
        },
        {
          "atom_index": 92,
          "name": "CA",
          "element": "C",
          "coord": [
            -4.893199920654297,
            4.2032999992370605,
            1.2884999513626099
          ]
        },
        {
          "atom_index": 93,
          "name": "C",
          "element": "C",
          "coord": [
            -4.816299915313721,
            4.283599853515625,
            1.1832000017166138
          ]
        },
        {
          "atom_index": 94,
          "name": "O",
          "element": "O",
          "coord": [
            -4.7846999168396,
            4.402900218963623,
            1.2027000188827515
          ]
        },
        {
          "atom_index": 95,
          "name": "CB",
          "element": "C",
          "coord": [
            -5.041999816894531,
            4.239099979400635,
            1.285099983215332
          ]
        },
        {
          "atom_index": 96,
          "name": "CG",
          "element": "C",
          "coord": [
            -5.084400177001953,
            4.247300148010254,
            1.4296000003814697
          ]
        },
        {
          "atom_index": 97,
          "name": "CD",
          "element": "C",
          "coord": [
            -4.963600158691406,
            4.282899856567383,
            1.5104999542236328
          ]
        }
      ]
    },
    {
      "id": "A:34",
      "chain": "A",
      "resseq": 34,
      "icode": "",
      "resname": "GLY",
      "hetflag": " ",
      "sasa": 0.7956025004386902,
      "atoms": [
        {
          "atom_index": 98,
          "name": "N",
          "element": "N",
          "coord": [
            -4.787499904632568,
            4.2153000831604,
            1.0700000524520874
          ]
        },
        {
          "atom_index": 99,
          "name": "CA",
          "element": "C",
          "coord": [
            -4.70419979095459,
            4.275400161743164,
            0.965399980545044
          ]
        },
        {
          "atom_index": 100,
          "name": "C",
          "element": "C",
          "coord": [
            -4.555500030517578,
            4.267399787902832,
            0.9879000186920166
          ]
        },
        {
          "atom_index": 101,
          "name": "O",
          "element": "O",
          "coord": [
            -4.477799892425537,
            4.301700115203857,
            0.8968999981880188
          ]
        }
      ]
    },
    {
      "id": "A:35",
      "chain": "A",
      "resseq": 35,
      "icode": "",
      "resname": "ARG",
      "hetflag": " ",
      "sasa": 5.9907941818237305,
      "atoms": [
        {
          "atom_index": 102,
          "name": "N",
          "element": "N",
          "coord": [
            -4.510499954223633,
            4.230400085449219,
            1.108299970626831
          ]
        },
        {
          "atom_index": 103,
          "name": "CA",
          "element": "C",
          "coord": [
            -4.368000030517578,
            4.218200206756592,
            1.1371999979019165
          ]
        },
        {
          "atom_index": 104,
          "name": "C",
          "element": "C",
          "coord": [
            -4.323699951171875,
            4.0725998878479,
            1.1145000457763672
          ]
        },
        {
          "atom_index": 105,
          "name": "O",
          "element": "O",
          "coord": [
            -4.399899959564209,
            3.986999988555908,
            1.0648000240325928
          ]
        },
        {
          "atom_index": 106,
          "name": "CB",
          "element": "C",
          "coord": [
            -4.342100143432617,
            4.262400150299072,
            1.2826000452041626
          ]
        },
        {
          "atom_index": 107,
          "name": "CG",
          "element": "C",
          "coord": [
            -4.397500038146973,
            4.399799823760986,
            1.309499979019165
          ]
        },
        {
          "atom_index": 108,
          "name": "CD",
          "element": "C",
          "coord": [
            -4.335899829864502,
            4.5071001052856445,
            1.2288000583648682
          ]
        },
        {
          "atom_index": 109,
          "name": "NE",
          "element": "N",
          "coord": [
            -4.188899993896484,
            4.505499839782715,
            1.2369999885559082
          ]
        },
        {
          "atom_index": 110,
          "name": "CZ",
          "element": "C",
          "coord": [
            -4.1128997802734375,
            4.57889986038208,
            1.316100001335144
          ]
        },
        {
          "atom_index": 111,
          "name": "NH1",
          "element": "N",
          "coord": [
            -4.162300109863281,
            4.674200057983398,
            1.3991999626159668
          ]
        },
        {
          "atom_index": 112,
          "name": "NH2",
          "element": "N",
          "coord": [
            -3.9818999767303467,
            4.5584001541137695,
            1.3080999851226807
          ]
        }
      ]
    },
    {
      "id": "A:36",
      "chain": "A",
      "resseq": 36,
      "icode": "",
      "resname": "SER",
      "hetflag": " ",
      "sasa": 0.0,
      "atoms": [
        {
          "atom_index": 113,
          "name": "N",
          "element": "N",
          "coord": [
            -4.197000026702881,
            4.044400215148926,
            1.1407999992370605
          ]
        },
        {
          "atom_index": 114,
          "name": "CA",
          "element": "C",
          "coord": [
            -4.138999938964844,
            3.915600061416626,
            1.1079000234603882
          ]
        },
        {
          "atom_index": 115,
          "name": "C",
          "element": "C",
          "coord": [
            -4.07289981842041,
            3.856800079345703,
            1.2315000295639038
          ]
        },
        {
          "atom_index": 116,
          "name": "O",
          "element": "O",
          "coord": [
            -4.039299964904785,
            3.9293999671936035,
            1.327299952507019
          ]
        },
        {
          "atom_index": 117,
          "name": "CB",
          "element": "C",
          "coord": [
            -4.0335001945495605,
            3.9284000396728516,
            0.994700014591217
          ]
        },
        {
          "atom_index": 118,
          "name": "OG",
          "element": "O",
          "coord": [
            -3.9258999824523926,
            4.008600234985352,
            1.0440000295639038
          ]
        }
      ]
    },
    {
      "id": "A:37",
      "chain": "A",
      "resseq": 37,
      "icode": "",
      "resname": "LEU",
      "hetflag": " ",
      "sasa": 0.0,
      "atoms": [
        {
          "atom_index": 119,
          "name": "N",
          "element": "N",
          "coord": [
            -4.055300235748291,
            3.723400115966797,
            1.2243000268936157
          ]
        },
        {
          "atom_index": 120,
          "name": "CA",
          "element": "C",
          "coord": [
            -3.980299949645996,
            3.6470999717712402,
            1.3244999647140503
          ]
        },
        {
          "atom_index": 121,
          "name": "C",
          "element": "C",
          "coord": [
            -3.899399995803833,
            3.5404000282287598,
            1.25409996509552
          ]
        },
        {
          "atom_index": 122,
          "name": "O",
          "element": "O",
          "coord": [
            -3.9440999031066895,
            3.488300085067749,
            1.1539000272750854
          ]
        },
        {
          "atom_index": 123,
          "name": "CB",
          "element": "C",
          "coord": [
            -4.0742998123168945,
            3.57450008392334,
            1.4227999448776245
          ]
        },
        {
          "atom_index": 124,
          "name": "CG",
          "element": "C",
          "coord": [
            -4.12470006942749,
            3.649199962615967,
            1.5414999723434448
          ]
        },
        {
          "atom_index": 125,
          "name": "CD1",
          "element": "C",
          "coord": [
            -4.223299980163574,
            3.561199903488159,
            1.615399956703186
          ]
        },
        {
          "atom_index": 126,
          "name": "CD2",
          "element": "C",
          "coord": [
            -4.006400108337402,
            3.6826000213623047,
            1.6339999437332153
          ]
        }
      ]
    },
    {
      "id": "A:38",
      "chain": "A",
      "resseq": 38,
      "icode": "",
      "resname": "LYS",
      "hetflag": " ",
      "sasa": 1.2027711868286133,
      "atoms": [
        {
          "atom_index": 127,
          "name": "N",
          "element": "N",
          "coord": [
            -3.780900001525879,
            3.50600004196167,
            1.3071000576019287
          ]
        },
        {
          "atom_index": 128,
          "name": "CA",
          "element": "C",
          "coord": [
            -3.6984000205993652,
            3.3965001106262207,
            1.2518999576568604
          ]
        },
        {
          "atom_index": 129,
          "name": "C",
          "element": "C",
          "coord": [
            -3.682300090789795,
            3.286400079727173,
            1.357699990272522
          ]
        },
        {
          "atom_index": 130,
          "name": "O",
          "element": "O",
          "coord": [
            -3.6210999488830566,
            3.308500051498413,
            1.4635000228881836
          ]
        },
        {
          "atom_index": 131,
          "name": "CB",
          "element": "C",
          "coord": [
            -3.561199903488159,
            3.4453999996185303,
            1.20169997215271
          ]
        },
        {
          "atom_index": 132,
          "name": "CG",
          "element": "C",
          "coord": [
            -3.4818999767303467,
            3.337100028991699,
            1.115399956703186
          ]
        },
        {
          "atom_index": 133,
          "name": "CD",
          "element": "C",
          "coord": [
            -3.3534998893737793,
            3.3987998962402344,
            1.0541000366210938
          ]
        },
        {
          "atom_index": 134,
          "name": "CE",
          "element": "C",
          "coord": [
            -3.3159000873565674,
            3.3236000537872314,
            0.9262999892234802
          ]
        },
        {
          "atom_index": 135,
          "name": "NZ",
          "element": "N",
          "coord": [
            -3.191699981689453,
            3.3726999759674072,
            0.8639000058174133
          ]
        }
      ]
    },
    {
      "id": "A:39",
      "chain": "A",
      "resseq": 39,
      "icode": "",
      "resname": "LEU",
      "hetflag": " ",
      "sasa": 0.0,
      "atoms": [
        {
          "atom_index": 136,
          "name": "N",
          "element": "N",
          "coord": [
            -3.740999937057495,
            3.1693999767303467,
            1.332800030708313
          ]
        },
        {
          "atom_index": 137,
          "name": "CA",
          "element": "C",
          "coord": [
            -3.725100040435791,
            3.055299997329712,
            1.4229999780654907
          ]
        },
        {
          "atom_index": 138,
          "name": "C",
          "element": "C",
          "coord": [
            -3.6017000675201416,
            2.9769999980926514,
            1.38510000705719
          ]
        },
        {
          "atom_index": 139,
          "name": "O",
          "element": "O",
          "coord": [
            -3.568000078201294,
            2.974299907684326,
            1.2669999599456787
          ]
        },
        {
          "atom_index": 140,
          "name": "CB",
          "element": "C",
          "coord": [
            -3.8443000316619873,
            2.9626998901367188,
            1.4085999727249146
          ]
        },
        {
          "atom_index": 141,
          "name": "CG",
          "element": "C",
          "coord": [
            -3.982800006866455,
            3.0278000831604004,
            1.4321999549865723
          ]
        },
        {
          "atom_index": 142,
          "name": "CD1",
          "element": "C",
          "coord": [
            -4.09119987487793,
            2.9189999103546143,
            1.4169000387191772
          ]
        },
        {
          "atom_index": 143,
          "name": "CD2",
          "element": "C",
          "coord": [
            -3.9862000942230225,
            3.0996999740600586,
            1.5693000555038452
          ]
        }
      ]
    },
    {
      "id": "A:40",
      "chain": "A",
      "resseq": 40,
      "icode": "",
      "resname": "SER",
      "hetflag": " ",
      "sasa": 0.0,
      "atoms": [
        {
          "atom_index": 144,
          "name": "N",
          "element": "N",
          "coord": [
            -3.535900115966797,
            2.911799907684326,
            1.4843000173568726
          ]
        },
        {
          "atom_index": 145,
          "name": "CA",
          "element": "C",
          "coord": [
            -3.413800001144409,
            2.8327999114990234,
            1.4656000137329102
          ]
        },
        {
          "atom_index": 146,
          "name": "C",
          "element": "C",
          "coord": [
            -3.4351000785827637,
            2.6956000328063965,
            1.5257999897003174
          ]
        },
        {
          "atom_index": 147,
          "name": "O",
          "element": "O",
          "coord": [
            -3.5046000480651855,
            2.683000087738037,
            1.6270999908447266
          ]
        },
        {
          "atom_index": 148,
          "name": "CB",
          "element": "C",
          "coord": [
            -3.291300058364868,
            2.8963000774383545,
            1.5362999439239502
          ]
        },
        {
          "atom_index": 149,
          "name": "OG",
          "element": "O",
          "coord": [
            -3.2618000507354736,
            3.022900104522705,
            1.4819999933242798
          ]
        }
      ]
    },
    {
      "id": "A:41",
      "chain": "A",
      "resseq": 41,
      "icode": "",
      "resname": "CYS",
      "hetflag": " ",
      "sasa": 0.0,
      "atoms": [
        {
          "atom_index": 150,
          "name": "N",
          "element": "N",
          "coord": [
            -3.3801000118255615,
            2.5922000408172607,
            1.460800051689148
          ]
        },
        {
          "atom_index": 151,
          "name": "CA",
          "element": "C",
          "coord": [
            -3.376800060272217,
            2.459199905395508,
            1.5187000036239624
          ]
        },
        {
          "atom_index": 152,
          "name": "C",
          "element": "C",
          "coord": [
            -3.233599901199341,
            2.408400058746338,
            1.5140999555587769
          ]
        },
        {
          "atom_index": 153,
          "name": "O",
          "element": "O",
          "coord": [
            -3.1786000728607178,
            2.38700008392334,
            1.4067000150680542
          ]
        },
        {
          "atom_index": 154,
          "name": "CB",
          "element": "C",
          "coord": [
            -3.4711999893188477,
            2.3664000034332275,
            1.4428999423980713
          ]
        },
        {
          "atom_index": 155,
          "name": "SG",
          "element": "S",
          "coord": [
            -3.4800000190734863,
            2.191200017929077,
            1.4988000392913818
          ]
        }
      ]
    },
    {
      "id": "A:42",
      "chain": "A",
      "resseq": 42,
      "icode": "",
      "resname": "ALA",
      "hetflag": " ",
      "sasa": 0.03226546198129654,
      "atoms": [
        {
          "atom_index": 156,
          "name": "N",
          "element": "N",
          "coord": [
            -3.174799919128418,
            2.388000011444092,
            1.6292999982833862
          ]
        },
        {
          "atom_index": 157,
          "name": "CA",
          "element": "C",
          "coord": [
            -3.038800001144409,
            2.339200019836426,
            1.6378999948501587
          ]
        },
        {
          "atom_index": 158,
          "name": "C",
          "element": "C",
          "coord": [
            -3.0416998863220215,
            2.1893999576568604,
            1.6622999906539917
          ]
        },
        {
          "atom_index": 159,
          "name": "O",
          "element": "O",
          "coord": [
            -3.1015000343322754,
            2.1440000534057617,
            1.7604000568389893
          ]
        },
        {
          "atom_index": 160,
          "name": "CB",
          "element": "C",
          "coord": [
            -2.9663000106811523,
            2.4137001037597656,
            1.7497999668121338
          ]
        }
      ]
    },
    {
      "id": "A:43",
      "chain": "A",
      "resseq": 43,
      "icode": "",
      "resname": "ALA",
      "hetflag": " ",
      "sasa": 0.0,
      "atoms": [
        {
          "atom_index": 161,
          "name": "N",
          "element": "N",
          "coord": [
            -2.9784998893737793,
            2.112299919128418,
            1.5729999542236328
          ]
        },
        {
          "atom_index": 162,
          "name": "CA",
          "element": "C",
          "coord": [
            -2.991300106048584,
            1.9674999713897705,
            1.5733000040054321
          ]
        },
        {
          "atom_index": 163,
          "name": "C",
          "element": "C",
          "coord": [
            -2.8608999252319336,
            1.8969000577926636,
            1.61080002784729
          ]
        },
        {
          "atom_index": 164,
          "name": "O",
          "element": "O",
          "coord": [
            -2.750200033187866,
            1.9472999572753906,
            1.5865999460220337
          ]
        },
        {
          "atom_index": 165,
          "name": "CB",
          "element": "C",
          "coord": [
            -3.037899971008301,
            1.9184999465942383,
            1.4352999925613403
          ]
        }
      ]
    },
    {
      "id": "A:44",
      "chain": "A",
      "resseq": 44,
      "icode": "",
      "resname": "SER",
      "hetflag": " ",
      "sasa": 0.6453092098236084,
      "atoms": [
        {
          "atom_index": 166,
          "name": "N",
          "element": "N",
          "coord": [
            -2.874799966812134,
            1.7788000106811523,
            1.6710000038146973
          ]
        },
        {
          "atom_index": 167,
          "name": "CA",
          "element": "C",
          "coord": [
            -2.7583999633789062,
            1.6964000463485718,
            1.701200008392334
          ]
        },
        {
          "atom_index": 168,
          "name": "C",
          "element": "C",
          "coord": [
            -2.799099922180176,
            1.5499999523162842,
            1.7081999778747559
          ]
        },
        {
          "atom_index": 169,
          "name": "O",
          "element": "O",
          "coord": [
            -2.917099952697754,
            1.5164999961853027,
            1.7165000438690186
          ]
        },
        {
          "atom_index": 170,
          "name": "CB",
          "element": "C",
          "coord": [
            -2.6930999755859375,
            1.7415000200271606,
            1.8323999643325806
          ]
        },
        {
          "atom_index": 171,
          "name": "OG",
          "element": "O",
          "coord": [
            -2.785599946975708,
            1.7336000204086304,
            1.940000057220459
          ]
        }
      ]
    },
    {
      "id": "A:45",
      "chain": "A",
      "resseq": 45,
      "icode": "",
      "resname": "GLY",
      "hetflag": " ",
      "sasa": 0.09679638594388962,
      "atoms": [
        {
          "atom_index": 172,
          "name": "N",
          "element": "N",
          "coord": [
            -2.700200080871582,
            1.461400032043457,
            1.705899953842163
          ]
        },
        {
          "atom_index": 173,
          "name": "CA",
          "element": "C",
          "coord": [
            -2.729599952697754,
            1.3206000328063965,
            1.7208000421524048
          ]
        },
        {
          "atom_index": 174,
          "name": "C",
          "element": "C",
          "coord": [
            -2.749500036239624,
            1.2426999807357788,
            1.5918999910354614
          ]
        },
        {
          "atom_index": 175,
          "name": "O",
          "element": "O",
          "coord": [
            -2.7869999408721924,
            1.125100016593933,
            1.5987000465393066
          ]
        }
      ]
    },
    {
      "id": "A:46",
      "chain": "A",
      "resseq": 46,
      "icode": "",
      "resname": "PHE",
      "hetflag": " ",
      "sasa": 0.0,
      "atoms": [
        {
          "atom_index": 176,
          "name": "N",
          "element": "N",
          "coord": [
            -2.7283999919891357,
            1.3043999671936035,
            1.475600004196167
          ]
        },
        {
          "atom_index": 177,
          "name": "CA",
          "element": "C",
          "coord": [
            -2.7381999492645264,
            1.2380000352859497,
            1.345900058746338
          ]
        },
        {
          "atom_index": 178,
          "name": "C",
          "element": "C",
          "coord": [
            -2.660799980163574,
            1.3209999799728394,
            1.2448999881744385
          ]
        },
        {
          "atom_index": 179,
          "name": "O",
          "element": "O",
          "coord": [
            -2.6285998821258545,
            1.4375,
            1.2699999809265137
          ]
        },
        {
          "atom_index": 180,
          "name": "CB",
          "element": "C",
          "coord": [
            -2.884500026702881,
            1.222000002861023,
            1.3008999824523926
          ]
        },
        {
          "atom_index": 181,
          "name": "CG",
          "element": "C",
          "coord": [
            -2.9595000743865967,
            1.3523999452590942,
            1.2869999408721924
          ]
        },
        {
          "atom_index": 182,
          "name": "CD1",
          "element": "C",
          "coord": [
            -3.0137999057769775,
            1.4163000583648682,
            1.3992999792099
          ]
        },
        {
          "atom_index": 183,
          "name": "CD2",
          "element": "C",
          "coord": [
            -2.977400064468384,
            1.4106999635696411,
            1.1619999408721924
          ]
        },
        {
          "atom_index": 184,
          "name": "CE1",
          "element": "C",
          "coord": [
            -3.083400011062622,
            1.5358999967575073,
            1.3870999813079834
          ]
        },
        {
          "atom_index": 185,
          "name": "CE2",
          "element": "C",
          "coord": [
            -3.047300100326538,
            1.5297000408172607,
            1.1444000005722046
          ]
        },
        {
          "atom_index": 186,
          "name": "CZ",
          "element": "C",
          "coord": [
            -3.102799892425537,
            1.5943000316619873,
            1.2597999572753906
          ]
        }
      ]
    },
    {
      "id": "A:47",
      "chain": "A",
      "resseq": 47,
      "icode": "",
      "resname": "THR",
      "hetflag": " ",
      "sasa": 3.5460562705993652,
      "atoms": [
        {
          "atom_index": 187,
          "name": "N",
          "element": "N",
          "coord": [
            -2.6308999061584473,
            1.260599970817566,
            1.1301000118255615
          ]
        },
        {
          "atom_index": 188,
          "name": "CA",
          "element": "C",
          "coord": [
            -2.5636000633239746,
            1.3348000049591064,
            1.0242999792099
          ]
        },
        {
          "atom_index": 189,
          "name": "C",
          "element": "C",
          "coord": [
            -2.662400007247925,
            1.4321000576019287,
            0.9614999890327454
          ]
        },
        {
          "atom_index": 190,
          "name": "O",
          "element": "O",
          "coord": [
            -2.7448999881744385,
            1.391800045967102,
            0.8797000050544739
          ]
        },
        {
          "atom_index": 191,
          "name": "CB",
          "element": "C",
          "coord": [
            -2.507999897003174,
            1.2374000549316406,
            0.9211999773979187
          ]
        },
        {
          "atom_index": 192,
          "name": "OG1",
          "element": "O",
          "coord": [
            -2.4200000762939453,
            1.1470999717712402,
            0.989300012588501
          ]
        },
        {
          "atom_index": 193,
          "name": "CG2",
          "element": "C",
          "coord": [
            -2.428299903869629,
            1.3127000331878662,
            0.8147000074386597
          ]
        }
      ]
    },
    {
      "id": "A:48",
      "chain": "A",
      "resseq": 48,
      "icode": "",
      "resname": "PHE",
      "hetflag": " ",
      "sasa": 0.0,
      "atoms": [
        {
          "atom_index": 194,
          "name": "N",
          "element": "N",
          "coord": [
            -2.653599977493286,
            1.5611000061035156,
            0.9987999796867371
          ]
        },
        {
          "atom_index": 195,
          "name": "CA",
          "element": "C",
          "coord": [
            -2.7569000720977783,
            1.6601999998092651,
            0.9632999897003174
          ]
        },
        {
          "atom_index": 196,
          "name": "C",
          "element": "C",
          "coord": [
            -2.776700019836426,
            1.6699999570846558,
            0.8133000135421753
          ]
        },
        {
          "atom_index": 197,
          "name": "O",
          "element": "O",
          "coord": [
            -2.8896000385284424,
            1.68149995803833,
            0.7652000188827515
          ]
        },
        {
          "atom_index": 198,
          "name": "CB",
          "element": "C",
          "coord": [
            -2.7167999744415283,
            1.7970999479293823,
            1.0187000036239624
          ]
        },
        {
          "atom_index": 199,
          "name": "CG",
          "element": "C",
          "coord": [
            -2.8180999755859375,
            1.906599998474121,
            1.0011999607086182
          ]
        },
        {
          "atom_index": 200,
          "name": "CD1",
          "element": "C",
          "coord": [
            -2.9377999305725098,
            1.90339994430542,
            1.0729000568389893
          ]
        },
        {
          "atom_index": 201,
          "name": "CD2",
          "element": "C",
          "coord": [
            -2.7874999046325684,
            2.0195999145507812,
            0.925599992275238
          ]
        },
        {
          "atom_index": 202,
          "name": "CE1",
          "element": "C",
          "coord": [
            -3.033099889755249,
            2.0072999000549316,
            1.0607999563217163
          ]
        },
        {
          "atom_index": 203,
          "name": "CE2",
          "element": "C",
          "coord": [
            -2.878999948501587,
            2.126199960708618,
            0.9160000085830688
          ]
        },
        {
          "atom_index": 204,
          "name": "CZ",
          "element": "C",
          "coord": [
            -3.0023000240325928,
            2.11899995803833,
            0.9822999835014343
          ]
        }
      ]
    },
    {
      "id": "A:49",
      "chain": "A",
      "resseq": 49,
      "icode": "",
      "resname": "SER",
      "hetflag": " ",
      "sasa": 0.7251867651939392,
      "atoms": [
        {
          "atom_index": 205,
          "name": "N",
          "element": "N",
          "coord": [
            -2.668100118637085,
            1.663599967956543,
            0.737500011920929
          ]
        },
        {
          "atom_index": 206,
          "name": "CA",
          "element": "C",
          "coord": [
            -2.678999900817871,
            1.6922999620437622,
            0.5960999727249146
          ]
        },
        {
          "atom_index": 207,
          "name": "C",
          "element": "C",
          "coord": [
            -2.735599994659424,
            1.5755000114440918,
            0.517799973487854
          ]
        },
        {
          "atom_index": 208,
          "name": "O",
          "element": "O",
          "coord": [
            -2.7523000240325928,
            1.5886000394821167,
            0.39649999141693115
          ]
        },
        {
          "atom_index": 209,
          "name": "CB",
          "element": "C",
          "coord": [
            -2.5425000190734863,
            1.7325999736785889,
            0.5412999987602234
          ]
        },
        {
          "atom_index": 210,
          "name": "OG",
          "element": "O",
          "coord": [
            -2.449399948120117,
            1.6298999786376953,
            0.5651999711990356
          ]
        }
      ]
    },
    {
      "id": "A:50",
      "chain": "A",
      "resseq": 50,
      "icode": "",
      "resname": "ASN",
      "hetflag": " ",
      "sasa": 2.495495319366455,
      "atoms": [
        {
          "atom_index": 211,
          "name": "N",
          "element": "N",
          "coord": [
            -2.765700101852417,
            1.4630000591278076,
            0.5825999975204468
          ]
        },
        {
          "atom_index": 212,
          "name": "CA",
          "element": "C",
          "coord": [
            -2.822999954223633,
            1.3504999876022339,
            0.5105000138282776
          ]
        },
        {
          "atom_index": 213,
          "name": "C",
          "element": "C",
          "coord": [
            -2.9735000133514404,
            1.3533999919891357,
            0.5110999941825867
          ]
        },
        {
          "atom_index": 214,
          "name": "O",
          "element": "O",
          "coord": [
            -3.0350000858306885,
            1.2700999975204468,
            0.444599986076355
          ]
        },
        {
          "atom_index": 215,
          "name": "CB",
          "element": "C",
          "coord": [
            -2.778599977493286,
            1.2160999774932861,
            0.5679000020027161
          ]
        },
        {
          "atom_index": 216,
          "name": "CG",
          "element": "C",
          "coord": [
            -2.635200023651123,
            1.1822999715805054,
            0.5307999849319458
          ]
        },
        {
          "atom_index": 217,
          "name": "OD1",
          "element": "O",
          "coord": [
            -2.5748000144958496,
            1.246899962425232,
            0.44519999623298645
          ]
        },
        {
          "atom_index": 218,
          "name": "ND2",
          "element": "N",
          "coord": [
            -2.5813000202178955,
            1.0808000564575195,
            0.5942999720573425
          ]
        }
      ]
    },
    {
      "id": "A:51",
      "chain": "A",
      "resseq": 51,
      "icode": "",
      "resname": "TYR",
      "hetflag": " ",
      "sasa": 0.09458957612514496,
      "atoms": [
        {
          "atom_index": 219,
          "name": "N",
          "element": "N",
          "coord": [
            -3.0362000465393066,
            1.4464000463485718,
            0.5849000215530396
          ]
        },
        {
          "atom_index": 220,
          "name": "CA",
          "element": "C",
          "coord": [
            -3.181299924850464,
            1.4428999423980713,
            0.6011999845504761
          ]
        },
        {
          "atom_index": 221,
          "name": "C",
          "element": "C",
          "coord": [
            -3.2492001056671143,
            1.5772000551223755,
            0.5738999843597412
          ]
        },
        {
          "atom_index": 222,
          "name": "O",
          "element": "O",
          "coord": [
            -3.196899890899658,
            1.6829999685287476,
            0.6078000068664551
          ]
        },
        {
          "atom_index": 223,
          "name": "CB",
          "element": "C",
          "coord": [
            -3.215399980545044,
            1.3969999551773071,
            0.7422000169754028
          ]
        },
        {
          "atom_index": 224,
          "name": "CG",
          "element": "C",
          "coord": [
            -3.158600091934204,
            1.2617000341415405,
            0.7714999914169312
          ]
        },
        {
          "atom_index": 225,
          "name": "CD1",
          "element": "C",
          "coord": [
            -3.2290000915527344,
            1.1460000276565552,
            0.737500011920929
          ]
        },
        {
          "atom_index": 226,
          "name": "CD2",
          "element": "C",
          "coord": [
            -3.032399892807007,
            1.2473000288009644,
            0.8303999900817871
          ]
        },
        {
          "atom_index": 227,
          "name": "CE1",
          "element": "C",
          "coord": [
            -3.1744000911712646,
            1.020400047302246,
            0.7610999941825867
          ]
        },
        {
          "atom_index": 228,
          "name": "CE2",
          "element": "C",
          "coord": [
            -2.9791998863220215,
            1.1212999820709229,
            0.855400025844574
          ]
        },
        {
          "atom_index": 229,
          "name": "CZ",
          "element": "C",
          "coord": [
            -3.0504000186920166,
            1.0094000101089478,
            0.8220999836921692
          ]
        },
        {
          "atom_index": 230,
          "name": "OH",
          "element": "O",
          "coord": [
            -2.9986000061035156,
            0.8855000138282776,
            0.8471999764442444
          ]
        }
      ]
    },
    {
      "id": "A:52",
      "chain": "A",
      "resseq": 52,
      "icode": "",
      "resname": "GLY",
      "hetflag": " ",
      "sasa": 0.0,
      "atoms": [
        {
          "atom_index": 231,
          "name": "N",
          "element": "N",
          "coord": [
            -3.366300106048584,
            1.5710999965667725,
            0.5113999843597412
          ]
        },
        {
          "atom_index": 232,
          "name": "CA",
          "element": "C",
          "coord": [
            -3.453399896621704,
            1.6875,
            0.5034999847412109
          ]
        },
        {
          "atom_index": 233,
          "name": "C",
          "element": "C",
          "coord": [
            -3.5058999061584473,
            1.7295000553131104,
            0.6394000053405762
          ]
        },
        {
          "atom_index": 234,
          "name": "O",
          "element": "O",
          "coord": [
            -3.504699945449829,
            1.6532000303268433,
            0.7360000014305115
          ]
        }
      ]
    },
    {
      "id": "A:53",
      "chain": "A",
      "resseq": 53,
      "icode": "",
      "resname": "MET",
      "hetflag": " ",
      "sasa": 0.0,
      "atoms": [
        {
          "atom_index": 235,
          "name": "N",
          "element": "N",
          "coord": [
            -3.5443999767303467,
            1.8565000295639038,
            0.6488999724388123
          ]
        },
        {
          "atom_index": 236,
          "name": "CA",
          "element": "C",
          "coord": [
            -3.6010000705718994,
            1.9092999696731567,
            0.7735000252723694
          ]
        },
        {
          "atom_index": 237,
          "name": "C",
          "element": "C",
          "coord": [
            -3.7304000854492188,
            1.982100009918213,
            0.7443000078201294
          ]
        },
        {
          "atom_index": 238,
          "name": "O",
          "element": "O",
          "coord": [
            -3.7548000812530518,
            2.025099992752075,
            0.6320000290870667
          ]
        },
        {
          "atom_index": 239,
          "name": "CB",
          "element": "C",
          "coord": [
            -3.5055999755859375,
            2.004300117492676,
            0.8403000235557556
          ]
        },
        {
          "atom_index": 240,
          "name": "CG",
          "element": "C",
          "coord": [
            -3.3717000484466553,
            1.9486000537872314,
            0.8741999864578247
          ]
        },
        {
          "atom_index": 241,
          "name": "SD",
          "element": "S",
          "coord": [
            -3.3645999431610107,
            1.8125,
            0.995199978351593
          ]
        },
        {
          "atom_index": 242,
          "name": "CE",
          "element": "C",
          "coord": [
            -3.421299934387207,
            1.8839000463485718,
            1.1430000066757202
          ]
        }
      ]
    },
    {
      "id": "A:54",
      "chain": "A",
      "resseq": 54,
      "icode": "",
      "resname": "ALA",
      "hetflag": " ",
      "sasa": 0.0,
      "atoms": [
        {
          "atom_index": 243,
          "name": "N",
          "element": "N",
          "coord": [
            -3.813199996948242,
            1.9981000423431396,
            0.8475000262260437
          ]
        },
        {
          "atom_index": 244,
          "name": "CA",
          "element": "C",
          "coord": [
            -3.9460999965667725,
            2.0539000034332275,
            0.826200008392334
          ]
        },
        {
          "atom_index": 245,
          "name": "C",
          "element": "C",
          "coord": [
            -3.9911999702453613,
            2.1357998847961426,
            0.9469000101089478
          ]
        },
        {
          "atom_index": 246,
          "name": "O",
          "element": "O",
          "coord": [
            -3.9367001056671143,
            2.125999927520752,
            1.0579999685287476
          ]
        },
        {
          "atom_index": 247,
          "name": "CB",
          "element": "C",
          "coord": [
            -4.05019998550415,
            1.9469000101089478,
            0.8008999824523926
          ]
        }
      ]
    },
    {
      "id": "A:55",
      "chain": "A",
      "resseq": 55,
      "icode": "",
      "resname": "TRP",
      "hetflag": " ",
      "sasa": 0.0,
      "atoms": [
        {
          "atom_index": 248,
          "name": "N",
          "element": "N",
          "coord": [
            -4.091300010681152,
            2.2197999954223633,
            0.921500027179718
          ]
        },
        {
          "atom_index": 249,
          "name": "CA",
          "element": "C",
          "coord": [
            -4.161600112915039,
            2.290600061416626,
            1.0283000469207764
          ]
        },
        {
          "atom_index": 250,
          "name": "C",
          "element": "C",
          "coord": [
            -4.3078999519348145,
            2.2558999061584473,
            1.0188000202178955
          ]
        },
        {
          "atom_index": 251,
          "name": "O",
          "element": "O",
          "coord": [
            -4.366300106048584,
            2.257999897003174,
            0.9088000059127808
          ]
        },
        {
          "atom_index": 252,
          "name": "CB",
          "element": "C",
          "coord": [
            -4.144000053405762,
            2.4465999603271484,
            1.017799973487854
          ]
        },
        {
          "atom_index": 253,
          "name": "CG",
          "element": "C",
          "coord": [
            -4.001200199127197,
            2.4865000247955322,
            1.0460000038146973
          ]
        },
        {
          "atom_index": 254,
          "name": "CD1",
          "element": "C",
          "coord": [
            -3.897599935531616,
            2.4888999462127686,
            0.9585000276565552
          ]
        },
        {
          "atom_index": 255,
          "name": "CD2",
          "element": "C",
          "coord": [
            -3.947700023651123,
            2.5236001014709473,
            1.173799991607666
          ]
        },
        {
          "atom_index": 256,
          "name": "NE1",
          "element": "N",
          "coord": [
            -3.784899950027466,
            2.5306999683380127,
            1.0241999626159668
          ]
        },
        {
          "atom_index": 257,
          "name": "CE2",
          "element": "C",
          "coord": [
            -3.8104000091552734,
            2.5457000732421875,
            1.1569000482559204
          ]
        },
        {
          "atom_index": 258,
          "name": "CE3",
          "element": "C",
          "coord": [
            -4.001500129699707,
            2.5339999198913574,
            1.30239999294281
          ]
        },
        {
          "atom_index": 259,
          "name": "CZ2",
          "element": "C",
          "coord": [
            -3.7249999046325684,
            2.587399959564209,
            1.2625999450683594
          ]
        },
        {
          "atom_index": 260,
          "name": "CZ3",
          "element": "C",
          "coord": [
            -3.9198999404907227,
            2.5743000507354736,
            1.406499981880188
          ]
        },
        {
          "atom_index": 261,
          "name": "CH2",
          "element": "C",
          "coord": [
            -3.7832999229431152,
            2.6015000343322754,
            1.3889000415802002
          ]
        }
      ]
    },
    {
      "id": "A:56",
      "chain": "A",
      "resseq": 56,
      "icode": "",
      "resname": "VAL",
      "hetflag": " ",
      "sasa": 0.0,
      "atoms": [
        {
          "atom_index": 262,
          "name": "N",
          "element": "N",
          "coord": [
            -4.374199867248535,
            2.2335000038146973,
            1.1354000568389893
          ]
        },
        {
          "atom_index": 263,
          "name": "CA",
          "element": "C",
          "coord": [
            -4.5167999267578125,
            2.197700023651123,
            1.1449999809265137
          ]
        },
        {
          "atom_index": 264,
          "name": "C",
          "element": "C",
          "coord": [
            -4.573599815368652,
            2.2792999744415283,
            1.2609000205993652
          ]
        },
        {
          "atom_index": 265,
          "name": "O",
          "element": "O",
          "coord": [
            -4.507299900054932,
            2.287899971008301,
            1.3660999536514282
          ]
        },
        {
          "atom_index": 266,
          "name": "CB",
          "element": "C",
          "coord": [
            -4.532100200653076,
            2.047300100326538,
            1.1746000051498413
          ]
        },
        {
          "atom_index": 267,
          "name": "CG1",
          "element": "C",
          "coord": [
            -4.678599834442139,
            2.0076000690460205,
            1.1930999755859375
          ]
        },
        {
          "atom_index": 268,
          "name": "CG2",
          "element": "C",
          "coord": [
            -4.47160005569458,
            1.9560999870300293,
            1.0625
          ]
        }
      ]
    },
    {
      "id": "A:57",
      "chain": "A",
      "resseq": 57,
      "icode": "",
      "resname": "ARG",
      "hetflag": " ",
      "sasa": 0.0,
      "atoms": [
        {
          "atom_index": 269,
          "name": "N",
          "element": "N",
          "coord": [
            -4.691400051116943,
            2.339099884033203,
            1.2416000366210938
          ]
        },
        {
          "atom_index": 270,
          "name": "CA",
          "element": "C",
          "coord": [
            -4.746699810028076,
            2.4184999465942383,
            1.3529000282287598
          ]
        },
        {
          "atom_index": 271,
          "name": "C",
          "element": "C",
          "coord": [
            -4.876200199127197,
            2.3582000732421875,
            1.403499960899353
          ]
        },
        {
          "atom_index": 272,
          "name": "O",
          "element": "O",
          "coord": [
            -4.936800003051758,
            2.270900011062622,
            1.3402999639511108
          ]
        },
        {
          "atom_index": 273,
          "name": "CB",
          "element": "C",
          "coord": [
            -4.767499923706055,
            2.5648999214172363,
            1.3150999546051025
          ]
        },
        {
          "atom_index": 274,
          "name": "CG",
          "element": "C",
          "coord": [
            -4.8815999031066895,
            2.585200071334839,
            1.2163000106811523
          ]
        },
        {
          "atom_index": 275,
          "name": "CD",
          "element": "C",
          "coord": [
            -4.8815999031066895,
            2.7383999824523926,
            1.179900050163269
          ]
        },
        {
          "atom_index": 276,
          "name": "NE",
          "element": "N",
          "coord": [
            -4.992800235748291,
            2.7660000324249268,
            1.0887999534606934
          ]
        },
        {
          "atom_index": 277,
          "name": "CZ",
          "element": "C",
          "coord": [
            -5.004199981689453,
            2.882699966430664,
            1.0247000455856323
          ]
        },
        {
          "atom_index": 278,
          "name": "NH1",
          "element": "N",
          "coord": [
            -4.91540002822876,
            2.983599901199341,
            1.0377000570297241
          ]
        },
        {
          "atom_index": 279,
          "name": "NH2",
          "element": "N",
          "coord": [
            -5.116399765014648,
            2.899899959564209,
            0.9501000046730042
          ]
        }
      ]
    },
    {
      "id": "A:58",
      "chain": "A",
      "resseq": 58,
      "icode": "",
      "resname": "GLN",
      "hetflag": " ",
      "sasa": 0.0,
      "atoms": [
        {
          "atom_index": 280,
          "name": "N",
          "element": "N",
          "coord": [
            -4.916600227355957,
            2.4019999504089355,
            1.5250999927520752
          ]
        },
        {
          "atom_index": 281,
          "name": "CA",
          "element": "C",
          "coord": [
            -5.035900115966797,
            2.3452000617980957,
            1.5867999792099
          ]
        },
        {
          "atom_index": 282,
          "name": "C",
          "element": "C",
          "coord": [
            -5.1132001876831055,
            2.455699920654297,
            1.6550999879837036
          ]
        },
        {
          "atom_index": 283,
          "name": "O",
          "element": "O",
          "coord": [
            -5.0543999671936035,
            2.5394999980926514,
            1.7223999500274658
          ]
        },
        {
          "atom_index": 284,
          "name": "CB",
          "element": "C",
          "coord": [
            -4.999300003051758,
            2.2383999824523926,
            1.6872999668121338
          ]
        },
        {
          "atom_index": 285,
          "name": "CG",
          "element": "C",
          "coord": [
            -5.118100166320801,
            2.165600061416626,
            1.7506999969482422
          ]
        },
        {
          "atom_index": 286,
          "name": "CD",
          "element": "C",
          "coord": [
            -5.074999809265137,
            2.039799928665161,
            1.8178000450134277
          ]
        },
        {
          "atom_index": 287,
          "name": "OE1",
          "element": "O",
          "coord": [
            -4.964799880981445,
            2.03410005569458,
            1.8717999458312988
          ]
        },
        {
          "atom_index": 288,
          "name": "NE2",
          "element": "N",
          "coord": [
            -5.158999919891357,
            1.9372999668121338,
            1.8136999607086182
          ]
        }
      ]
    },
    {
      "id": "A:59",
      "chain": "A",
      "resseq": 59,
      "icode": "",
      "resname": "THR",
      "hetflag": " ",
      "sasa": 0.0,
      "atoms": [
        {
          "atom_index": 289,
          "name": "N",
          "element": "N",
          "coord": [
            -5.247399806976318,
            2.4463999271392822,
            1.6438000202178955
          ]
        },
        {
          "atom_index": 290,
          "name": "CA",
          "element": "C",
          "coord": [
            -5.341700077056885,
            2.5292999744415283,
            1.7172000408172607
          ]
        },
        {
          "atom_index": 291,
          "name": "C",
          "element": "C",
          "coord": [
            -5.447700023651123,
            2.4375998973846436,
            1.7753000259399414
          ]
        },
        {
          "atom_index": 292,
          "name": "O",
          "element": "O",
          "coord": [
            -5.4822998046875,
            2.3359999656677246,
            1.7125999927520752
          ]
        },
        {
          "atom_index": 293,
          "name": "CB",
          "element": "C",
          "coord": [
            -5.404799938201904,
            2.636699914932251,
            1.6240999698638916
          ]
        },
        {
          "atom_index": 294,
          "name": "OG1",
          "element": "O",
          "coord": [
            -5.453499794006348,
            2.577699899673462,
            1.5018999576568604
          ]
        },
        {
          "atom_index": 295,
          "name": "CG2",
          "element": "C",
          "coord": [
            -5.301199913024902,
            2.7307000160217285,
            1.5778000354766846
          ]
        }
      ]
    },
    {
      "id": "A:60",
      "chain": "A",
      "resseq": 60,
      "icode": "",
      "resname": "PRO",
      "hetflag": " ",
      "sasa": 0.0,
      "atoms": [
        {
          "atom_index": 296,
          "name": "N",
          "element": "N",
          "coord": [
            -5.498600006103516,
            2.467099905014038,
            1.895900011062622
          ]
        },
        {
          "atom_index": 297,
          "name": "CA",
          "element": "C",
          "coord": [
            -5.593900203704834,
            2.3740999698638916,
            1.958899974822998
          ]
        },
        {
          "atom_index": 298,
          "name": "C",
          "element": "C",
          "coord": [
            -5.714399814605713,
            2.347899913787842,
            1.871500015258789
          ]
        },
        {
          "atom_index": 299,
          "name": "O",
          "element": "O",
          "coord": [
            -5.774700164794922,
            2.2400999069213867,
            1.881500005722046
          ]
        },
        {
          "atom_index": 300,
          "name": "CB",
          "element": "C",
          "coord": [
            -5.6331000328063965,
            2.4453001022338867,
            2.089099884033203
          ]
        },
        {
          "atom_index": 301,
          "name": "CG",
          "element": "C",
          "coord": [
            -5.531599998474121,
            2.553299903869629,
            2.107100009918213
          ]
        },
        {
          "atom_index": 302,
          "name": "CD",
          "element": "C",
          "coord": [
            -5.487800121307373,
            2.593400001525879,
            1.9711999893188477
          ]
        }
      ]
    },
    {
      "id": "A:61",
      "chain": "A",
      "resseq": 61,
      "icode": "",
      "resname": "THR",
      "hetflag": " ",
      "sasa": 0.6775746941566467,
      "atoms": [
        {
          "atom_index": 303,
          "name": "N",
          "element": "N",
          "coord": [
            -5.746300220489502,
            2.441200017929077,
            1.7817000150680542
          ]
        },
        {
          "atom_index": 304,
          "name": "CA",
          "element": "C",
          "coord": [
            -5.860799789428711,
            2.434000015258789,
            1.6927000284194946
          ]
        },
        {
          "atom_index": 305,
          "name": "C",
          "element": "C",
          "coord": [
            -5.832699775695801,
            2.356600046157837,
            1.5644999742507935
          ]
        },
        {
          "atom_index": 306,
          "name": "O",
          "element": "O",
          "coord": [
            -5.9207000732421875,
            2.283900022506714,
            1.5174000263214111
          ]
        },
        {
          "atom_index": 307,
          "name": "CB",
          "element": "C",
          "coord": [
            -5.907299995422363,
            2.575000047683716,
            1.6552000045776367
          ]
        },
        {
          "atom_index": 308,
          "name": "OG1",
          "element": "O",
          "coord": [
            -5.826200008392334,
            2.6238999366760254,
            1.5475000143051147
          ]
        },
        {
          "atom_index": 309,
          "name": "CG2",
          "element": "C",
          "coord": [
            -5.895199775695801,
            2.669800043106079,
            1.7747999429702759
          ]
        }
      ]
    },
    {
      "id": "A:62",
      "chain": "A",
      "resseq": 62,
      "icode": "",
      "resname": "LYS",
      "hetflag": " ",
      "sasa": 1.1231553554534912,
      "atoms": [
        {
          "atom_index": 310,
          "name": "N",
          "element": "N",
          "coord": [
            -5.712600231170654,
            2.3698999881744385,
            1.5063999891281128
          ]
        },
        {
          "atom_index": 311,
          "name": "CA",
          "element": "C",
          "coord": [
            -5.687099933624268,
            2.3236000537872314,
            1.3700000047683716
          ]
        },
        {
          "atom_index": 312,
          "name": "C",
          "element": "C",
          "coord": [
            -5.586599826812744,
            2.208899974822998,
            1.356600046157837
          ]
        },
        {
          "atom_index": 313,
          "name": "O",
          "element": "O",
          "coord": [
            -5.555699825286865,
            2.170599937438965,
            1.2424999475479126
          ]
        },
        {
          "atom_index": 314,
          "name": "CB",
          "element": "C",
          "coord": [
            -5.638899803161621,
            2.43969988822937,
            1.2825000286102295
          ]
        },
        {
          "atom_index": 315,
          "name": "CG",
          "element": "C",
          "coord": [
            -5.743100166320801,
            2.547100067138672,
            1.2554999589920044
          ]
        },
        {
          "atom_index": 316,
          "name": "CD",
          "element": "C",
          "coord": [
            -5.684999942779541,
            2.650700092315674,
            1.1605000495910645
          ]
        },
        {
          "atom_index": 317,
          "name": "CE",
          "element": "C",
          "coord": [
            -5.791600227355957,
            2.706199884414673,
            1.0671000480651855
          ]
        },
        {
          "atom_index": 318,
          "name": "NZ",
          "element": "N",
          "coord": [
            -5.735499858856201,
            2.734600067138672,
            0.9315000176429749
          ]
        }
      ]
    },
    {
      "id": "A:63",
      "chain": "A",
      "resseq": 63,
      "icode": "",
      "resname": "GLY",
      "hetflag": " ",
      "sasa": 0.0,
      "atoms": [
        {
          "atom_index": 319,
          "name": "N",
          "element": "N",
          "coord": [
            -5.53410005569458,
            2.1538000106811523,
            1.4678000211715698
          ]
        },
        {
          "atom_index": 320,
          "name": "CA",
          "element": "C",
          "coord": [
            -5.446599960327148,
            2.033400058746338,
            1.470900058746338
          ]
        },
        {
          "atom_index": 321,
          "name": "C",
          "element": "C",
          "coord": [
            -5.311100006103516,
            2.065000057220459,
            1.4098999500274658
          ]
        },
        {
          "atom_index": 322,
          "name": "O",
          "element": "O",
          "coord": [
            -5.271399974822998,
            2.1849000453948975,
            1.3966000080108643
          ]
        }
      ]
    },
    {
      "id": "A:64",
      "chain": "A",
      "resseq": 64,
      "icode": "",
      "resname": "LEU",
      "hetflag": " ",
      "sasa": 0.0,
      "atoms": [
        {
          "atom_index": 323,
          "name": "N",
          "element": "N",
          "coord": [
            -5.23960018157959,
            1.9593000411987305,
            1.3688000440597534
          ]
        },
        {
          "atom_index": 324,
          "name": "CA",
          "element": "C",
          "coord": [
            -5.10860013961792,
            1.9752999544143677,
            1.3039000034332275
          ]
        },
        {
          "atom_index": 325,
          "name": "C",
          "element": "C",
          "coord": [
            -5.125,
            2.026400089263916,
            1.162500023841858
          ]
        },
        {
          "atom_index": 326,
          "name": "O",
          "element": "O",
          "coord": [
            -5.207600116729736,
            1.9739999771118164,
            1.0878000259399414
          ]
        },
        {
          "atom_index": 327,
          "name": "CB",
          "element": "C",
          "coord": [
            -5.033299922943115,
            1.8408000469207764,
            1.2996000051498413
          ]
        },
        {
          "atom_index": 328,
          "name": "CG",
          "element": "C",
          "coord": [
            -5.00629997253418,
            1.7790000438690186,
            1.4378999471664429
          ]
        },
        {
          "atom_index": 329,
          "name": "CD1",
          "element": "C",
          "coord": [
            -4.938899993896484,
            1.6378999948501587,
            1.423200011253357
          ]
        },
        {
          "atom_index": 330,
          "name": "CD2",
          "element": "C",
          "coord": [
            -4.906599998474121,
            1.8704999685287476,
            1.5175000429153442
          ]
        }
      ]
    },
    {
      "id": "A:65",
      "chain": "A",
      "resseq": 65,
      "icode": "",
      "resname": "GLU",
      "hetflag": " ",
      "sasa": 0.0,
      "atoms": [
        {
          "atom_index": 331,
          "name": "N",
          "element": "N",
          "coord": [
            -5.044600009918213,
            2.123699903488159,
            1.1246999502182007
          ]
        },
        {
          "atom_index": 332,
          "name": "CA",
          "element": "C",
          "coord": [
            -5.047999858856201,
            2.1833999156951904,
            0.9890000224113464
          ]
        },
        {
          "atom_index": 333,
          "name": "C",
          "element": "C",
          "coord": [
            -4.9045000076293945,
            2.197200059890747,
            0.939300000667572
          ]
        },
        {
          "atom_index": 334,
          "name": "O",
          "element": "O",
          "coord": [
            -4.822700023651123,
            2.269700050354004,
            0.9980000257492065
          ]
        },
        {
          "atom_index": 335,
          "name": "CB",
          "element": "C",
          "coord": [
            -5.118100166320801,
            2.3183000087738037,
            0.9980000257492065
          ]
        },
        {
          "atom_index": 336,
          "name": "CG",
          "element": "C",
          "coord": [
            -5.125,
            2.3945000171661377,
            0.8654999732971191
          ]
        },
        {
          "atom_index": 337,
          "name": "CD",
          "element": "C",
          "coord": [
            -5.1778998374938965,
            2.5409998893737793,
            0.8815000057220459
          ]
        },
        {
          "atom_index": 338,
          "name": "OE1",
          "element": "O",
          "coord": [
            -5.196199893951416,
            2.6045000553131104,
            0.7753000259399414
          ]
        },
        {
          "atom_index": 339,
          "name": "OE2",
          "element": "O",
          "coord": [
            -5.201900005340576,
            2.5905001163482666,
            0.9965000152587891
          ]
        }
      ]
    },
    {
      "id": "A:66",
      "chain": "A",
      "resseq": 66,
      "icode": "",
      "resname": "TRP",
      "hetflag": " ",
      "sasa": 0.0,
      "atoms": [
        {
          "atom_index": 340,
          "name": "N",
          "element": "N",
          "coord": [
            -4.8709001541137695,
            2.1273000240325928,
            0.829200029373169
          ]
        },
        {
          "atom_index": 341,
          "name": "CA",
          "element": "C",
          "coord": [
            -4.739299774169922,
            2.1426000595092773,
            0.7724999785423279
          ]
        },
        {
          "atom_index": 342,
          "name": "C",
          "element": "C",
          "coord": [
            -4.715700149536133,
            2.2811999320983887,
            0.7107999920845032
          ]
        },
        {
          "atom_index": 343,
          "name": "O",
          "element": "O",
          "coord": [
            -4.803699970245361,
            2.33489990234375,
            0.6409000158309937
          ]
        },
        {
          "atom_index": 344,
          "name": "CB",
          "element": "C",
          "coord": [
            -4.723199844360352,
            2.03629994392395,
            0.6644999980926514
          ]
        },
        {
          "atom_index": 345,
          "name": "CG",
          "element": "C",
          "coord": [
            -4.595799922943115,
            2.0560998916625977,
            0.579800009727478
          ]
        },
        {
          "atom_index": 346,
          "name": "CD1",
          "element": "C",
          "coord": [
            -4.468400001525879,
            2.0387001037597656,
            0.6194000244140625
          ]
        },
        {
          "atom_index": 347,
          "name": "CD2",
          "element": "C",
          "coord": [
            -4.593599796295166,
            2.0910000801086426,
            0.4422000050544739
          ]
        },
        {
          "atom_index": 348,
          "name": "NE1",
          "element": "N",
          "coord": [
            -4.3805999755859375,
            2.0604000091552734,
            0.5120000243186951
          ]
        },
        {
          "atom_index": 349,
          "name": "CE2",
          "element": "C",
          "coord": [
            -4.4583001136779785,
            2.0931999683380127,
            0.4032999873161316
          ]
        },
        {
          "atom_index": 350,
          "name": "CE3",
          "element": "C",
          "coord": [
            -4.694699764251709,
            2.116300106048584,
            0.34790000319480896
          ]
        },
        {
          "atom_index": 351,
          "name": "CZ2",
          "element": "C",
          "coord": [
            -4.419300079345703,
            2.1214001178741455,
            0.2694000005722046
          ]
        },
        {
          "atom_index": 352,
          "name": "CZ3",
          "element": "C",
          "coord": [
            -4.6570000648498535,
            2.1431000232696533,
            0.21379999816417694
          ]
        },
        {
          "atom_index": 353,
          "name": "CH2",
          "element": "C",
          "coord": [
            -4.519599914550781,
            2.148699998855591,
            0.18019999563694
          ]
        }
      ]
    },
    {
      "id": "A:67",
      "chain": "A",
      "resseq": 67,
      "icode": "",
      "resname": "ILE",
      "hetflag": " ",
      "sasa": 0.0,
      "atoms": [
        {
          "atom_index": 354,
          "name": "N",
          "element": "N",
          "coord": [
            -4.600399971008301,
            2.33870005607605,
            0.7437999844551086
          ]
        },
        {
          "atom_index": 355,
          "name": "CA",
          "element": "C",
          "coord": [
            -4.566100120544434,
            2.4767000675201416,
            0.7045000195503235
          ]
        },
        {
          "atom_index": 356,
          "name": "C",
          "element": "C",
          "coord": [
            -4.457900047302246,
            2.477799892425537,
            0.593500018119812
          ]
        },
        {
          "atom_index": 357,
          "name": "O",
          "element": "O",
          "coord": [
            -4.472700119018555,
            2.5483999252319336,
            0.49239999055862427
          ]
        },
        {
          "atom_index": 358,
          "name": "CB",
          "element": "C",
          "coord": [
            -4.521500110626221,
            2.559999942779541,
            0.8282999992370605
          ]
        },
        {
          "atom_index": 359,
          "name": "CG1",
          "element": "C",
          "coord": [
            -4.639599800109863,
            2.5845999717712402,
            0.9215999841690063
          ]
        },
        {
          "atom_index": 360,
          "name": "CG2",
          "element": "C",
          "coord": [
            -4.4654998779296875,
            2.7009999752044678,
            0.785099983215332
          ]
        },
        {
          "atom_index": 361,
          "name": "CD1",
          "element": "C",
          "coord": [
            -4.760799884796143,
            2.6593000888824463,
            0.8561000227928162
          ]
        }
      ]
    },
    {
      "id": "A:68",
      "chain": "A",
      "resseq": 68,
      "icode": "",
      "resname": "ALA",
      "hetflag": " ",
      "sasa": 0.0,
      "atoms": [
        {
          "atom_index": 362,
          "name": "N",
          "element": "N",
          "coord": [
            -4.348499774932861,
            2.4035000801086426,
            0.6132000088691711
          ]
        },
        {
          "atom_index": 363,
          "name": "CA",
          "element": "C",
          "coord": [
            -4.23960018157959,
            2.4110000133514404,
            0.515999972820282
          ]
        },
        {
          "atom_index": 364,
          "name": "C",
          "element": "C",
          "coord": [
            -4.146999835968018,
            2.29259991645813,
            0.5296000242233276
          ]
        },
        {
          "atom_index": 365,
          "name": "O",
          "element": "O",
          "coord": [
            -4.1269001960754395,
            2.2393999099731445,
            0.6391000151634216
          ]
        },
        {
          "atom_index": 366,
          "name": "CB",
          "element": "C",
          "coord": [
            -4.160200119018555,
            2.5422000885009766,
            0.5378999710083008
          ]
        }
      ]
    },
    {
      "id": "A:69",
      "chain": "A",
      "resseq": 69,
      "icode": "",
      "resname": "SER",
      "hetflag": " ",
      "sasa": 0.0,
      "atoms": [
        {
          "atom_index": 367,
          "name": "N",
          "element": "N",
          "coord": [
            -4.086999893188477,
            2.251199960708618,
            0.414900004863739
          ]
        },
        {
          "atom_index": 368,
          "name": "CA",
          "element": "C",
          "coord": [
            -3.97979998588562,
            2.1521999835968018,
            0.41769999265670776
          ]
        },
        {
          "atom_index": 369,
          "name": "C",
          "element": "C",
          "coord": [
            -3.8619000911712646,
            2.197700023651123,
            0.3353999853134155
          ]
        },
        {
          "atom_index": 370,
          "name": "O",
          "element": "O",
          "coord": [
            -3.8766000270843506,
            2.2746999263763428,
            0.23980000615119934
          ]
        },
        {
          "atom_index": 371,
          "name": "CB",
          "element": "C",
          "coord": [
            -4.023399829864502,
            2.0181000232696533,
            0.35760000348091125
          ]
        },
        {
          "atom_index": 372,
          "name": "OG",
          "element": "O",
          "coord": [
            -4.128699779510498,
            1.9575999975204468,
            0.4318000078201294
          ]
        }
      ]
    },
    {
      "id": "A:70",
      "chain": "A",
      "resseq": 70,
      "icode": "",
      "resname": "ILE",
      "hetflag": " ",
      "sasa": 0.0,
      "atoms": [
        {
          "atom_index": 373,
          "name": "N",
          "element": "N",
          "coord": [
            -3.743799924850464,
            2.1435999870300293,
            0.36970001459121704
          ]
        },
        {
          "atom_index": 374,
          "name": "CA",
          "element": "C",
          "coord": [
            -3.624300003051758,
            2.169800043106079,
            0.29100000858306885
          ]
        },
        {
          "atom_index": 375,
          "name": "C",
          "element": "C",
          "coord": [
            -3.5490000247955322,
            2.039099931716919,
            0.2671999931335449
          ]
        },
        {
          "atom_index": 376,
          "name": "O",
          "element": "O",
          "coord": [
            -3.5429000854492188,
            1.9522000551223755,
            0.35569998621940613
          ]
        },
        {
          "atom_index": 377,
          "name": "CB",
          "element": "C",
          "coord": [
            -3.536600112915039,
            2.2783000469207764,
            0.35659998655319214
          ]
        },
        {
          "atom_index": 378,
          "name": "CG1",
          "element": "C",
          "coord": [
            -3.416300058364868,
            2.31030011177063,
            0.2685999870300293
          ]
        },
        {
          "atom_index": 379,
          "name": "CG2",
          "element": "C",
          "coord": [
            -3.478300094604492,
            2.236299991607666,
            0.4975999891757965
          ]
        },
        {
          "atom_index": 380,
          "name": "CD1",
          "element": "C",
          "coord": [
            -3.353800058364868,
            2.446000099182129,
            0.30230000615119934
          ]
        }
      ]
    },
    {
      "id": "A:71",
      "chain": "A",
      "resseq": 71,
      "icode": "",
      "resname": "SER",
      "hetflag": " ",
      "sasa": 0.0,
      "atoms": [
        {
          "atom_index": 381,
          "name": "N",
          "element": "N",
          "coord": [
            -3.49780011177063,
            2.0225000381469727,
            0.14399999380111694
          ]
        },
        {
          "atom_index": 382,
          "name": "CA",
          "element": "C",
          "coord": [
            -3.416599988937378,
            1.905900001525879,
            0.10809999704360962
          ]
        },
        {
          "atom_index": 383,
          "name": "C",
          "element": "C",
          "coord": [
            -3.2894999980926514,
            1.8974000215530396,
            0.19179999828338623
          ]
        },
        {
          "atom_index": 384,
          "name": "O",
          "element": "O",
          "coord": [
            -3.2425999641418457,
            1.996399998664856,
            0.24729999899864197
          ]
        },
        {
          "atom_index": 385,
          "name": "CB",
          "element": "C",
          "coord": [
            -3.3821001052856445,
            1.9119000434875488,
            -0.04010000079870224
          ]
        },
        {
          "atom_index": 386,
          "name": "OG",
          "element": "O",
          "coord": [
            -3.2969000339508057,
            2.0209999084472656,
            -0.07519999891519547
          ]
        }
      ]
    },
    {
      "id": "A:72",
      "chain": "A",
      "resseq": 72,
      "icode": "",
      "resname": "ALA",
      "hetflag": " ",
      "sasa": 0.0,
      "atoms": [
        {
          "atom_index": 387,
          "name": "N",
          "element": "N",
          "coord": [
            -3.2356998920440674,
            1.7745000123977661,
            0.1995999962091446
          ]
        },
        {
          "atom_index": 388,
          "name": "CA",
          "element": "C",
          "coord": [
            -3.1096999645233154,
            1.7491999864578247,
            0.26980000734329224
          ]
        },
        {
          "atom_index": 389,
          "name": "C",
          "element": "C",
          "coord": [
            -2.999799966812134,
            1.844599962234497,
            0.225600004196167
          ]
        },
        {
          "atom_index": 390,
          "name": "O",
          "element": "O",
          "coord": [
            -2.930999994277954,
            1.905400037765503,
            0.30869999527931213
          ]
        },
        {
          "atom_index": 391,
          "name": "CB",
          "element": "C",
          "coord": [
            -3.0678999423980713,
            1.604200005531311,
            0.24770000576972961
          ]
        }
      ]
    },
    {
      "id": "A:73",
      "chain": "A",
      "resseq": 73,
      "icode": "",
      "resname": "GLY",
      "hetflag": " ",
      "sasa": 0.0,
      "atoms": [
        {
          "atom_index": 392,
          "name": "N",
          "element": "N",
          "coord": [
            -2.9788999557495117,
            1.8557000160217285,
            0.09399999678134918
          ]
        },
        {
          "atom_index": 393,
          "name": "CA",
          "element": "C",
          "coord": [
            -2.8785998821258545,
            1.944000005722046,
            0.03889999911189079
          ]
        },
        {
          "atom_index": 394,
          "name": "C",
          "element": "C",
          "coord": [
            -2.9121999740600586,
            2.089400053024292,
            0.0430000014603138
          ]
        },
        {
          "atom_index": 395,
          "name": "O",
          "element": "O",
          "coord": [
            -2.8278000354766846,
            2.1717000007629395,
            0.008200000040233135
          ]
        }
      ]
    },
    {
      "id": "A:74",
      "chain": "A",
      "resseq": 74,
      "icode": "",
      "resname": "GLY",
      "hetflag": " ",
      "sasa": 0.0,
      "atoms": [
        {
          "atom_index": 396,
          "name": "N",
          "element": "N",
          "coord": [
            -3.032900094985962,
            2.1275999546051025,
            0.08749999850988388
          ]
        },
        {
          "atom_index": 397,
          "name": "CA",
          "element": "C",
          "coord": [
            -3.0606000423431396,
            2.268199920654297,
            0.09950000047683716
          ]
        },
        {
          "atom_index": 398,
          "name": "C",
          "element": "C",
          "coord": [
            -3.1140999794006348,
            2.3417999744415283,
            -0.02250000089406967
          ]
        },
        {
          "atom_index": 399,
          "name": "O",
          "element": "O",
          "coord": [
            -3.1486001014709473,
            2.460900068283081,
            -0.009700000286102295
          ]
        }
      ]
    },
    {
      "id": "A:75",
      "chain": "A",
      "resseq": 75,
      "icode": "",
      "resname": "ASP",
      "hetflag": " ",
      "sasa": 7.632533550262451,
      "atoms": [
        {
          "atom_index": 400,
          "name": "N",
          "element": "N",
          "coord": [
            -3.1154000759124756,
            2.2809998989105225,
            -0.14169999957084656
          ]
        },
        {
          "atom_index": 401,
          "name": "CA",
          "element": "C",
          "coord": [
            -3.1421000957489014,
            2.363300085067749,
            -0.25940001010894775
          ]
        },
        {
          "atom_index": 402,
          "name": "C",
          "element": "C",
          "coord": [
            -3.2832000255584717,
            2.346100091934204,
            -0.31290000677108765
          ]
        },
        {
          "atom_index": 403,
          "name": "O",
          "element": "O",
          "coord": [
            -3.3157999515533447,
            2.407900094985962,
            -0.41350001096725464
          ]
        },
        {
          "atom_index": 404,
          "name": "CB",
          "element": "C",
          "coord": [
            -3.0434999465942383,
            2.3361001014709473,
            -0.3709999918937683
          ]
        },
        {
          "atom_index": 405,
          "name": "CG",
          "element": "C",
          "coord": [
            -3.0172998905181885,
            2.1919000148773193,
            -0.3885999917984009
          ]
        },
        {
          "atom_index": 406,
          "name": "OD1",
          "element": "O",
          "coord": [
            -3.0977001190185547,
            2.112600088119507,
            -0.3357999920845032
          ]
        },
        {
          "atom_index": 407,
          "name": "OD2",
          "element": "O",
          "coord": [
            -2.914299964904785,
            2.1584999561309814,
            -0.4553999900817871
          ]
        }
      ]
    },
    {
      "id": "A:76",
      "chain": "A",
      "resseq": 76,
      "icode": "",
      "resname": "LYS",
      "hetflag": " ",
      "sasa": 4.146395206451416,
      "atoms": [
        {
          "atom_index": 408,
          "name": "N",
          "element": "N",
          "coord": [
            -3.3708999156951904,
            2.276400089263916,
            -0.23960000276565552
          ]
        },
        {
          "atom_index": 409,
          "name": "CA",
          "element": "C",
          "coord": [
            -3.51200008392334,
            2.267400026321411,
            -0.27880001068115234
          ]
        },
        {
          "atom_index": 410,
          "name": "C",
          "element": "C",
          "coord": [
            -3.5971999168395996,
            2.2952001094818115,
            -0.15569999814033508
          ]
        },
        {
          "atom_index": 411,
          "name": "O",
          "element": "O",
          "coord": [
            -3.574899911880493,
            2.2327001094818115,
            -0.050999999046325684
          ]
        },
        {
          "atom_index": 412,
          "name": "CB",
          "element": "C",
          "coord": [
            -3.544600009918213,
            2.1268999576568604,
            -0.33500000834465027
          ]
        },
        {
          "atom_index": 413,
          "name": "CG",
          "element": "C",
          "coord": [
            -3.691499948501587,
            2.1064000129699707,
            -0.37549999356269836
          ]
        },
        {
          "atom_index": 414,
          "name": "CD",
          "element": "C",
          "coord": [
            -3.718899965286255,
            2.1737000942230225,
            -0.5091000199317932
          ]
        },
        {
          "atom_index": 415,
          "name": "CE",
          "element": "C",
          "coord": [
            -3.861299991607666,
            2.1298000812530518,
            -0.5583999752998352
          ]
        },
        {
          "atom_index": 416,
          "name": "NZ",
          "element": "N",
          "coord": [
            -3.8714001178741455,
            2.186800003051758,
            -0.6926000118255615
          ]
        }
      ]
    },
    {
      "id": "A:77",
      "chain": "A",
      "resseq": 77,
      "icode": "",
      "resname": "THR",
      "hetflag": " ",
      "sasa": 0.0,
      "atoms": [
        {
          "atom_index": 417,
          "name": "N",
          "element": "N",
          "coord": [
            -3.700000047683716,
            2.38100004196167,
            -0.16850000619888306
          ]
        },
        {
          "atom_index": 418,
          "name": "CA",
          "element": "C",
          "coord": [
            -3.789299964904785,
            2.4105000495910645,
            -0.0575999990105629
          ]
        },
        {
          "atom_index": 419,
          "name": "C",
          "element": "C",
          "coord": [
            -3.932800054550171,
            2.3905999660491943,
            -0.10170000046491623
          ]
        },
        {
          "atom_index": 420,
          "name": "O",
          "element": "O",
          "coord": [
            -3.962899923324585,
            2.398900032043457,
            -0.22120000422000885
          ]
        },
        {
          "atom_index": 421,
          "name": "CB",
          "element": "C",
          "coord": [
            -3.772900104522705,
            2.5576999187469482,
            -0.006200000178068876
          ]
        },
        {
          "atom_index": 422,
          "name": "OG1",
          "element": "O",
          "coord": [
            -3.7932000160217285,
            2.6482999324798584,
            -0.11729999631643295
          ]
        },
        {
          "atom_index": 423,
          "name": "CG2",
          "element": "C",
          "coord": [
            -3.6303999423980713,
            2.5833001136779785,
            0.03880000114440918
          ]
        }
      ]
    },
    {
      "id": "A:78",
      "chain": "A",
      "resseq": 78,
      "icode": "",
      "resname": "TYR",
      "hetflag": " ",
      "sasa": 0.0630597174167633,
      "atoms": [
        {
          "atom_index": 424,
          "name": "N",
          "element": "N",
          "coord": [
            -4.0192999839782715,
            2.366300106048584,
            -0.002199999988079071
          ]
        },
        {
          "atom_index": 425,
          "name": "CA",
          "element": "C",
          "coord": [
            -4.1616997718811035,
            2.34060001373291,
            -0.025299999862909317
          ]
        },
        {
          "atom_index": 426,
          "name": "C",
          "element": "C",
          "coord": [
            -4.23859977722168,
            2.409600019454956,
            0.08330000191926956
          ]
        },
        {
          "atom_index": 427,
          "name": "O",
          "element": "O",
          "coord": [
            -4.19290018081665,
            2.4121999740600586,
            0.19859999418258667
          ]
        },
        {
          "atom_index": 428,
          "name": "CB",
          "element": "C",
          "coord": [
            -4.196499824523926,
            2.191699981689453,
            -0.021299999207258224
          ]
        },
        {
          "atom_index": 429,
          "name": "CG",
          "element": "C",
          "coord": [
            -4.106599807739258,
            2.0994999408721924,
            -0.10689999908208847
          ]
        },
        {
          "atom_index": 430,
          "name": "CD1",
          "element": "C",
          "coord": [
            -4.149400234222412,
            2.053299903869629,
            -0.23409999907016754
          ]
        },
        {
          "atom_index": 431,
          "name": "CD2",
          "element": "C",
          "coord": [
            -3.986599922180176,
            2.0443999767303467,
            -0.05550000071525574
          ]
        },
        {
          "atom_index": 432,
          "name": "CE1",
          "element": "C",
          "coord": [
            -4.069900035858154,
            1.9615000486373901,
            -0.3089999854564667
          ]
        },
        {
          "atom_index": 433,
          "name": "CE2",
          "element": "C",
          "coord": [
            -3.9079999923706055,
            1.9569000005722046,
            -0.13089999556541443
          ]
        },
        {
          "atom_index": 434,
          "name": "CZ",
          "element": "C",
          "coord": [
            -3.954900026321411,
            1.9108999967575073,
            -0.25119999051094055
          ]
        },
        {
          "atom_index": 435,
          "name": "OH",
          "element": "O",
          "coord": [
            -3.8761000633239746,
            1.8214999437332153,
            -0.3183000087738037
          ]
        }
      ]
    },
    {
      "id": "A:79",
      "chain": "A",
      "resseq": 79,
      "icode": "",
      "resname": "TYR",
      "hetflag": " ",
      "sasa": 0.0,
      "atoms": [
        {
          "atom_index": 436,
          "name": "N",
          "element": "N",
          "coord": [
            -4.356800079345703,
            2.460700035095215,
            0.04749999940395355
          ]
        },
        {
          "atom_index": 437,
          "name": "CA",
          "element": "C",
          "coord": [
            -4.436399936676025,
            2.5367000102996826,
            0.14470000565052032
          ]
        },
        {
          "atom_index": 438,
          "name": "C",
          "element": "C",
          "coord": [
            -4.583600044250488,
            2.4937000274658203,
            0.14579999446868896
          ]
        },
        {
          "atom_index": 439,
          "name": "O",
          "element": "O",
          "coord": [
            -4.642099857330322,
            2.466099977493286,
            0.041999999433755875
          ]
        },
        {
          "atom_index": 440,
          "name": "CB",
          "element": "C",
          "coord": [
            -4.432400226593018,
            2.6921000480651855,
            0.1145000010728836
          ]
        },
        {
          "atom_index": 441,
          "name": "CG",
          "element": "C",
          "coord": [
            -4.292900085449219,
            2.7427000999450684,
            0.12890000641345978
          ]
        },
        {
          "atom_index": 442,
          "name": "CD1",
          "element": "C",
          "coord": [
            -4.240099906921387,
            2.766400098800659,
            0.2524000108242035
          ]
        },
        {
          "atom_index": 443,
          "name": "CD2",
          "element": "C",
          "coord": [
            -4.211699962615967,
            2.7523000240325928,
            0.018400000408291817
          ]
        },
        {
          "atom_index": 444,
          "name": "CE1",
          "element": "C",
          "coord": [
            -4.10890007019043,
            2.809499979019165,
            0.26820001006126404
          ]
        },
        {
          "atom_index": 445,
          "name": "CE2",
          "element": "C",
          "coord": [
            -4.0782999992370605,
            2.7936999797821045,
            0.02759999968111515
          ]
        },
        {
          "atom_index": 446,
          "name": "CZ",
          "element": "C",
          "coord": [
            -4.030099868774414,
            2.826200008392334,
            0.15520000457763672
          ]
        },
        {
          "atom_index": 447,
          "name": "OH",
          "element": "O",
          "coord": [
            -3.899899959564209,
            2.8626999855041504,
            0.1606999933719635
          ]
        }
      ]
    },
    {
      "id": "A:80",
      "chain": "A",
      "resseq": 80,
      "icode": "",
      "resname": "GLY",
      "hetflag": " ",
      "sasa": 0.0,
      "atoms": [
        {
          "atom_index": 448,
          "name": "N",
          "element": "N",
          "coord": [
            -4.641200065612793,
            2.496299982070923,
            0.265500009059906
          ]
        },
        {
          "atom_index": 449,
          "name": "CA",
          "element": "C",
          "coord": [
            -4.784900188446045,
            2.4753000736236572,
            0.28439998626708984
          ]
        },
        {
          "atom_index": 450,
          "name": "C",
          "element": "C",
          "coord": [
            -4.872300148010254,
            2.5887999534606934,
            0.2303999960422516
          ]
        },
        {
          "atom_index": 451,
          "name": "O",
          "element": "O",
          "coord": [
            -4.828100204467773,
            2.702399969100952,
            0.21060000360012054
          ]
        }
      ]
    },
    {
      "id": "A:81",
      "chain": "A",
      "resseq": 81,
      "icode": "",
      "resname": "ASP",
      "hetflag": " ",
      "sasa": 0.2522388696670532,
      "atoms": [
        {
          "atom_index": 452,
          "name": "N",
          "element": "N",
          "coord": [
            -5.0,
            2.553800106048584,
            0.20880000293254852
          ]
        },
        {
          "atom_index": 453,
          "name": "CA",
          "element": "C",
          "coord": [
            -5.096799850463867,
            2.6440000534057617,
            0.148499995470047
          ]
        },
        {
          "atom_index": 454,
          "name": "C",
          "element": "C",
          "coord": [
            -5.111700057983398,
            2.774399995803833,
            0.22759999334812164
          ]
        },
        {
          "atom_index": 455,
          "name": "O",
          "element": "O",
          "coord": [
            -5.126699924468994,
            2.8810999393463135,
            0.1673000007867813
          ]
        },
        {
          "atom_index": 456,
          "name": "CB",
          "element": "C",
          "coord": [
            -5.2332000732421875,
            2.5720999240875244,
            0.13580000400543213
          ]
        },
        {
          "atom_index": 457,
          "name": "CG",
          "element": "C",
          "coord": [
            -5.232500076293945,
            2.461199998855591,
            0.031599998474121094
          ]
        },
        {
          "atom_index": 458,
          "name": "OD1",
          "element": "O",
          "coord": [
            -5.134399890899658,
            2.4523000717163086,
            -0.04450000077486038
          ]
        },
        {
          "atom_index": 459,
          "name": "OD2",
          "element": "O",
          "coord": [
            -5.333799839019775,
            2.386199951171875,
            0.024299999698996544
          ]
        }
      ]
    },
    {
      "id": "A:82",
      "chain": "A",
      "resseq": 82,
      "icode": "",
      "resname": "SER",
      "hetflag": " ",
      "sasa": 0.0,
      "atoms": [
        {
          "atom_index": 460,
          "name": "N",
          "element": "N",
          "coord": [
            -5.100299835205078,
            2.7683000564575195,
            0.3596000075340271
          ]
        },
        {
          "atom_index": 461,
          "name": "CA",
          "element": "C",
          "coord": [
            -5.126399993896484,
            2.88919997215271,
            0.4381999969482422
          ]
        },
        {
          "atom_index": 462,
          "name": "C",
          "element": "C",
          "coord": [
            -5.0106000900268555,
            2.9870998859405518,
            0.435699999332428
          ]
        },
        {
          "atom_index": 463,
          "name": "O",
          "element": "O",
          "coord": [
            -5.029399871826172,
            3.1033999919891357,
            0.47600001096725464
          ]
        },
        {
          "atom_index": 464,
          "name": "CB",
          "element": "C",
          "coord": [
            -5.160099983215332,
            2.8533999919891357,
            0.5819000005722046
          ]
        },
        {
          "atom_index": 465,
          "name": "OG",
          "element": "O",
          "coord": [
            -5.047500133514404,
            2.7873001098632812,
            0.6355000138282776
          ]
        }
      ]
    },
    {
      "id": "A:83",
      "chain": "A",
      "resseq": 83,
      "icode": "",
      "resname": "VAL",
      "hetflag": " ",
      "sasa": 0.0,
      "atoms": [
        {
          "atom_index": 466,
          "name": "N",
          "element": "N",
          "coord": [
            -4.896399974822998,
            2.949899911880493,
            0.38019999861717224
          ]
        },
        {
          "atom_index": 467,
          "name": "CA",
          "element": "C",
          "coord": [
            -4.779200077056885,
            3.036400079727173,
            0.38499999046325684
          ]
        },
        {
          "atom_index": 468,
          "name": "C",
          "element": "C",
          "coord": [
            -4.795199871063232,
            3.1465001106262207,
            0.2816999852657318
          ]
        },
        {
          "atom_index": 469,
          "name": "O",
          "element": "O",
          "coord": [
            -4.7621002197265625,
            3.2620999813079834,
            0.30649998784065247
          ]
        },
        {
          "atom_index": 470,
          "name": "CB",
          "element": "C",
          "coord": [
            -4.655799865722656,
            2.952699899673462,
            0.3492000102996826
          ]
        },
        {
          "atom_index": 471,
          "name": "CG1",
          "element": "C",
          "coord": [
            -4.540999889373779,
            3.0532000064849854,
            0.321399986743927
          ]
        },
        {
          "atom_index": 472,
          "name": "CG2",
          "element": "C",
          "coord": [
            -4.622499942779541,
            2.84689998626709,
            0.45820000767707825
          ]
        }
      ]
    },
    {
      "id": "A:84",
      "chain": "A",
      "resseq": 84,
      "icode": "",
      "resname": "LYS",
      "hetflag": " ",
      "sasa": 5.3800859451293945,
      "atoms": [
        {
          "atom_index": 473,
          "name": "N",
          "element": "N",
          "coord": [
            -4.8471999168396,
            3.112299919128418,
            0.163100004196167
          ]
        },
        {
          "atom_index": 474,
          "name": "CA",
          "element": "C",
          "coord": [
            -4.880300045013428,
            3.2125000953674316,
            0.05999999865889549
          ]
        },
        {
          "atom_index": 475,
          "name": "C",
          "element": "C",
          "coord": [
            -4.762599945068359,
            3.304500102996826,
            0.02979999966919422
          ]
        },
        {
          "atom_index": 476,
          "name": "O",
          "element": "O",
          "coord": [
            -4.778299808502197,
            3.4291999340057373,
            0.020500000566244125
          ]
        },
        {
          "atom_index": 477,
          "name": "CB",
          "element": "C",
          "coord": [
            -5.0055999755859375,
            3.290800094604492,
            0.09969999641180038
          ]
        },
        {
          "atom_index": 478,
          "name": "CG",
          "element": "C",
          "coord": [
            -5.130499839782715,
            3.194700002670288,
            0.11919999867677689
          ]
        },
        {
          "atom_index": 479,
          "name": "CD",
          "element": "C",
          "coord": [
            -5.250100135803223,
            3.2636001110076904,
            0.18330000340938568
          ]
        },
        {
          "atom_index": 480,
          "name": "CE",
          "element": "C",
          "coord": [
            -5.277500152587891,
            3.3987998962402344,
            0.11720000207424164
          ]
        },
        {
          "atom_index": 481,
          "name": "NZ",
          "element": "N",
          "coord": [
            -5.303999900817871,
            3.3882999420166016,
            -0.03020000085234642
          ]
        }
      ]
    },
    {
      "id": "A:85",
      "chain": "A",
      "resseq": 85,
      "icode": "",
      "resname": "GLY",
      "hetflag": " ",
      "sasa": 2.2555389404296875,
      "atoms": [
        {
          "atom_index": 482,
          "name": "N",
          "element": "N",
          "coord": [
            -4.642499923706055,
            3.2451999187469482,
            0.013700000010430813
          ]
        },
        {
          "atom_index": 483,
          "name": "CA",
          "element": "C",
          "coord": [
            -4.530300140380859,
            3.325700044631958,
            -0.031599998474121094
          ]
        },
        {
          "atom_index": 484,
          "name": "C",
          "element": "C",
          "coord": [
            -4.474599838256836,
            3.422100067138672,
            0.07349999994039536
          ]
        },
        {
          "atom_index": 485,
          "name": "O",
          "element": "O",
          "coord": [
            -4.406799793243408,
            3.51990008354187,
            0.03840000182390213
          ]
        }
      ]
    },
    {
      "id": "A:86",
      "chain": "A",
      "resseq": 86,
      "icode": "",
      "resname": "ARG",
      "hetflag": " ",
      "sasa": 0.0,
      "atoms": [
        {
          "atom_index": 486,
          "name": "N",
          "element": "N",
          "coord": [
            -4.50439977645874,
            3.3994998931884766,
            0.19859999418258667
          ]
        },
        {
          "atom_index": 487,
          "name": "CA",
          "element": "C",
          "coord": [
            -4.460100173950195,
            3.488300085067749,
            0.3084000051021576
          ]
        },
        {
          "atom_index": 488,
          "name": "C",
          "element": "C",
          "coord": [
            -4.345200061798096,
            3.4326999187469482,
            0.3896999955177307
          ]
        },
        {
          "atom_index": 489,
          "name": "O",
          "element": "O",
          "coord": [
            -4.27839994430542,
            3.5099000930786133,
            0.460999995470047
          ]
        },
        {
          "atom_index": 490,
          "name": "CB",
          "element": "C",
          "coord": [
            -4.573400020599365,
            3.5148000717163086,
            0.4081999957561493
          ]
        },
        {
          "atom_index": 491,
          "name": "CG",
          "element": "C",
          "coord": [
            -4.696700096130371,
            3.5806000232696533,
            0.34790000319480896
          ]
        },
        {
          "atom_index": 492,
          "name": "CD",
          "element": "C",
          "coord": [
            -4.80079984664917,
            3.6013998985290527,
            0.45489999651908875
          ]
        },
        {
          "atom_index": 493,
          "name": "NE",
          "element": "N",
          "coord": [
            -4.856400012969971,
            3.472399950027466,
            0.4997999966144562
          ]
        },
        {
          "atom_index": 494,
          "name": "CZ",
          "element": "C",
          "coord": [
            -4.88100004196167,
            3.441699981689453,
            0.6273000240325928
          ]
        },
        {
          "atom_index": 495,
          "name": "NH1",
          "element": "N",
          "coord": [
            -4.860899925231934,
            3.532399892807007,
            0.7228999733924866
          ]
        },
        {
          "atom_index": 496,
          "name": "NH2",
          "element": "N",
          "coord": [
            -4.928199768066406,
            3.3236000537872314,
            0.661300003528595
          ]
        }
      ]
    },
    {
      "id": "A:87",
      "chain": "A",
      "resseq": 87,
      "icode": "",
      "resname": "PHE",
      "hetflag": " ",
      "sasa": 0.0,
      "atoms": [
        {
          "atom_index": 497,
          "name": "N",
          "element": "N",
          "coord": [
            -4.320499897003174,
            3.303999900817871,
            0.38659998774528503
          ]
        },
        {
          "atom_index": 498,
          "name": "CA",
          "element": "C",
          "coord": [
            -4.215700149536133,
            3.24429988861084,
            0.46889999508857727
          ]
        },
        {
          "atom_index": 499,
          "name": "C",
          "element": "C",
          "coord": [
            -4.105999946594238,
            3.1874001026153564,
            0.382999986410141
          ]
        },
        {
          "atom_index": 500,
          "name": "O",
          "element": "O",
          "coord": [
            -4.126299858093262,
            3.15339994430542,
            0.2646999955177307
          ]
        },
        {
          "atom_index": 501,
          "name": "CB",
          "element": "C",
          "coord": [
            -4.268799781799316,
            3.126499891281128,
            0.5551000237464905
          ]
        },
        {
          "atom_index": 502,
          "name": "CG",
          "element": "C",
          "coord": [
            -4.377399921417236,
            3.1600000858306885,
            0.6550999879837036
          ]
        },
        {
          "atom_index": 503,
          "name": "CD1",
          "element": "C",
          "coord": [
            -4.432499885559082,
            3.286600112915039,
            0.6732000112533569
          ]
        },
        {
          "atom_index": 504,
          "name": "CD2",
          "element": "C",
          "coord": [
            -4.431099891662598,
            3.057300090789795,
            0.7279999852180481
          ]
        },
        {
          "atom_index": 505,
          "name": "CE1",
          "element": "C",
          "coord": [
            -4.535200119018555,
            3.3096001148223877,
            0.7663999795913696
          ]
        },
        {
          "atom_index": 506,
          "name": "CE2",
          "element": "C",
          "coord": [
            -4.532700061798096,
            3.077699899673462,
            0.8222000002861023
          ]
        },
        {
          "atom_index": 507,
          "name": "CZ",
          "element": "C",
          "coord": [
            -4.588200092315674,
            3.203200101852417,
            0.8449000120162964
          ]
        }
      ]
    },
    {
      "id": "A:88",
      "chain": "A",
      "resseq": 88,
      "icode": "",
      "resname": "SER",
      "hetflag": " ",
      "sasa": 0.6621270179748535,
      "atoms": [
        {
          "atom_index": 508,
          "name": "N",
          "element": "N",
          "coord": [
            -3.9869000911712646,
            3.173099994659424,
            0.4426000118255615
          ]
        },
        {
          "atom_index": 509,
          "name": "CA",
          "element": "C",
          "coord": [
            -3.874000072479248,
            3.1089999675750732,
            0.37689998745918274
          ]
        },
        {
          "atom_index": 510,
          "name": "C",
          "element": "C",
          "coord": [
            -3.804500102996826,
            3.0148000717163086,
            0.4729999899864197
          ]
        },
        {
          "atom_index": 511,
          "name": "O",
          "element": "O",
          "coord": [
            -3.7597999572753906,
            3.058500051498413,
            0.5800999999046326
          ]
        },
        {
          "atom_index": 512,
          "name": "CB",
          "element": "C",
          "coord": [
            -3.7685000896453857,
            3.210099935531616,
            0.3294999897480011
          ]
        },
        {
          "atom_index": 513,
          "name": "OG",
          "element": "O",
          "coord": [
            -3.822000026702881,
            3.2964000701904297,
            0.2328999936580658
          ]
        }
      ]
    },
    {
      "id": "A:89",
      "chain": "A",
      "resseq": 89,
      "icode": "",
      "resname": "ILE",
      "hetflag": " ",
      "sasa": 0.0,
      "atoms": [
        {
          "atom_index": 514,
          "name": "N",
          "element": "N",
          "coord": [
            -3.783799886703491,
            2.8907999992370605,
            0.4309000074863434
          ]
        },
        {
          "atom_index": 515,
          "name": "CA",
          "element": "C",
          "coord": [
            -3.705699920654297,
            2.7960000038146973,
            0.5090000033378601
          ]
        },
        {
          "atom_index": 516,
          "name": "C",
          "element": "C",
          "coord": [
            -3.5636000633239746,
            2.785399913787842,
            0.453000009059906
          ]
        },
        {
          "atom_index": 517,
          "name": "O",
          "element": "O",
          "coord": [
            -3.541599988937378,
            2.798099994659424,
            0.33149999380111694
          ]
        },
        {
          "atom_index": 518,
          "name": "CB",
          "element": "C",
          "coord": [
            -3.77620005607605,
            2.65910005569458,
            0.5134999752044678
          ]
        },
        {
          "atom_index": 519,
          "name": "CG1",
          "element": "C",
          "coord": [
            -3.696700096130371,
            2.5585999488830566,
            0.5997999906539917
          ]
        },
        {
          "atom_index": 520,
          "name": "CG2",
          "element": "C",
          "coord": [
            -3.7904000282287598,
            2.5952000617980957,
            0.36480000615119934
          ]
        },
        {
          "atom_index": 521,
          "name": "CD1",
          "element": "C",
          "coord": [
            -3.780600070953369,
            2.4316999912261963,
            0.6207000017166138
          ]
        }
      ]
    },
    {
      "id": "A:90",
      "chain": "A",
      "resseq": 90,
      "icode": "",
      "resname": "SER",
      "hetflag": " ",
      "sasa": 0.09679638594388962,
      "atoms": [
        {
          "atom_index": 522,
          "name": "N",
          "element": "N",
          "coord": [
            -3.463900089263916,
            2.7753000259399414,
            0.5429999828338623
          ]
        },
        {
          "atom_index": 523,
          "name": "CA",
          "element": "C",
          "coord": [
            -3.323899984359741,
            2.768199920654297,
            0.5023999810218811
          ]
        },
        {
          "atom_index": 524,
          "name": "C",
          "element": "C",
          "coord": [
            -3.250200033187866,
            2.6779000759124756,
            0.6003000140190125
          ]
        },
        {
          "atom_index": 525,
          "name": "O",
          "element": "O",
          "coord": [
            -3.3025999069213867,
            2.6451001167297363,
            0.7074000239372253
          ]
        },
        {
          "atom_index": 526,
          "name": "CB",
          "element": "C",
          "coord": [
            -3.260699987411499,
            2.9072999954223633,
            0.4968999922275543
          ]
        },
        {
          "atom_index": 527,
          "name": "OG",
          "element": "O",
          "coord": [
            -3.265899896621704,
            2.974299907684326,
            0.6276999711990356
          ]
        }
      ]
    },
    {
      "id": "A:91",
      "chain": "A",
      "resseq": 91,
      "icode": "",
      "resname": "ARG",
      "hetflag": " ",
      "sasa": 0.0,
      "atoms": [
        {
          "atom_index": 528,
          "name": "N",
          "element": "N",
          "coord": [
            -3.1277999877929688,
            2.637399911880493,
            0.5651999711990356
          ]
        },
        {
          "atom_index": 529,
          "name": "CA",
          "element": "C",
          "coord": [
            -3.047800064086914,
            2.558300018310547,
            0.6577000021934509
          ]
        },
        {
          "atom_index": 530,
          "name": "C",
          "element": "C",
          "coord": [
            -2.902100086212158,
            2.599600076675415,
            0.6446999907493591
          ]
        },
        {
          "atom_index": 531,
          "name": "O",
          "element": "O",
          "coord": [
            -2.8603999614715576,
            2.6528000831604004,
            0.5418999791145325
          ]
        },
        {
          "atom_index": 532,
          "name": "CB",
          "element": "C",
          "coord": [
            -3.0606000423431396,
            2.4070000648498535,
            0.6359000205993652
          ]
        },
        {
          "atom_index": 533,
          "name": "CG",
          "element": "C",
          "coord": [
            -3.007499933242798,
            2.3564999103546143,
            0.49779999256134033
          ]
        },
        {
          "atom_index": 534,
          "name": "CD",
          "element": "C",
          "coord": [
            -3.0683999061584473,
            2.220599889755249,
            0.4666999876499176
          ]
        },
        {
          "atom_index": 535,
          "name": "NE",
          "element": "N",
          "coord": [
            -3.0143001079559326,
            2.1208999156951904,
            0.5552999973297119
          ]
        },
        {
          "atom_index": 536,
          "name": "CZ",
          "element": "C",
          "coord": [
            -3.0741000175476074,
            2.006200075149536,
            0.5843999981880188
          ]
        },
        {
          "atom_index": 537,
          "name": "NH1",
          "element": "N",
          "coord": [
            -3.188800096511841,
            1.9744999408721924,
            0.5267999768257141
          ]
        },
        {
          "atom_index": 538,
          "name": "NH2",
          "element": "N",
          "coord": [
            -3.012700080871582,
            1.920300006866455,
            0.6669999957084656
          ]
        }
      ]
    },
    {
      "id": "A:92",
      "chain": "A",
      "resseq": 92,
      "icode": "",
      "resname": "ASP",
      "hetflag": " ",
      "sasa": 1.0720151662826538,
      "atoms": [
        {
          "atom_index": 539,
          "name": "N",
          "element": "N",
          "coord": [
            -2.827199935913086,
            2.577699899673462,
            0.7512000203132629
          ]
        },
        {
          "atom_index": 540,
          "name": "CA",
          "element": "C",
          "coord": [
            -2.6839001178741455,
            2.6108999252319336,
            0.7541000247001648
          ]
        },
        {
          "atom_index": 541,
          "name": "C",
          "element": "C",
          "coord": [
            -2.6185998916625977,
            2.482599973678589,
            0.8026999831199646
          ]
        },
        {
          "atom_index": 542,
          "name": "O",
          "element": "O",
          "coord": [
            -2.6149001121520996,
            2.454900026321411,
            0.9225000143051147
          ]
        },
        {
          "atom_index": 543,
          "name": "CB",
          "element": "C",
          "coord": [
            -2.6542000770568848,
            2.7290000915527344,
            0.8435999751091003
          ]
        },
        {
          "atom_index": 544,
          "name": "CG",
          "element": "C",
          "coord": [
            -2.5069000720977783,
            2.7676000595092773,
            0.8431000113487244
          ]
        },
        {
          "atom_index": 545,
          "name": "OD1",
          "element": "O",
          "coord": [
            -2.4223999977111816,
            2.6805999279022217,
            0.8133999705314636
          ]
        },
        {
          "atom_index": 546,
          "name": "OD2",
          "element": "O",
          "coord": [
            -2.476099967956543,
            2.8847999572753906,
            0.8736000061035156
          ]
        }
      ]
    },
    {
      "id": "A:93",
      "chain": "A",
      "resseq": 93,
      "icode": "",
      "resname": "ASN",
      "hetflag": " ",
      "sasa": 0.0,
      "atoms": [
        {
          "atom_index": 547,
          "name": "N",
          "element": "N",
          "coord": [
            -2.5738000869750977,
            2.40120005607605,
            0.7078999876976013
          ]
        },
        {
          "atom_index": 548,
          "name": "CA",
          "element": "C",
          "coord": [
            -2.522200107574463,
            2.270400047302246,
            0.7447999715805054
          ]
        },
        {
          "atom_index": 549,
          "name": "C",
          "element": "C",
          "coord": [
            -2.3982999324798584,
            2.2816998958587646,
            0.8339999914169312
          ]
        },
        {
          "atom_index": 550,
          "name": "O",
          "element": "O",
          "coord": [
            -2.382499933242798,
            2.2032999992370605,
            0.928600013256073
          ]
        },
        {
          "atom_index": 551,
          "name": "CB",
          "element": "C",
          "coord": [
            -2.499000072479248,
            2.188199996948242,
            0.6162999868392944
          ]
        },
        {
          "atom_index": 552,
          "name": "CG",
          "element": "C",
          "coord": [
            -2.6321001052856445,
            2.1305999755859375,
            0.5583000183105469
          ]
        },
        {
          "atom_index": 553,
          "name": "OD1",
          "element": "O",
          "coord": [
            -2.7314999103546143,
            2.1196000576019287,
            0.6299999952316284
          ]
        },
        {
          "atom_index": 554,
          "name": "ND2",
          "element": "N",
          "coord": [
            -2.6328999996185303,
            2.0931999683380127,
            0.42980000376701355
          ]
        }
      ]
    },
    {
      "id": "A:94",
      "chain": "A",
      "resseq": 94,
      "icode": "",
      "resname": "ALA",
      "hetflag": " ",
      "sasa": 6.631136417388916,
      "atoms": [
        {
          "atom_index": 555,
          "name": "N",
          "element": "N",
          "coord": [
            -2.315700054168701,
            2.384700059890747,
            0.8137999773025513
          ]
        },
        {
          "atom_index": 556,
          "name": "CA",
          "element": "C",
          "coord": [
            -2.197999954223633,
            2.4047999382019043,
            0.8995000123977661
          ]
        },
        {
          "atom_index": 557,
          "name": "C",
          "element": "C",
          "coord": [
            -2.2356998920440674,
            2.422800064086914,
            1.0463999509811401
          ]
        },
        {
          "atom_index": 558,
          "name": "O",
          "element": "O",
          "coord": [
            -2.160900115966797,
            2.3810999393463135,
            1.135699987411499
          ]
        },
        {
          "atom_index": 559,
          "name": "CB",
          "element": "C",
          "coord": [
            -2.116499900817871,
            2.5244998931884766,
            0.8499000072479248
          ]
        }
      ]
    },
    {
      "id": "A:95",
      "chain": "A",
      "resseq": 95,
      "icode": "",
      "resname": "LYS",
      "hetflag": " ",
      "sasa": 4.5356764793396,
      "atoms": [
        {
          "atom_index": 560,
          "name": "N",
          "element": "N",
          "coord": [
            -2.351900100708008,
            2.4818999767303467,
            1.0745999813079834
          ]
        },
        {
          "atom_index": 561,
          "name": "CA",
          "element": "C",
          "coord": [
            -2.397200107574463,
            2.5046000480651855,
            1.2105000019073486
          ]
        },
        {
          "atom_index": 562,
          "name": "C",
          "element": "C",
          "coord": [
            -2.503200054168701,
            2.4040000438690186,
            1.2539000511169434
          ]
        },
        {
          "atom_index": 563,
          "name": "O",
          "element": "O",
          "coord": [
            -2.5604000091552734,
            2.418800115585327,
            1.3629000186920166
          ]
        },
        {
          "atom_index": 564,
          "name": "CB",
          "element": "C",
          "coord": [
            -2.452199935913086,
            2.6475000381469727,
            1.2231999635696411
          ]
        },
        {
          "atom_index": 565,
          "name": "CG",
          "element": "C",
          "coord": [
            -2.348400115966797,
            2.7553000450134277,
            1.1884000301361084
          ]
        },
        {
          "atom_index": 566,
          "name": "CD",
          "element": "C",
          "coord": [
            -2.411600112915039,
            2.893699884414673,
            1.177299976348877
          ]
        },
        {
          "atom_index": 567,
          "name": "CE",
          "element": "C",
          "coord": [
            -2.4356000423431396,
            2.9563000202178955,
            1.313099980354309
          ]
        },
        {
          "atom_index": 568,
          "name": "NZ",
          "element": "N",
          "coord": [
            -2.5155999660491943,
            3.0834999084472656,
            1.3051999807357788
          ]
        }
      ]
    },
    {
      "id": "A:96",
      "chain": "A",
      "resseq": 96,
      "icode": "",
      "resname": "THR",
      "hetflag": " ",
      "sasa": 0.03226546198129654,
      "atoms": [
        {
          "atom_index": 569,
          "name": "N",
          "element": "N",
          "coord": [
            -2.5316998958587646,
            2.3041999340057373,
            1.1690000295639038
          ]
        },
        {
          "atom_index": 570,
          "name": "CA",
          "element": "C",
          "coord": [
            -2.628000020980835,
            2.197200059890747,
            1.1964000463485718
          ]
        },
        {
          "atom_index": 571,
          "name": "C",
          "element": "C",
          "coord": [
            -2.759700059890747,
            2.2551000118255615,
            1.2480000257492065
          ]
        },
        {
          "atom_index": 572,
          "name": "O",
          "element": "O",
          "coord": [
            -2.8222999572753906,
            2.2016000747680664,
            1.339900016784668
          ]
        },
        {
          "atom_index": 573,
          "name": "CB",
          "element": "C",
          "coord": [
            -2.5690999031066895,
            2.0913000106811523,
            1.2920000553131104
          ]
        },
        {
          "atom_index": 574,
          "name": "OG1",
          "element": "O",
          "coord": [
            -2.6582999229431152,
            1.9809999465942383,
            1.3008999824523926
          ]
        },
        {
          "atom_index": 575,
          "name": "CG2",
          "element": "C",
          "coord": [
            -2.5441999435424805,
            2.140500068664551,
            1.4321999549865723
          ]
        }
      ]
    },
    {
      "id": "A:97",
      "chain": "A",
      "resseq": 97,
      "icode": "",
      "resname": "THR",
      "hetflag": " ",
      "sasa": 0.0,
      "atoms": [
        {
          "atom_index": 576,
          "name": "N",
          "element": "N",
          "coord": [
            -2.802000045776367,
            2.363100051879883,
            1.1833000183105469
          ]
        },
        {
          "atom_index": 577,
          "name": "CA",
          "element": "C",
          "coord": [
            -2.92549991607666,
            2.4347000122070312,
            1.2192000150680542
          ]
        },
        {
          "atom_index": 578,
          "name": "C",
          "element": "C",
          "coord": [
            -3.013200044631958,
            2.463200092315674,
            1.0979000329971313
          ]
        },
        {
          "atom_index": 579,
          "name": "O",
          "element": "O",
          "coord": [
            -2.9644999504089355,
            2.4930999279022217,
            0.9886000156402588
          ]
        },
        {
          "atom_index": 580,
          "name": "CB",
          "element": "C",
          "coord": [
            -2.887399911880493,
            2.569499969482422,
            1.287500023841858
          ]
        },
        {
          "atom_index": 581,
          "name": "OG1",
          "element": "O",
          "coord": [
            -2.810800075531006,
            2.543600082397461,
            1.4049999713897705
          ]
        },
        {
          "atom_index": 582,
          "name": "CG2",
          "element": "C",
          "coord": [
            -3.0114998817443848,
            2.6493000984191895,
            1.3243999481201172
          ]
        }
      ]
    },
    {
      "id": "A:98",
      "chain": "A",
      "resseq": 98,
      "icode": "",
      "resname": "HIS",
      "hetflag": " ",
      "sasa": 0.0,
      "atoms": [
        {
          "atom_index": 583,
          "name": "N",
          "element": "N",
          "coord": [
            -3.145900011062622,
            2.462599992752075,
            1.1175999641418457
          ]
        },
        {
          "atom_index": 584,
          "name": "CA",
          "element": "C",
          "coord": [
            -3.2255001068115234,
            2.5188000202178955,
            1.0111000537872314
          ]
        },
        {
          "atom_index": 585,
          "name": "C",
          "element": "C",
          "coord": [
            -3.318700075149536,
            2.6256000995635986,
            1.0681999921798706
          ]
        },
        {
          "atom_index": 586,
          "name": "O",
          "element": "O",
          "coord": [
            -3.3331000804901123,
            2.63919997215271,
            1.1892000436782837
          ]
        },
        {
          "atom_index": 587,
          "name": "CB",
          "element": "C",
          "coord": [
            -3.303299903869629,
            2.4098000526428223,
            0.9314000010490417
          ]
        },
        {
          "atom_index": 588,
          "name": "CG",
          "element": "C",
          "coord": [
            -3.405100107192993,
            2.3331000804901123,
            1.0119999647140503
          ]
        },
        {
          "atom_index": 589,
          "name": "ND1",
          "element": "N",
          "coord": [
            -3.5411999225616455,
            2.349299907684326,
            0.9972000122070312
          ]
        },
        {
          "atom_index": 590,
          "name": "CD2",
          "element": "C",
          "coord": [
            -3.388400077819824,
            2.237499952316284,
            1.1062999963760376
          ]
        },
        {
          "atom_index": 591,
          "name": "CE1",
          "element": "C",
          "coord": [
            -3.6043999195098877,
            2.2690000534057617,
            1.0814000368118286
          ]
        },
        {
          "atom_index": 592,
          "name": "NE2",
          "element": "N",
          "coord": [
            -3.5134999752044678,
            2.1986000537872314,
            1.1475000381469727
          ]
        }
      ]
    },
    {
      "id": "A:99",
      "chain": "A",
      "resseq": 99,
      "icode": "",
      "resname": "TYR",
      "hetflag": " ",
      "sasa": 0.0,
      "atoms": [
        {
          "atom_index": 593,
          "name": "N",
          "element": "N",
          "coord": [
            -3.3812999725341797,
            2.700500011444092,
            0.9782000184059143
          ]
        },
        {
          "atom_index": 594,
          "name": "CA",
          "element": "C",
          "coord": [
            -3.4479000568389893,
            2.8268001079559326,
            1.010200023651123
          ]
        },
        {
          "atom_index": 595,
          "name": "C",
          "element": "C",
          "coord": [
            -3.5778000354766846,
            2.8441998958587646,
            0.9355999827384949
          ]
        },
        {
          "atom_index": 596,
          "name": "O",
          "element": "O",
          "coord": [
            -3.5913000106811523,
            2.802999973297119,
            0.8192999958992004
          ]
        },
        {
          "atom_index": 597,
          "name": "CB",
          "element": "C",
          "coord": [
            -3.360100030899048,
            2.949399948120117,
            0.9725000262260437
          ]
        },
        {
          "atom_index": 598,
          "name": "CG",
          "element": "C",
          "coord": [
            -3.2197999954223633,
            2.946000099182129,
            1.0247999429702759
          ]
        },
        {
          "atom_index": 599,
          "name": "CD1",
          "element": "C",
          "coord": [
            -3.1909000873565674,
            2.98799991607666,
            1.1533000469207764
          ]
        },
        {
          "atom_index": 600,
          "name": "CD2",
          "element": "C",
          "coord": [
            -3.1196000576019287,
            2.8947999477386475,
            0.9455999732017517
          ]
        },
        {
          "atom_index": 601,
          "name": "CE1",
          "element": "C",
          "coord": [
            -3.0601999759674072,
            2.984600067138672,
            1.2003999948501587
          ]
        },
        {
          "atom_index": 602,
          "name": "CE2",
          "element": "C",
          "coord": [
            -2.9881999492645264,
            2.890199899673462,
            0.9919000267982483
          ]
        },
        {
          "atom_index": 603,
          "name": "CZ",
          "element": "C",
          "coord": [
            -2.961199998855591,
            2.9321000576019287,
            1.118499994277954
          ]
        },
        {
          "atom_index": 604,
          "name": "OH",
          "element": "O",
          "coord": [
            -2.827899932861328,
            2.9244000911712646,
            1.1593999862670898
          ]
        }
      ]
    },
    {
      "id": "A:100",
      "chain": "A",
      "resseq": 100,
      "icode": "",
      "resname": "LEU",
      "hetflag": " ",
      "sasa": 0.0,
      "atoms": [
        {
          "atom_index": 605,
          "name": "N",
          "element": "N",
          "coord": [
            -3.674299955368042,
            2.911099910736084,
            1.0002000331878662
          ]
        },
        {
          "atom_index": 606,
          "name": "CA",
          "element": "C",
          "coord": [
            -3.7992000579833984,
            2.949700117111206,
            0.9340999722480774
          ]
        },
        {
          "atom_index": 607,
          "name": "C",
          "element": "C",
          "coord": [
            -3.815500020980835,
            3.1001999378204346,
            0.9506999850273132
          ]
        },
        {
          "atom_index": 608,
          "name": "O",
          "element": "O",
          "coord": [
            -3.840399980545044,
            3.149199962615967,
            1.0622999668121338
          ]
        },
        {
          "atom_index": 609,
          "name": "CB",
          "element": "C",
          "coord": [
            -3.919300079345703,
            2.873500108718872,
            0.9904000163078308
          ]
        },
        {
          "atom_index": 610,
          "name": "CG",
          "element": "C",
          "coord": [
            -4.049200057983398,
            2.903899908065796,
            0.9142000079154968
          ]
        },
        {
          "atom_index": 611,
          "name": "CD1",
          "element": "C",
          "coord": [
            -4.042900085449219,
            2.8422999382019043,
            0.7696999907493591
          ]
        },
        {
          "atom_index": 612,
          "name": "CD2",
          "element": "C",
          "coord": [
            -4.168000221252441,
            2.8482000827789307,
            0.9950000047683716
          ]
        }
      ]
    },
    {
      "id": "A:101",
      "chain": "A",
      "resseq": 101,
      "icode": "",
      "resname": "GLN",
      "hetflag": " ",
      "sasa": 0.0630597174167633,
      "atoms": [
        {
          "atom_index": 613,
          "name": "N",
          "element": "N",
          "coord": [
            -3.7976999282836914,
            3.17330002784729,
            0.8414999842643738
          ]
        },
        {
          "atom_index": 614,
          "name": "CA",
          "element": "C",
          "coord": [
            -3.814199924468994,
            3.319000005722046,
            0.8414000272750854
          ]
        },
        {
          "atom_index": 615,
          "name": "C",
          "element": "C",
          "coord": [
            -3.958199977874756,
            3.347899913787842,
            0.807200014591217
          ]
        },
        {
          "atom_index": 616,
          "name": "O",
          "element": "O",
          "coord": [
            -4.006199836730957,
            3.311000108718872,
            0.6984000205993652
          ]
        },
        {
          "atom_index": 617,
          "name": "CB",
          "element": "C",
          "coord": [
            -3.7227001190185547,
            3.384000062942505,
            0.7389000058174133
          ]
        },
        {
          "atom_index": 618,
          "name": "CG",
          "element": "C",
          "coord": [
            -3.74780011177063,
            3.53439998626709,
            0.7146000266075134
          ]
        },
        {
          "atom_index": 619,
          "name": "CD",
          "element": "C",
          "coord": [
            -3.7030999660491943,
            3.613800048828125,
            0.8339999914169312
          ]
        },
        {
          "atom_index": 620,
          "name": "OE1",
          "element": "O",
          "coord": [
            -3.5892999172210693,
            3.600100040435791,
            0.8777999877929688
          ]
        },
        {
          "atom_index": 621,
          "name": "NE2",
          "element": "N",
          "coord": [
            -3.792799949645996,
            3.691800117492676,
            0.8899000287055969
          ]
        }
      ]
    },
    {
      "id": "A:102",
      "chain": "A",
      "resseq": 102,
      "icode": "",
      "resname": "MET",
      "hetflag": " ",
      "sasa": 0.0,
      "atoms": [
        {
          "atom_index": 622,
          "name": "N",
          "element": "N",
          "coord": [
            -4.031199932098389,
            3.409600019454956,
            0.9010999798774719
          ]
        },
        {
          "atom_index": 623,
          "name": "CA",
          "element": "C",
          "coord": [
            -4.175600051879883,
            3.4258999824523926,
            0.8898000121116638
          ]
        },
        {
          "atom_index": 624,
          "name": "C",
          "element": "C",
          "coord": [
            -4.204100131988525,
            3.5741000175476074,
            0.8693000078201294
          ]
        },
        {
          "atom_index": 625,
          "name": "O",
          "element": "O",
          "coord": [
            -4.188799858093262,
            3.652400016784668,
            0.9635000228881836
          ]
        },
        {
          "atom_index": 626,
          "name": "CB",
          "element": "C",
          "coord": [
            -4.240799903869629,
            3.375200033187866,
            1.017699956893921
          ]
        },
        {
          "atom_index": 627,
          "name": "CG",
          "element": "C",
          "coord": [
            -4.179999828338623,
            3.241499900817871,
            1.0678999423980713
          ]
        },
        {
          "atom_index": 628,
          "name": "SD",
          "element": "S",
          "coord": [
            -4.26140022277832,
            3.184999942779541,
            1.219499945640564
          ]
        },
        {
          "atom_index": 629,
          "name": "CE",
          "element": "C",
          "coord": [
            -4.42519998550415,
            3.17549991607666,
            1.1497000455856323
          ]
        }
      ]
    },
    {
      "id": "A:103",
      "chain": "A",
      "resseq": 103,
      "icode": "",
      "resname": "ASP",
      "hetflag": " ",
      "sasa": 1.324254035949707,
      "atoms": [
        {
          "atom_index": 630,
          "name": "N",
          "element": "N",
          "coord": [
            -4.246799945831299,
            3.6136999130249023,
            0.7498000264167786
          ]
        },
        {
          "atom_index": 631,
          "name": "CA",
          "element": "C",
          "coord": [
            -4.2683000564575195,
            3.7558000087738037,
            0.7200999855995178
          ]
        },
        {
          "atom_index": 632,
          "name": "C",
          "element": "C",
          "coord": [
            -4.417699813842773,
            3.7841999530792236,
            0.7148000001907349
          ]
        },
        {
          "atom_index": 633,
          "name": "O",
          "element": "O",
          "coord": [
            -4.500800132751465,
            3.6921000480651855,
            0.7027000188827515
          ]
        },
        {
          "atom_index": 634,
          "name": "CB",
          "element": "C",
          "coord": [
            -4.207300186157227,
            3.789099931716919,
            0.5834000110626221
          ]
        },
        {
          "atom_index": 635,
          "name": "CG",
          "element": "C",
          "coord": [
            -4.055699825286865,
            3.7832000255584717,
            0.5831000208854675
          ]
        },
        {
          "atom_index": 636,
          "name": "OD1",
          "element": "O",
          "coord": [
            -3.990000009536743,
            3.7846999168395996,
            0.690500020980835
          ]
        },
        {
          "atom_index": 637,
          "name": "OD2",
          "element": "O",
          "coord": [
            -3.9948999881744385,
            3.7790000438690186,
            0.47209998965263367
          ]
        }
      ]
    },
    {
      "id": "A:104",
      "chain": "A",
      "resseq": 104,
      "icode": "",
      "resname": "SER",
      "hetflag": " ",
      "sasa": 1.6710824966430664,
      "atoms": [
        {
          "atom_index": 638,
          "name": "N",
          "element": "N",
          "coord": [
            -4.453199863433838,
            3.914299964904785,
            0.7206000089645386
          ]
        },
        {
          "atom_index": 639,
          "name": "CA",
          "element": "C",
          "coord": [
            -4.593200206756592,
            3.952199935913086,
            0.6962000131607056
          ]
        },
        {
          "atom_index": 640,
          "name": "C",
          "element": "C",
          "coord": [
            -4.690400123596191,
            3.879300117492676,
            0.7889000177383423
          ]
        },
        {
          "atom_index": 641,
          "name": "O",
          "element": "O",
          "coord": [
            -4.792500019073486,
            3.8252999782562256,
            0.7476999759674072
          ]
        },
        {
          "atom_index": 642,
          "name": "CB",
          "element": "C",
          "coord": [
            -4.631400108337402,
            3.9279000759124756,
            0.5486999750137329
          ]
        },
        {
          "atom_index": 643,
          "name": "OG",
          "element": "O",
          "coord": [
            -4.668900012969971,
            4.047100067138672,
            0.49459999799728394
          ]
        }
      ]
    },
    {
      "id": "A:105",
      "chain": "A",
      "resseq": 105,
      "icode": "",
      "resname": "LEU",
      "hetflag": " ",
      "sasa": 0.0,
      "atoms": [
        {
          "atom_index": 644,
          "name": "N",
          "element": "N",
          "coord": [
            -4.657899856567383,
            3.874300003051758,
            0.9186000227928162
          ]
        },
        {
          "atom_index": 645,
          "name": "CA",
          "element": "C",
          "coord": [
            -4.731500148773193,
            3.7855000495910645,
            1.007099986076355
          ]
        },
        {
          "atom_index": 646,
          "name": "C",
          "element": "C",
          "coord": [
            -4.86959981918335,
            3.841599941253662,
            1.0403000116348267
          ]
        },
        {
          "atom_index": 647,
          "name": "O",
          "element": "O",
          "coord": [
            -4.892300128936768,
            3.963599920272827,
            1.0460000038146973
          ]
        },
        {
          "atom_index": 648,
          "name": "CB",
          "element": "C",
          "coord": [
            -4.647500038146973,
            3.7616000175476074,
            1.138200044631958
          ]
        },
        {
          "atom_index": 649,
          "name": "CG",
          "element": "C",
          "coord": [
            -4.5366997718811035,
            3.65310001373291,
            1.1167999505996704
          ]
        },
        {
          "atom_index": 650,
          "name": "CD1",
          "element": "C",
          "coord": [
            -4.436500072479248,
            3.6617000102996826,
            1.2315000295639038
          ]
        },
        {
          "atom_index": 651,
          "name": "CD2",
          "element": "C",
          "coord": [
            -4.595200061798096,
            3.5120999813079834,
            1.1124000549316406
          ]
        }
      ]
    },
    {
      "id": "A:106",
      "chain": "A",
      "resseq": 106,
      "icode": "",
      "resname": "ARG",
      "hetflag": " ",
      "sasa": 0.981208086013794,
      "atoms": [
        {
          "atom_index": 652,
          "name": "N",
          "element": "N",
          "coord": [
            -4.960999965667725,
            3.7490999698638916,
            1.0670000314712524
          ]
        },
        {
          "atom_index": 653,
          "name": "CA",
          "element": "C",
          "coord": [
            -5.100900173187256,
            3.7818000316619873,
            1.0917999744415283
          ]
        },
        {
          "atom_index": 654,
          "name": "C",
          "element": "C",
          "coord": [
            -5.14769983291626,
            3.7074999809265137,
            1.2161999940872192
          ]
        },
        {
          "atom_index": 655,
          "name": "O",
          "element": "O",
          "coord": [
            -5.087299823760986,
            3.6096999645233154,
            1.2589999437332153
          ]
        },
        {
          "atom_index": 656,
          "name": "CB",
          "element": "C",
          "coord": [
            -5.190800189971924,
            3.7411000728607178,
            0.9718999862670898
          ]
        },
        {
          "atom_index": 657,
          "name": "CG",
          "element": "C",
          "coord": [
            -5.140999794006348,
            3.788800001144409,
            0.8353999853134155
          ]
        },
        {
          "atom_index": 658,
          "name": "CD",
          "element": "C",
          "coord": [
            -5.215400218963623,
            3.710200071334839,
            0.7247999906539917
          ]
        },
        {
          "atom_index": 659,
          "name": "NE",
          "element": "N",
          "coord": [
            -5.17609977722168,
            3.746299982070923,
            0.5878999829292297
          ]
        },
        {
          "atom_index": 660,
          "name": "CZ",
          "element": "C",
          "coord": [
            -5.18310022354126,
            3.6624999046325684,
            0.48510000109672546
          ]
        },
        {
          "atom_index": 661,
          "name": "NH1",
          "element": "N",
          "coord": [
            -5.14769983291626,
            3.703000068664551,
            0.3637000024318695
          ]
        },
        {
          "atom_index": 662,
          "name": "NH2",
          "element": "N",
          "coord": [
            -5.2241997718811035,
            3.5369999408721924,
            0.5044999718666077
          ]
        }
      ]
    },
    {
      "id": "A:107",
      "chain": "A",
      "resseq": 107,
      "icode": "",
      "resname": "SER",
      "hetflag": " ",
      "sasa": 0.7611302137374878,
      "atoms": [
        {
          "atom_index": 663,
          "name": "N",
          "element": "N",
          "coord": [
            -5.261099815368652,
            3.75219988822937,
            1.2696000337600708
          ]
        },
        {
          "atom_index": 664,
          "name": "CA",
          "element": "C",
          "coord": [
            -5.31689977645874,
            3.686800003051758,
            1.3878999948501587
          ]
        },
        {
          "atom_index": 665,
          "name": "C",
          "element": "C",
          "coord": [
            -5.33050012588501,
            3.5371999740600586,
            1.372499942779541
          ]
        },
        {
          "atom_index": 666,
          "name": "O",
          "element": "O",
          "coord": [
            -5.306700229644775,
            3.462399959564209,
            1.4700000286102295
          ]
        },
        {
          "atom_index": 667,
          "name": "CB",
          "element": "C",
          "coord": [
            -5.456399917602539,
            3.7497000694274902,
            1.4218000173568726
          ]
        },
        {
          "atom_index": 668,
          "name": "OG",
          "element": "O",
          "coord": [
            -5.437399864196777,
            3.8845999240875244,
            1.4567999839782715
          ]
        }
      ]
    },
    {
      "id": "A:108",
      "chain": "A",
      "resseq": 108,
      "icode": "",
      "resname": "GLU",
      "hetflag": " ",
      "sasa": 1.481903314590454,
      "atoms": [
        {
          "atom_index": 669,
          "name": "N",
          "element": "N",
          "coord": [
            -5.367499828338623,
            3.490499973297119,
            1.2512999773025513
          ]
        },
        {
          "atom_index": 670,
          "name": "CA",
          "element": "C",
          "coord": [
            -5.389800071716309,
            3.349100112915039,
            1.2258000373840332
          ]
        },
        {
          "atom_index": 671,
          "name": "C",
          "element": "C",
          "coord": [
            -5.261600017547607,
            3.2690000534057617,
            1.232100009918213
          ]
        },
        {
          "atom_index": 672,
          "name": "O",
          "element": "O",
          "coord": [
            -5.268899917602539,
            3.1449999809265137,
            1.229099988937378
          ]
        },
        {
          "atom_index": 673,
          "name": "CB",
          "element": "C",
          "coord": [
            -5.454999923706055,
            3.3297998905181885,
            1.0923000574111938
          ]
        },
        {
          "atom_index": 674,
          "name": "CG",
          "element": "C",
          "coord": [
            -5.385799884796143,
            3.4079999923706055,
            0.984499990940094
          ]
        },
        {
          "atom_index": 675,
          "name": "CD",
          "element": "C",
          "coord": [
            -5.45989990234375,
            3.536799907684326,
            0.9480000138282776
          ]
        },
        {
          "atom_index": 676,
          "name": "OE1",
          "element": "O",
          "coord": [
            -5.4618000984191895,
            3.5648000240325928,
            0.824999988079071
          ]
        },
        {
          "atom_index": 677,
          "name": "OE2",
          "element": "O",
          "coord": [
            -5.514800071716309,
            3.6073999404907227,
            1.0394999980926514
          ]
        }
      ]
    },
    {
      "id": "A:109",
      "chain": "A",
      "resseq": 109,
      "icode": "",
      "resname": "ASP",
      "hetflag": " ",
      "sasa": 0.0,
      "atoms": [
        {
          "atom_index": 678,
          "name": "N",
          "element": "N",
          "coord": [
            -5.147600173950195,
            3.33489990234375,
            1.2355999946594238
          ]
        },
        {
          "atom_index": 679,
          "name": "CA",
          "element": "C",
          "coord": [
            -5.021200180053711,
            3.2625999450683594,
            1.2496000528335571
          ]
        },
        {
          "atom_index": 680,
          "name": "C",
          "element": "C",
          "coord": [
            -4.9857001304626465,
            3.2339000701904297,
            1.3950999975204468
          ]
        },
        {
          "atom_index": 681,
          "name": "O",
          "element": "O",
          "coord": [
            -4.887800216674805,
            3.162899971008301,
            1.4184999465942383
          ]
        },
        {
          "atom_index": 682,
          "name": "CB",
          "element": "C",
          "coord": [
            -4.906599998474121,
            3.3394999504089355,
            1.180999994277954
          ]
        },
        {
          "atom_index": 683,
          "name": "CG",
          "element": "C",
          "coord": [
            -4.929500102996826,
            3.357800006866455,
            1.0317000150680542
          ]
        },
        {
          "atom_index": 684,
          "name": "OD1",
          "element": "O",
          "coord": [
            -4.95989990234375,
            3.2623000144958496,
            0.9581000208854675
          ]
        },
        {
          "atom_index": 685,
          "name": "OD2",
          "element": "O",
          "coord": [
            -4.916800022125244,
            3.4718000888824463,
            0.9847999811172485
          ]
        }
      ]
    },
    {
      "id": "A:110",
      "chain": "A",
      "resseq": 110,
      "icode": "",
      "resname": "THR",
      "hetflag": " ",
      "sasa": 0.0,
      "atoms": [
        {
          "atom_index": 686,
          "name": "N",
          "element": "N",
          "coord": [
            -5.0644001960754395,
            3.2797000408172607,
            1.49399995803833
          ]
        },
        {
          "atom_index": 687,
          "name": "CA",
          "element": "C",
          "coord": [
            -5.037499904632568,
            3.2441000938415527,
            1.6339000463485718
          ]
        },
        {
          "atom_index": 688,
          "name": "C",
          "element": "C",
          "coord": [
            -5.05019998550415,
            3.0941998958587646,
            1.6500999927520752
          ]
        },
        {
          "atom_index": 689,
          "name": "O",
          "element": "O",
          "coord": [
            -5.150899887084961,
            3.03629994392395,
            1.6073999404907227
          ]
        },
        {
          "atom_index": 690,
          "name": "CB",
          "element": "C",
          "coord": [
            -5.140999794006348,
            3.314500093460083,
            1.719599962234497
          ]
        },
        {
          "atom_index": 691,
          "name": "OG1",
          "element": "O",
          "coord": [
            -5.118100166320801,
            3.4546000957489014,
            1.7108999490737915
          ]
        },
        {
          "atom_index": 692,
          "name": "CG2",
          "element": "C",
          "coord": [
            -5.133699893951416,
            3.2685000896453857,
            1.8653000593185425
          ]
        }
      ]
    },
    {
      "id": "A:111",
      "chain": "A",
      "resseq": 111,
      "icode": "",
      "resname": "ALA",
      "hetflag": " ",
      "sasa": 0.0,
      "atoms": [
        {
          "atom_index": 693,
          "name": "N",
          "element": "N",
          "coord": [
            -4.946800231933594,
            3.0297999382019043,
            1.705899953842163
          ]
        },
        {
          "atom_index": 694,
          "name": "CA",
          "element": "C",
          "coord": [
            -4.947299957275391,
            2.8817999362945557,
            1.708899974822998
          ]
        },
        {
          "atom_index": 695,
          "name": "C",
          "element": "C",
          "coord": [
            -4.8246002197265625,
            2.8355000019073486,
            1.7874000072479248
          ]
        },
        {
          "atom_index": 696,
          "name": "O",
          "element": "O",
          "coord": [
            -4.731500148773193,
            2.911600112915039,
            1.8122999668121338
          ]
        },
        {
          "atom_index": 697,
          "name": "CB",
          "element": "C",
          "coord": [
            -4.938899993896484,
            2.8206000328063965,
            1.5635000467300415
          ]
        }
      ]
    },
    {
      "id": "A:112",
      "chain": "A",
      "resseq": 112,
      "icode": "",
      "resname": "THR",
      "hetflag": " ",
      "sasa": 0.0,
      "atoms": [
        {
          "atom_index": 698,
          "name": "N",
          "element": "N",
          "coord": [
            -4.819900035858154,
            2.70770001411438,
            1.81850004196167
          ]
        },
        {
          "atom_index": 699,
          "name": "CA",
          "element": "C",
          "coord": [
            -4.694900035858154,
            2.6405999660491943,
            1.8562999963760376
          ]
        },
        {
          "atom_index": 700,
          "name": "C",
          "element": "C",
          "coord": [
            -4.628499984741211,
            2.588599920272827,
            1.7288000583648682
          ]
        },
        {
          "atom_index": 701,
          "name": "O",
          "element": "O",
          "coord": [
            -4.694900035858154,
            2.5185000896453857,
            1.6502000093460083
          ]
        },
        {
          "atom_index": 702,
          "name": "CB",
          "element": "C",
          "coord": [
            -4.723599910736084,
            2.5246999263763428,
            1.9520000219345093
          ]
        },
        {
          "atom_index": 703,
          "name": "OG1",
          "element": "O",
          "coord": [
            -4.769000053405762,
            2.581399917602539,
            2.0790998935699463
          ]
        },
        {
          "atom_index": 704,
          "name": "CG2",
          "element": "C",
          "coord": [
            -4.5980000495910645,
            2.438999891281128,
            1.9765000343322754
          ]
        }
      ]
    },
    {
      "id": "A:113",
      "chain": "A",
      "resseq": 113,
      "icode": "",
      "resname": "TYR",
      "hetflag": " ",
      "sasa": 0.0,
      "atoms": [
        {
          "atom_index": 705,
          "name": "N",
          "element": "N",
          "coord": [
            -4.499899864196777,
            2.615600109100342,
            1.712499976158142
          ]
        },
        {
          "atom_index": 706,
          "name": "CA",
          "element": "C",
          "coord": [
            -4.424099922180176,
            2.574899911880493,
            1.5925999879837036
          ]
        },
        {
          "atom_index": 707,
          "name": "C",
          "element": "C",
          "coord": [
            -4.323400020599365,
            2.4658000469207764,
            1.631500005722046
          ]
        },
        {
          "atom_index": 708,
          "name": "O",
          "element": "O",
          "coord": [
            -4.240200042724609,
            2.488100051879883,
            1.7214000225067139
          ]
        },
        {
          "atom_index": 709,
          "name": "CB",
          "element": "C",
          "coord": [
            -4.3491997718811035,
            2.696500062942505,
            1.5295000076293945
          ]
        },
        {
          "atom_index": 710,
          "name": "CG",
          "element": "C",
          "coord": [
            -4.442699909210205,
            2.7885000705718994,
            1.4538999795913696
          ]
        },
        {
          "atom_index": 711,
          "name": "CD1",
          "element": "C",
          "coord": [
            -4.527699947357178,
            2.8722000122070312,
            1.5252000093460083
          ]
        },
        {
          "atom_index": 712,
          "name": "CD2",
          "element": "C",
          "coord": [
            -4.452099800109863,
            2.7860000133514404,
            1.3173999786376953
          ]
        },
        {
          "atom_index": 713,
          "name": "CE1",
          "element": "C",
          "coord": [
            -4.620699882507324,
            2.955399990081787,
            1.457900047302246
          ]
        },
        {
          "atom_index": 714,
          "name": "CE2",
          "element": "C",
          "coord": [
            -4.542500019073486,
            2.869800090789795,
            1.2477999925613403
          ]
        },
        {
          "atom_index": 715,
          "name": "CZ",
          "element": "C",
          "coord": [
            -4.625999927520752,
            2.951200008392334,
            1.3193000555038452
          ]
        },
        {
          "atom_index": 716,
          "name": "OH",
          "element": "O",
          "coord": [
            -4.717100143432617,
            3.0299999713897705,
            1.250499963760376
          ]
        }
      ]
    },
    {
      "id": "A:114",
      "chain": "A",
      "resseq": 114,
      "icode": "",
      "resname": "TYR",
      "hetflag": " ",
      "sasa": 0.0,
      "atoms": [
        {
          "atom_index": 717,
          "name": "N",
          "element": "N",
          "coord": [
            -4.331500053405762,
            2.3487000465393066,
            1.56659996509552
          ]
        },
        {
          "atom_index": 718,
          "name": "CA",
          "element": "C",
          "coord": [
            -4.239099979400635,
            2.2385001182556152,
            1.5892000198364258
          ]
        },
        {
          "atom_index": 719,
          "name": "C",
          "element": "C",
          "coord": [
            -4.140600204467773,
            2.2274999618530273,
            1.4733999967575073
          ]
        },
        {
          "atom_index": 720,
          "name": "O",
          "element": "O",
          "coord": [
            -4.181000232696533,
            2.2339000701904297,
            1.3555999994277954
          ]
        },
        {
          "atom_index": 721,
          "name": "CB",
          "element": "C",
          "coord": [
            -4.313700199127197,
            2.1029999256134033,
            1.6007000207901
          ]
        },
        {
          "atom_index": 722,
          "name": "CG",
          "element": "C",
          "coord": [
            -4.407800197601318,
            2.0924999713897705,
            1.7174999713897705
          ]
        },
        {
          "atom_index": 723,
          "name": "CD1",
          "element": "C",
          "coord": [
            -4.361999988555908,
            2.065999984741211,
            1.844099998474121
          ]
        },
        {
          "atom_index": 724,
          "name": "CD2",
          "element": "C",
          "coord": [
            -4.54580020904541,
            2.102299928665161,
            1.6952999830245972
          ]
        },
        {
          "atom_index": 725,
          "name": "CE1",
          "element": "C",
          "coord": [
            -4.44789981842041,
            2.050600051879883,
            1.9467999935150146
          ]
        },
        {
          "atom_index": 726,
          "name": "CE2",
          "element": "C",
          "coord": [
            -4.635499954223633,
            2.0899999141693115,
            1.801200032234192
          ]
        },
        {
          "atom_index": 727,
          "name": "CZ",
          "element": "C",
          "coord": [
            -4.585000038146973,
            2.066699981689453,
            1.9250999689102173
          ]
        },
        {
          "atom_index": 728,
          "name": "OH",
          "element": "O",
          "coord": [
            -4.673900127410889,
            2.0546000003814697,
            2.0304999351501465
          ]
        }
      ]
    },
    {
      "id": "A:115",
      "chain": "A",
      "resseq": 115,
      "icode": "",
      "resname": "CYS",
      "hetflag": " ",
      "sasa": 0.0,
      "atoms": [
        {
          "atom_index": 729,
          "name": "N",
          "element": "N",
          "coord": [
            -4.014699935913086,
            2.2007999420166016,
            1.5044000148773193
          ]
        },
        {
          "atom_index": 730,
          "name": "CA",
          "element": "C",
          "coord": [
            -3.932499885559082,
            2.152100086212158,
            1.395799994468689
          ]
        },
        {
          "atom_index": 731,
          "name": "C",
          "element": "C",
          "coord": [
            -3.9333999156951904,
            2.000499963760376,
            1.395400047302246
          ]
        },
        {
          "atom_index": 732,
          "name": "O",
          "element": "O",
          "coord": [
            -3.9672000408172607,
            1.9364999532699585,
            1.4950000047683716
          ]
        },
        {
          "atom_index": 733,
          "name": "CB",
          "element": "C",
          "coord": [
            -3.792099952697754,
            2.210900068283081,
            1.4045000076293945
          ]
        },
        {
          "atom_index": 734,
          "name": "SG",
          "element": "S",
          "coord": [
            -3.6958000659942627,
            2.17549991607666,
            1.5433000326156616
          ]
        }
      ]
    },
    {
      "id": "A:116",
      "chain": "A",
      "resseq": 116,
      "icode": "",
      "resname": "ALA",
      "hetflag": " ",
      "sasa": 0.0,
      "atoms": [
        {
          "atom_index": 735,
          "name": "N",
          "element": "N",
          "coord": [
            -3.9079999923706055,
            1.9413000345230103,
            1.2767000198364258
          ]
        },
        {
          "atom_index": 736,
          "name": "CA",
          "element": "C",
          "coord": [
            -3.9121999740600586,
            1.7950999736785889,
            1.2663999795913696
          ]
        },
        {
          "atom_index": 737,
          "name": "C",
          "element": "C",
          "coord": [
            -3.801100015640259,
            1.7477999925613403,
            1.173699975013733
          ]
        },
        {
          "atom_index": 738,
          "name": "O",
          "element": "O",
          "coord": [
            -3.7723000049591064,
            1.8144999742507935,
            1.0740000009536743
          ]
        },
        {
          "atom_index": 739,
          "name": "CB",
          "element": "C",
          "coord": [
            -4.045400142669678,
            1.743899941444397,
            1.215399980545044
          ]
        }
      ]
    },
    {
      "id": "A:117",
      "chain": "A",
      "resseq": 117,
      "icode": "",
      "resname": "LYS",
      "hetflag": " ",
      "sasa": 0.0,
      "atoms": [
        {
          "atom_index": 740,
          "name": "N",
          "element": "N",
          "coord": [
            -3.738300085067749,
            1.63510000705719,
            1.2074999809265137
          ]
        },
        {
          "atom_index": 741,
          "name": "CA",
          "element": "C",
          "coord": [
            -3.6454999446868896,
            1.569100022315979,
            1.117400050163269
          ]
        },
        {
          "atom_index": 742,
          "name": "C",
          "element": "C",
          "coord": [
            -3.7249999046325684,
            1.476199984550476,
            1.0268000364303589
          ]
        },
        {
          "atom_index": 743,
          "name": "O",
          "element": "O",
          "coord": [
            -3.8208000659942627,
            1.4122999906539917,
            1.0705000162124634
          ]
        },
        {
          "atom_index": 744,
          "name": "CB",
          "element": "C",
          "coord": [
            -3.5457000732421875,
            1.4855999946594238,
            1.1992000341415405
          ]
        },
        {
          "atom_index": 745,
          "name": "CG",
          "element": "C",
          "coord": [
            -3.4447999000549316,
            1.4053000211715698,
            1.115399956703186
          ]
        },
        {
          "atom_index": 746,
          "name": "CD",
          "element": "C",
          "coord": [
            -3.359999895095825,
            1.3133000135421753,
            1.2058000564575195
          ]
        },
        {
          "atom_index": 747,
          "name": "CE",
          "element": "C",
          "coord": [
            -3.2720999717712402,
            1.2130000591278076,
            1.124500036239624
          ]
        },
        {
          "atom_index": 748,
          "name": "NZ",
          "element": "N",
          "coord": [
            -3.3524999618530273,
            1.121999979019165,
            1.0306999683380127
          ]
        }
      ]
    },
    {
      "id": "A:118",
      "chain": "A",
      "resseq": 118,
      "icode": "",
      "resname": "THR",
      "hetflag": " ",
      "sasa": 0.0,
      "atoms": [
        {
          "atom_index": 749,
          "name": "N",
          "element": "N",
          "coord": [
            -3.6837000846862793,
            1.4610999822616577,
            0.901199996471405
          ]
        },
        {
          "atom_index": 750,
          "name": "CA",
          "element": "C",
          "coord": [
            -3.748300075531006,
            1.3616000413894653,
            0.8181999921798706
          ]
        },
        {
          "atom_index": 751,
          "name": "C",
          "element": "C",
          "coord": [
            -3.66129994392395,
            1.2395000457763672,
            0.8015999794006348
          ]
        },
        {
          "atom_index": 752,
          "name": "O",
          "element": "O",
          "coord": [
            -3.5380001068115234,
            1.2450000047683716,
            0.8108000159263611
          ]
        },
        {
          "atom_index": 753,
          "name": "CB",
          "element": "C",
          "coord": [
            -3.783099889755249,
            1.4192999601364136,
            0.6804999709129333
          ]
        },
        {
          "atom_index": 754,
          "name": "OG1",
          "element": "O",
          "coord": [
            -3.662100076675415,
            1.438599944114685,
            0.6049000024795532
          ]
        },
        {
          "atom_index": 755,
          "name": "CG2",
          "element": "C",
          "coord": [
            -3.859100103378296,
            1.5506000518798828,
            0.7003999948501587
          ]
        }
      ]
    },
    {
      "id": "A:119",
      "chain": "A",
      "resseq": 119,
      "icode": "",
      "resname": "SER",
      "hetflag": " ",
      "sasa": 0.0,
      "atoms": [
        {
          "atom_index": 756,
          "name": "N",
          "element": "N",
          "coord": [
            -3.7263998985290527,
            1.127500057220459,
            0.7750999927520752
          ]
        },
        {
          "atom_index": 757,
          "name": "CA",
          "element": "C",
          "coord": [
            -3.658600091934204,
            1.0082999467849731,
            0.7286999821662903
          ]
        },
        {
          "atom_index": 758,
          "name": "C",
          "element": "C",
          "coord": [
            -3.7290000915527344,
            0.9639000296592712,
            0.5996999740600586
          ]
        },
        {
          "atom_index": 759,
          "name": "O",
          "element": "O",
          "coord": [
            -3.803800106048584,
            0.8662999868392944,
            0.6014000177383423
          ]
        },
        {
          "atom_index": 760,
          "name": "CB",
          "element": "C",
          "coord": [
            -3.6586999893188477,
            0.899399995803833,
            0.8342000246047974
          ]
        },
        {
          "atom_index": 761,
          "name": "OG",
          "element": "O",
          "coord": [
            -3.5845000743865967,
            0.786300003528595,
            0.7900000214576721
          ]
        }
      ]
    },
    {
      "id": "A:120",
      "chain": "A",
      "resseq": 120,
      "icode": "",
      "resname": "ARG",
      "hetflag": " ",
      "sasa": 5.032648086547852,
      "atoms": [
        {
          "atom_index": 762,
          "name": "N",
          "element": "N",
          "coord": [
            -3.702899932861328,
            1.0351999998092651,
            0.490200012922287
          ]
        },
        {
          "atom_index": 763,
          "name": "CA",
          "element": "C",
          "coord": [
            -3.7546000480651855,
            1.0048999786376953,
            0.35589998960494995
          ]
        },
        {
          "atom_index": 764,
          "name": "C",
          "element": "C",
          "coord": [
            -3.90339994430542,
            1.0342999696731567,
            0.3400999903678894
          ]
        },
        {
          "atom_index": 765,
          "name": "O",
          "element": "O",
          "coord": [
            -3.941200017929077,
            1.1169999837875366,
            0.25609999895095825
          ]
        },
        {
          "atom_index": 766,
          "name": "CB",
          "element": "C",
          "coord": [
            -3.728100061416626,
            0.8597000241279602,
            0.3188000023365021
          ]
        },
        {
          "atom_index": 767,
          "name": "CG",
          "element": "C",
          "coord": [
            -3.580699920654297,
            0.8188999891281128,
            0.3188000023365021
          ]
        },
        {
          "atom_index": 768,
          "name": "CD",
          "element": "C",
          "coord": [
            -3.5416998863220215,
            0.7649000287055969,
            0.1842000037431717
          ]
        },
        {
          "atom_index": 769,
          "name": "NE",
          "element": "N",
          "coord": [
            -3.3998000621795654,
            0.7297000288963318,
            0.17739999294281006
          ]
        },
        {
          "atom_index": 770,
          "name": "CZ",
          "element": "C",
          "coord": [
            -3.3552000522613525,
            0.6223000288009644,
            0.11330000311136246
          ]
        },
        {
          "atom_index": 771,
          "name": "NH1",
          "element": "N",
          "coord": [
            -3.441999912261963,
            0.5411999821662903,
            0.05429999902844429
          ]
        },
        {
          "atom_index": 772,
          "name": "NH2",
          "element": "N",
          "coord": [
            -3.2251999378204346,
            0.5947999954223633,
            0.10899999737739563
          ]
        }
      ]
    },
    {
      "id": "A:121",
      "chain": "A",
      "resseq": 121,
      "icode": "",
      "resname": "VAL",
      "hetflag": " ",
      "sasa": 0.0,
      "atoms": [
        {
          "atom_index": 773,
          "name": "N",
          "element": "N",
          "coord": [
            -3.988100051879883,
            0.9696000218391418,
            0.42080000042915344
          ]
        },
        {
          "atom_index": 774,
          "name": "CA",
          "element": "C",
          "coord": [
            -4.132400035858154,
            0.9581999778747559,
            0.40059998631477356
          ]
        },
        {
          "atom_index": 775,
          "name": "C",
          "element": "C",
          "coord": [
            -4.211100101470947,
            1.0012999773025513,
            0.5249000191688538
          ]
        },
        {
          "atom_index": 776,
          "name": "O",
          "element": "O",
          "coord": [
            -4.334000110626221,
            1.0144000053405762,
            0.5202000141143799
          ]
        },
        {
          "atom_index": 777,
          "name": "CB",
          "element": "C",
          "coord": [
            -4.161799907684326,
            0.8119000196456909,
            0.36059999465942383
          ]
        },
        {
          "atom_index": 778,
          "name": "CG1",
          "element": "C",
          "coord": [
            -4.269100189208984,
            0.7440000176429749,
            0.44699999690055847
          ]
        },
        {
          "atom_index": 779,
          "name": "CG2",
          "element": "C",
          "coord": [
            -4.185299873352051,
            0.7990000247955322,
            0.20980000495910645
          ]
        }
      ]
    },
    {
      "id": "A:122",
      "chain": "A",
      "resseq": 122,
      "icode": "",
      "resname": "TYR",
      "hetflag": " ",
      "sasa": 0.0,
      "atoms": [
        {
          "atom_index": 780,
          "name": "N",
          "element": "N",
          "coord": [
            -4.143099784851074,
            1.0147000551223755,
            0.63919997215271
          ]
        },
        {
          "atom_index": 781,
          "name": "CA",
          "element": "C",
          "coord": [
            -4.212100028991699,
            1.0454000234603882,
            0.765999972820282
          ]
        },
        {
          "atom_index": 782,
          "name": "C",
          "element": "C",
          "coord": [
            -4.123600006103516,
            1.1327999830245972,
            0.8536999821662903
          ]
        },
        {
          "atom_index": 783,
          "name": "O",
          "element": "O",
          "coord": [
            -4.003200054168701,
            1.1454999446868896,
            0.829200029373169
          ]
        },
        {
          "atom_index": 784,
          "name": "CB",
          "element": "C",
          "coord": [
            -4.24429988861084,
            0.9164999723434448,
            0.8465999960899353
          ]
        },
        {
          "atom_index": 785,
          "name": "CG",
          "element": "C",
          "coord": [
            -4.131999969482422,
            0.8356999754905701,
            0.9106000065803528
          ]
        },
        {
          "atom_index": 786,
          "name": "CD1",
          "element": "C",
          "coord": [
            -4.049099922180176,
            0.7560999989509583,
            0.8343999981880188
          ]
        },
        {
          "atom_index": 787,
          "name": "CD2",
          "element": "C",
          "coord": [
            -4.1194000244140625,
            0.8356000185012817,
            1.051200032234192
          ]
        },
        {
          "atom_index": 788,
          "name": "CE1",
          "element": "C",
          "coord": [
            -3.9518001079559326,
            0.677299976348877,
            0.8920000195503235
          ]
        },
        {
          "atom_index": 789,
          "name": "CE2",
          "element": "C",
          "coord": [
            -4.021900177001953,
            0.7545999884605408,
            1.1104999780654907
          ]
        },
        {
          "atom_index": 790,
          "name": "CZ",
          "element": "C",
          "coord": [
            -3.9382998943328857,
            0.6801000237464905,
            1.0302000045776367
          ]
        },
        {
          "atom_index": 791,
          "name": "OH",
          "element": "O",
          "coord": [
            -3.839400053024292,
            0.598800003528595,
            1.0878000259399414
          ]
        }
      ]
    },
    {
      "id": "A:123",
      "chain": "A",
      "resseq": 123,
      "icode": "",
      "resname": "PHE",
      "hetflag": " ",
      "sasa": 0.0,
      "atoms": [
        {
          "atom_index": 792,
          "name": "N",
          "element": "N",
          "coord": [
            -4.18179988861084,
            1.1854000091552734,
            0.9610000252723694
          ]
        },
        {
          "atom_index": 793,
          "name": "CA",
          "element": "C",
          "coord": [
            -4.107600212097168,
            1.268399953842163,
            1.0570000410079956
          ]
        },
        {
          "atom_index": 794,
          "name": "C",
          "element": "C",
          "coord": [
            -4.065499782562256,
            1.1779999732971191,
            1.1718000173568726
          ]
        },
        {
          "atom_index": 795,
          "name": "O",
          "element": "O",
          "coord": [
            -4.151400089263916,
            1.131700038909912,
            1.2481000423431396
          ]
        },
        {
          "atom_index": 796,
          "name": "CB",
          "element": "C",
          "coord": [
            -4.195000171661377,
            1.3832000494003296,
            1.106600046157837
          ]
        },
        {
          "atom_index": 797,
          "name": "CG",
          "element": "C",
          "coord": [
            -4.240900039672852,
            1.4737999439239502,
            0.998199999332428
          ]
        },
        {
          "atom_index": 798,
          "name": "CD1",
          "element": "C",
          "coord": [
            -4.14739990234375,
            1.5413000583648682,
            0.9232000112533569
          ]
        },
        {
          "atom_index": 799,
          "name": "CD2",
          "element": "C",
          "coord": [
            -4.3765997886657715,
            1.4909000396728516,
            0.9696999788284302
          ]
        },
        {
          "atom_index": 800,
          "name": "CE1",
          "element": "C",
          "coord": [
            -4.188199996948242,
            1.6279000043869019,
            0.8209999799728394
          ]
        },
        {
          "atom_index": 801,
          "name": "CE2",
          "element": "C",
          "coord": [
            -4.416399955749512,
            1.575700044631958,
            0.8634999990463257
          ]
        },
        {
          "atom_index": 802,
          "name": "CZ",
          "element": "C",
          "coord": [
            -4.321300029754639,
            1.6461999416351318,
            0.794700026512146
          ]
        }
      ]
    },
    {
      "id": "A:124",
      "chain": "A",
      "resseq": 124,
      "icode": "",
      "resname": "ASP",
      "hetflag": " ",
      "sasa": 0.0,
      "atoms": [
        {
          "atom_index": 803,
          "name": "N",
          "element": "N",
          "coord": [
            -3.933799982070923,
            1.145400047302246,
            1.1821999549865723
          ]
        },
        {
          "atom_index": 804,
          "name": "CA",
          "element": "C",
          "coord": [
            -3.8959999084472656,
            1.0473999977111816,
            1.2862000465393066
          ]
        },
        {
          "atom_index": 805,
          "name": "C",
          "element": "C",
          "coord": [
            -3.872999906539917,
            1.1124000549316406,
            1.4226000308990479
          ]
        },
        {
          "atom_index": 806,
          "name": "O",
          "element": "O",
          "coord": [
            -3.8796000480651855,
            1.0418000221252441,
            1.5235999822616577
          ]
        },
        {
          "atom_index": 807,
          "name": "CB",
          "element": "C",
          "coord": [
            -3.773699998855591,
            0.9634000062942505,
            1.2470999956130981
          ]
        },
        {
          "atom_index": 808,
          "name": "CG",
          "element": "C",
          "coord": [
            -3.6565001010894775,
            1.0429999828338623,
            1.2000000476837158
          ]
        },
        {
          "atom_index": 809,
          "name": "OD1",
          "element": "O",
          "coord": [
            -3.672100067138672,
            1.1597000360488892,
            1.1669000387191772
          ]
        },
        {
          "atom_index": 810,
          "name": "OD2",
          "element": "O",
          "coord": [
            -3.545799970626831,
            0.9830999970436096,
            1.1900999546051025
          ]
        }
      ]
    },
    {
      "id": "A:125",
      "chain": "A",
      "resseq": 125,
      "icode": "",
      "resname": "TYR",
      "hetflag": " ",
      "sasa": 0.0,
      "atoms": [
        {
          "atom_index": 811,
          "name": "N",
          "element": "N",
          "coord": [
            -3.843899965286255,
            1.2426999807357788,
            1.4293999671936035
          ]
        },
        {
          "atom_index": 812,
          "name": "CA",
          "element": "C",
          "coord": [
            -3.823199987411499,
            1.3077000379562378,
            1.5571000576019287
          ]
        },
        {
          "atom_index": 813,
          "name": "C",
          "element": "C",
          "coord": [
            -3.8773999214172363,
            1.4479999542236328,
            1.5491000413894653
          ]
        },
        {
          "atom_index": 814,
          "name": "O",
          "element": "O",
          "coord": [
            -3.8652000427246094,
            1.5117000341415405,
            1.4443999528884888
          ]
        },
        {
          "atom_index": 815,
          "name": "CB",
          "element": "C",
          "coord": [
            -3.672800064086914,
            1.315999984741211,
            1.5901000499725342
          ]
        },
        {
          "atom_index": 816,
          "name": "CG",
          "element": "C",
          "coord": [
            -3.6177000999450684,
            1.1792999505996704,
            1.6138999462127686
          ]
        },
        {
          "atom_index": 817,
          "name": "CD1",
          "element": "C",
          "coord": [
            -3.6308999061584473,
            1.1181000471115112,
            1.7378000020980835
          ]
        },
        {
          "atom_index": 818,
          "name": "CD2",
          "element": "C",
          "coord": [
            -3.556299924850464,
            1.107699990272522,
            1.5104999542236328
          ]
        },
        {
          "atom_index": 819,
          "name": "CE1",
          "element": "C",
          "coord": [
            -3.5789999961853027,
            0.9889000058174133,
            1.7590999603271484
          ]
        },
        {
          "atom_index": 820,
          "name": "CE2",
          "element": "C",
          "coord": [
            -3.50600004196167,
            0.9796000123023987,
            1.531499981880188
          ]
        },
        {
          "atom_index": 821,
          "name": "CZ",
          "element": "C",
          "coord": [
            -3.5188000202178955,
            0.9207000136375427,
            1.6548000574111938
          ]
        },
        {
          "atom_index": 822,
          "name": "OH",
          "element": "O",
          "coord": [
            -3.4667999744415283,
            0.7932999730110168,
            1.6751999855041504
          ]
        }
      ]
    },
    {
      "id": "A:126",
      "chain": "A",
      "resseq": 126,
      "icode": "",
      "resname": "TRP",
      "hetflag": " ",
      "sasa": 0.0,
      "atoms": [
        {
          "atom_index": 823,
          "name": "N",
          "element": "N",
          "coord": [
            -3.9363999366760254,
            1.4962999820709229,
            1.6592999696731567
          ]
        },
        {
          "atom_index": 824,
          "name": "CA",
          "element": "C",
          "coord": [
            -3.9944000244140625,
            1.6302000284194946,
            1.6678999662399292
          ]
        },
        {
          "atom_index": 825,
          "name": "C",
          "element": "C",
          "coord": [
            -3.926300048828125,
            1.7081999778747559,
            1.7800999879837036
          ]
        },
        {
          "atom_index": 826,
          "name": "O",
          "element": "O",
          "coord": [
            -3.8945999145507812,
            1.6507999897003174,
            1.884600043296814
          ]
        },
        {
          "atom_index": 827,
          "name": "CB",
          "element": "C",
          "coord": [
            -4.1458001136779785,
            1.6243000030517578,
            1.6988999843597412
          ]
        },
        {
          "atom_index": 828,
          "name": "CG",
          "element": "C",
          "coord": [
            -4.22790002822876,
            1.5455000400543213,
            1.5952999591827393
          ]
        },
        {
          "atom_index": 829,
          "name": "CD1",
          "element": "C",
          "coord": [
            -4.222099781036377,
            1.4127999544143677,
            1.565500020980835
          ]
        },
        {
          "atom_index": 830,
          "name": "CD2",
          "element": "C",
          "coord": [
            -4.332300186157227,
            1.6007000207901,
            1.5185999870300293
          ]
        },
        {
          "atom_index": 831,
          "name": "NE1",
          "element": "N",
          "coord": [
            -4.317999839782715,
            1.382200002670288,
            1.4687999486923218
          ]
        },
        {
          "atom_index": 832,
          "name": "CE2",
          "element": "C",
          "coord": [
            -4.38539981842041,
            1.4974000453948975,
            1.4377000331878662
          ]
        },
        {
          "atom_index": 833,
          "name": "CE3",
          "element": "C",
          "coord": [
            -4.385200023651123,
            1.7293000221252441,
            1.5096999406814575
          ]
        },
        {
          "atom_index": 834,
          "name": "CZ2",
          "element": "C",
          "coord": [
            -4.4903998374938965,
            1.5205999612808228,
            1.3461999893188477
          ]
        },
        {
          "atom_index": 835,
          "name": "CZ3",
          "element": "C",
          "coord": [
            -4.486199855804443,
            1.7538000345230103,
            1.4183000326156616
          ]
        },
        {
          "atom_index": 836,
          "name": "CH2",
          "element": "C",
          "coord": [
            -4.541600227355957,
            1.649899959564209,
            1.343500018119812
          ]
        }
      ]
    },
    {
      "id": "A:127",
      "chain": "A",
      "resseq": 127,
      "icode": "",
      "resname": "GLY",
      "hetflag": " ",
      "sasa": 0.0,
      "atoms": [
        {
          "atom_index": 837,
          "name": "N",
          "element": "N",
          "coord": [
            -3.9091999530792236,
            1.8401000499725342,
            1.7589999437332153
          ]
        },
        {
          "atom_index": 838,
          "name": "CA",
          "element": "C",
          "coord": [
            -3.8606998920440674,
            1.9306999444961548,
            1.8629000186920166
          ]
        },
        {
          "atom_index": 839,
          "name": "C",
          "element": "C",
          "coord": [
            -3.964600086212158,
            1.954699993133545,
            1.9739999771118164
          ]
        },
        {
          "atom_index": 840,
          "name": "O",
          "element": "O",
          "coord": [
            -4.073999881744385,
            1.9012999534606934,
            1.972599983215332
          ]
        }
      ]
    },
    {
      "id": "A:128",
      "chain": "A",
      "resseq": 128,
      "icode": "",
      "resname": "GLN",
      "hetflag": " ",
      "sasa": 0.0,
      "atoms": [
        {
          "atom_index": 841,
          "name": "N",
          "element": "N",
          "coord": [
            -3.927299976348877,
            2.037400007247925,
            2.0720999240875244
          ]
        },
        {
          "atom_index": 842,
          "name": "CA",
          "element": "C",
          "coord": [
            -4.017499923706055,
            2.0631000995635986,
            2.1865999698638916
          ]
        },
        {
          "atom_index": 843,
          "name": "C",
          "element": "C",
          "coord": [
            -4.125500202178955,
            2.164599895477295,
            2.1549999713897705
          ]
        },
        {
          "atom_index": 844,
          "name": "O",
          "element": "O",
          "coord": [
            -4.224800109863281,
            2.1726999282836914,
            2.22760009765625
          ]
        },
        {
          "atom_index": 845,
          "name": "CB",
          "element": "C",
          "coord": [
            -3.9393999576568604,
            2.1103999614715576,
            2.3104000091552734
          ]
        },
        {
          "atom_index": 846,
          "name": "CG",
          "element": "C",
          "coord": [
            -3.81030011177063,
            2.03410005569458,
            2.3310000896453857
          ]
        },
        {
          "atom_index": 847,
          "name": "CD",
          "element": "C",
          "coord": [
            -3.703700065612793,
            2.0761001110076904,
            2.2309000492095947
          ]
        },
        {
          "atom_index": 848,
          "name": "OE1",
          "element": "O",
          "coord": [
            -3.7051000595092773,
            2.189500093460083,
            2.1810998916625977
          ]
        },
        {
          "atom_index": 849,
          "name": "NE2",
          "element": "N",
          "coord": [
            -3.6140999794006348,
            1.9837000370025635,
            2.197000026702881
          ]
        }
      ]
    },
    {
      "id": "A:129",
      "chain": "A",
      "resseq": 129,
      "icode": "",
      "resname": "GLY",
      "hetflag": " ",
      "sasa": 0.0,
      "atoms": [
        {
          "atom_index": 850,
          "name": "N",
          "element": "N",
          "coord": [
            -4.110799789428711,
            2.239799976348877,
            2.0469000339508057
          ]
        },
        {
          "atom_index": 851,
          "name": "CA",
          "element": "C",
          "coord": [
            -4.209499835968018,
            2.33870005607605,
            2.0078999996185303
          ]
        },
        {
          "atom_index": 852,
          "name": "C",
          "element": "C",
          "coord": [
            -4.177800178527832,
            2.47189998626709,
            2.074899911880493
          ]
        },
        {
          "atom_index": 853,
          "name": "O",
          "element": "O",
          "coord": [
            -4.136099815368652,
            2.4737000465393066,
            2.190999984741211
          ]
        }
      ]
    },
    {
      "id": "A:130",
      "chain": "A",
      "resseq": 130,
      "icode": "",
      "resname": "VAL",
      "hetflag": " ",
      "sasa": 0.0,
      "atoms": [
        {
          "atom_index": 854,
          "name": "N",
          "element": "N",
          "coord": [
            -4.200699806213379,
            2.5817999839782715,
            2.003499984741211
          ]
        },
        {
          "atom_index": 855,
          "name": "CA",
          "element": "C",
          "coord": [
            -4.196100234985352,
            2.7170000076293945,
            2.0597000122070312
          ]
        },
        {
          "atom_index": 856,
          "name": "C",
          "element": "C",
          "coord": [
            -4.325500011444092,
            2.791100025177002,
            2.023699998855591
          ]
        },
        {
          "atom_index": 857,
          "name": "O",
          "element": "O",
          "coord": [
            -4.381400108337402,
            2.773900032043457,
            1.9141000509262085
          ]
        },
        {
          "atom_index": 858,
          "name": "CB",
          "element": "C",
          "coord": [
            -4.071800231933594,
            2.791800022125244,
            2.0058000087738037
          ]
        },
        {
          "atom_index": 859,
          "name": "CG1",
          "element": "C",
          "coord": [
            -4.073800086975098,
            2.8029000759124756,
            1.8574999570846558
          ]
        },
        {
          "atom_index": 860,
          "name": "CG2",
          "element": "C",
          "coord": [
            -4.064700126647949,
            2.9309000968933105,
            2.063699960708618
          ]
        }
      ]
    },
    {
      "id": "A:131",
      "chain": "A",
      "resseq": 131,
      "icode": "",
      "resname": "MET",
      "hetflag": " ",
      "sasa": 0.0,
      "atoms": [
        {
          "atom_index": 861,
          "name": "N",
          "element": "N",
          "coord": [
            -4.373600006103516,
            2.8738999366760254,
            2.1149001121520996
          ]
        },
        {
          "atom_index": 862,
          "name": "CA",
          "element": "C",
          "coord": [
            -4.4969000816345215,
            2.9504001140594482,
            2.0934998989105225
          ]
        },
        {
          "atom_index": 863,
          "name": "C",
          "element": "C",
          "coord": [
            -4.462600231170654,
            3.0803000926971436,
            2.0192999839782715
          ]
        },
        {
          "atom_index": 864,
          "name": "O",
          "element": "O",
          "coord": [
            -4.362599849700928,
            3.1475000381469727,
            2.0508999824523926
          ]
        },
        {
          "atom_index": 865,
          "name": "CB",
          "element": "C",
          "coord": [
            -4.567800045013428,
            2.9804000854492188,
            2.2269999980926514
          ]
        },
        {
          "atom_index": 866,
          "name": "CG",
          "element": "C",
          "coord": [
            -4.620299816131592,
            2.8506999015808105,
            2.299099922180176
          ]
        },
        {
          "atom_index": 867,
          "name": "SD",
          "element": "S",
          "coord": [
            -4.724400043487549,
            2.890500068664551,
            2.448899984359741
          ]
        },
        {
          "atom_index": 868,
          "name": "CE",
          "element": "C",
          "coord": [
            -4.803199768066406,
            3.039599895477295,
            2.379699945449829
          ]
        }
      ]
    },
    {
      "id": "A:132",
      "chain": "A",
      "resseq": 132,
      "icode": "",
      "resname": "VAL",
      "hetflag": " ",
      "sasa": 0.0,
      "atoms": [
        {
          "atom_index": 869,
          "name": "N",
          "element": "N",
          "coord": [
            -4.544899940490723,
            3.1135001182556152,
            1.919800043106079
          ]
        },
        {
          "atom_index": 870,
          "name": "CA",
          "element": "C",
          "coord": [
            -4.544400215148926,
            3.240999937057495,
            1.8492000102996826
          ]
        },
        {
          "atom_index": 871,
          "name": "C",
          "element": "C",
          "coord": [
            -4.680600166320801,
            3.3073999881744385,
            1.871999979019165
          ]
        },
        {
          "atom_index": 872,
          "name": "O",
          "element": "O",
          "coord": [
            -4.784200191497803,
            3.2451000213623047,
            1.8486000299453735
          ]
        },
        {
          "atom_index": 873,
          "name": "CB",
          "element": "C",
          "coord": [
            -4.51800012588501,
            3.2207999229431152,
            1.698799967765808
          ]
        },
        {
          "atom_index": 874,
          "name": "CG1",
          "element": "C",
          "coord": [
            -4.537399768829346,
            3.355299949645996,
            1.628000020980835
          ]
        },
        {
          "atom_index": 875,
          "name": "CG2",
          "element": "C",
          "coord": [
            -4.373000144958496,
            3.1663999557495117,
            1.679900050163269
          ]
        }
      ]
    },
    {
      "id": "A:133",
      "chain": "A",
      "resseq": 133,
      "icode": "",
      "resname": "THR",
      "hetflag": " ",
      "sasa": 0.0,
      "atoms": [
        {
          "atom_index": 876,
          "name": "N",
          "element": "N",
          "coord": [
            -4.682499885559082,
            3.430799961090088,
            1.9234000444412231
          ]
        },
        {
          "atom_index": 877,
          "name": "CA",
          "element": "C",
          "coord": [
            -4.808199882507324,
            3.5041000843048096,
            1.9438999891281128
          ]
        },
        {
          "atom_index": 878,
          "name": "C",
          "element": "C",
          "coord": [
            -4.804299831390381,
            3.6298000812530518,
            1.8586000204086304
          ]
        },
        {
          "atom_index": 879,
          "name": "O",
          "element": "O",
          "coord": [
            -4.7133002281188965,
            3.711199998855591,
            1.873900055885315
          ]
        },
        {
          "atom_index": 880,
          "name": "CB",
          "element": "C",
          "coord": [
            -4.825799942016602,
            3.542799949645996,
            2.0906999111175537
          ]
        },
        {
          "atom_index": 881,
          "name": "OG1",
          "element": "O",
          "coord": [
            -4.828400135040283,
            3.424499988555908,
            2.173099994659424
          ]
        },
        {
          "atom_index": 882,
          "name": "CG2",
          "element": "C",
          "coord": [
            -4.9527997970581055,
            3.6250998973846436,
            2.109499931335449
          ]
        }
      ]
    },
    {
      "id": "A:134",
      "chain": "A",
      "resseq": 134,
      "icode": "",
      "resname": "VAL",
      "hetflag": " ",
      "sasa": 0.0,
      "atoms": [
        {
          "atom_index": 883,
          "name": "N",
          "element": "N",
          "coord": [
            -4.899600028991699,
            3.645699977874756,
            1.7659000158309937
          ]
        },
        {
          "atom_index": 884,
          "name": "CA",
          "element": "C",
          "coord": [
            -4.90500020980835,
            3.762700080871582,
            1.6790000200271606
          ]
        },
        {
          "atom_index": 885,
          "name": "C",
          "element": "C",
          "coord": [
            -5.015100002288818,
            3.8526999950408936,
            1.732800006866455
          ]
        },
        {
          "atom_index": 886,
          "name": "O",
          "element": "O",
          "coord": [
            -5.132299900054932,
            3.816499948501587,
            1.7253999710083008
          ]
        },
        {
          "atom_index": 887,
          "name": "CB",
          "element": "C",
          "coord": [
            -4.931000232696533,
            3.7248001098632812,
            1.5328999757766724
          ]
        },
        {
          "atom_index": 888,
          "name": "CG1",
          "element": "C",
          "coord": [
            -4.928899765014648,
            3.85509991645813,
            1.4483000040054321
          ]
        },
        {
          "atom_index": 889,
          "name": "CG2",
          "element": "C",
          "coord": [
            -4.823599815368652,
            3.6229000091552734,
            1.4837000370025635
          ]
        }
      ]
    },
    {
      "id": "A:135",
      "chain": "A",
      "resseq": 135,
      "icode": "",
      "resname": "SER",
      "hetflag": " ",
      "sasa": 0.0,
      "atoms": [
        {
          "atom_index": 890,
          "name": "N",
          "element": "N",
          "coord": [
            -4.976799964904785,
            3.968400001525879,
            1.7867000102996826
          ]
        },
        {
          "atom_index": 891,
          "name": "CA",
          "element": "C",
          "coord": [
            -5.069699764251709,
            4.05810022354126,
            1.8567999601364136
          ]
        },
        {
          "atom_index": 892,
          "name": "C",
          "element": "C",
          "coord": [
            -5.014200210571289,
            4.198599815368652,
            1.8601000308990479
          ]
        },
        {
          "atom_index": 893,
          "name": "O",
          "element": "O",
          "coord": [
            -4.893099784851074,
            4.2179999351501465,
            1.8671000003814697
          ]
        },
        {
          "atom_index": 894,
          "name": "CB",
          "element": "C",
          "coord": [
            -5.092299938201904,
            4.007699966430664,
            1.9997999668121338
          ]
        },
        {
          "atom_index": 895,
          "name": "OG",
          "element": "O",
          "coord": [
            -5.162499904632568,
            4.103700160980225,
            2.0810000896453857
          ]
        }
      ]
    },
    {
      "id": "A:136",
      "chain": "A",
      "resseq": 136,
      "icode": "",
      "resname": "SER",
      "hetflag": " ",
      "sasa": 2.890549659729004,
      "atoms": [
        {
          "atom_index": 896,
          "name": "N",
          "element": "N",
          "coord": [
            -5.104300022125244,
            4.296800136566162,
            1.8652000427246094
          ]
        },
        {
          "atom_index": 897,
          "name": "CA",
          "element": "C",
          "coord": [
            -5.069399833679199,
            4.437399864196777,
            1.884600043296814
          ]
        },
        {
          "atom_index": 898,
          "name": "C",
          "element": "C",
          "coord": [
            -5.040200233459473,
            4.473999977111816,
            2.029400110244751
          ]
        },
        {
          "atom_index": 899,
          "name": "O",
          "element": "O",
          "coord": [
            -4.993100166320801,
            4.585000038146973,
            2.056999921798706
          ]
        },
        {
          "atom_index": 900,
          "name": "CB",
          "element": "C",
          "coord": [
            -5.183199882507324,
            4.528200149536133,
            1.8367999792099
          ]
        },
        {
          "atom_index": 901,
          "name": "OG",
          "element": "O",
          "coord": [
            -5.192299842834473,
            4.523900032043457,
            1.6963000297546387
          ]
        }
      ]
    },
    {
      "id": "A:137",
      "chain": "A",
      "resseq": 137,
      "icode": "",
      "resname": "ALA",
      "hetflag": " ",
      "sasa": 0.0,
      "atoms": [
        {
          "atom_index": 902,
          "name": "N",
          "element": "N",
          "coord": [
            -5.069399833679199,
            4.3856000900268555,
            2.1226000785827637
          ]
        },
        {
          "atom_index": 903,
          "name": "CA",
          "element": "C",
          "coord": [
            -5.051700115203857,
            4.414999961853027,
            2.263000011444092
          ]
        },
        {
          "atom_index": 904,
          "name": "C",
          "element": "C",
          "coord": [
            -4.904799938201904,
            4.404099941253662,
            2.3046998977661133
          ]
        },
        {
          "atom_index": 905,
          "name": "O",
          "element": "O",
          "coord": [
            -4.833199977874756,
            4.313700199127197,
            2.262500047683716
          ]
        },
        {
          "atom_index": 906,
          "name": "CB",
          "element": "C",
          "coord": [
            -5.135499954223633,
            4.3165998458862305,
            2.343100070953369
          ]
        }
      ]
    },
    {
      "id": "A:138",
      "chain": "A",
      "resseq": 138,
      "icode": "",
      "resname": "GLU",
      "hetflag": " ",
      "sasa": 5.927613258361816,
      "atoms": [
        {
          "atom_index": 907,
          "name": "N",
          "element": "N",
          "coord": [
            -4.862800121307373,
            4.491600036621094,
            2.3961000442504883
          ]
        },
        {
          "atom_index": 908,
          "name": "CA",
          "element": "C",
          "coord": [
            -4.724699974060059,
            4.482900142669678,
            2.4416000843048096
          ]
        },
        {
          "atom_index": 909,
          "name": "C",
          "element": "C",
          "coord": [
            -4.706900119781494,
            4.372099876403809,
            2.5464000701904297
          ]
        },
        {
          "atom_index": 910,
          "name": "O",
          "element": "O",
          "coord": [
            -4.801599979400635,
            4.325799942016602,
            2.6129000186920166
          ]
        },
        {
          "atom_index": 911,
          "name": "CB",
          "element": "C",
          "coord": [
            -4.677599906921387,
            4.615799903869629,
            2.4997000694274902
          ]
        },
        {
          "atom_index": 912,
          "name": "CG",
          "element": "C",
          "coord": [
            -4.6682000160217285,
            4.72790002822876,
            2.3977999687194824
          ]
        },
        {
          "atom_index": 913,
          "name": "CD",
          "element": "C",
          "coord": [
            -4.6869001388549805,
            4.863999843597412,
            2.4614999294281006
          ]
        },
        {
          "atom_index": 914,
          "name": "OE1",
          "element": "O",
          "coord": [
            -4.749300003051758,
            4.871099948883057,
            2.5703001022338867
          ]
        },
        {
          "atom_index": 915,
          "name": "OE2",
          "element": "O",
          "coord": [
            -4.639200210571289,
            4.963699817657471,
            2.4031999111175537
          ]
        }
      ]
    },
    {
      "id": "A:139",
      "chain": "A",
      "resseq": 139,
      "icode": "",
      "resname": "THR",
      "hetflag": " ",
      "sasa": 0.0,
      "atoms": [
        {
          "atom_index": 916,
          "name": "N",
          "element": "N",
          "coord": [
            -4.581299781799316,
            4.332799911499023,
            2.5659000873565674
          ]
        },
        {
          "atom_index": 917,
          "name": "CA",
          "element": "C",
          "coord": [
            -4.547500133514404,
            4.242499828338623,
            2.6747000217437744
          ]
        },
        {
          "atom_index": 918,
          "name": "C",
          "element": "C",
          "coord": [
            -4.582900047302246,
            4.305099964141846,
            2.8099000453948975
          ]
        },
        {
          "atom_index": 919,
          "name": "O",
          "element": "O",
          "coord": [
            -4.551400184631348,
            4.421899795532227,
            2.8340001106262207
          ]
        },
        {
          "atom_index": 920,
          "name": "CB",
          "element": "C",
          "coord": [
            -4.398099899291992,
            4.212500095367432,
            2.6730000972747803
          ]
        },
        {
          "atom_index": 921,
          "name": "OG1",
          "element": "O",
          "coord": [
            -4.360599994659424,
            4.180300235748291,
            2.5376999378204346
          ]
        },
        {
          "atom_index": 922,
          "name": "CG2",
          "element": "C",
          "coord": [
            -4.368000030517578,
            4.096700191497803,
            2.764400005340576
          ]
        }
      ]
    },
    {
      "id": "A:140",
      "chain": "A",
      "resseq": 140,
      "icode": "",
      "resname": "THR",
      "hetflag": " ",
      "sasa": 0.0,
      "atoms": [
        {
          "atom_index": 923,
          "name": "N",
          "element": "N",
          "coord": [
            -4.645100116729736,
            4.2270002365112305,
            2.8980000019073486
          ]
        },
        {
          "atom_index": 924,
          "name": "CA",
          "element": "C",
          "coord": [
            -4.67110013961792,
            4.268199920654297,
            3.036400079727173
          ]
        },
        {
          "atom_index": 925,
          "name": "C",
          "element": "C",
          "coord": [
            -4.616000175476074,
            4.163599967956543,
            3.131700038909912
          ]
        },
        {
          "atom_index": 926,
          "name": "O",
          "element": "O",
          "coord": [
            -4.650000095367432,
            4.045400142669678,
            3.1212000846862793
          ]
        },
        {
          "atom_index": 927,
          "name": "CB",
          "element": "C",
          "coord": [
            -4.820400238037109,
            4.288099765777588,
            3.0618999004364014
          ]
        },
        {
          "atom_index": 928,
          "name": "OG1",
          "element": "O",
          "coord": [
            -4.871200084686279,
            4.38100004196167,
            2.9644999504089355
          ]
        },
        {
          "atom_index": 929,
          "name": "CG2",
          "element": "C",
          "coord": [
            -4.845600128173828,
            4.341599941253662,
            3.2039999961853027
          ]
        }
      ]
    },
    {
      "id": "A:141",
      "chain": "A",
      "resseq": 141,
      "icode": "",
      "resname": "ALA",
      "hetflag": " ",
      "sasa": 0.3226546049118042,
      "atoms": [
        {
          "atom_index": 930,
          "name": "N",
          "element": "N",
          "coord": [
            -4.532599925994873,
            4.207699775695801,
            3.226900100708008
          ]
        },
        {
          "atom_index": 931,
          "name": "CA",
          "element": "C",
          "coord": [
            -4.473999977111816,
            4.11329984664917,
            3.3197999000549316
          ]
        },
        {
          "atom_index": 932,
          "name": "C",
          "element": "C",
          "coord": [
            -4.572999954223633,
            4.086599826812744,
            3.4339001178741455
          ]
        },
        {
          "atom_index": 933,
          "name": "O",
          "element": "O",
          "coord": [
            -4.656099796295166,
            4.172699928283691,
            3.4653000831604004
          ]
        },
        {
          "atom_index": 934,
          "name": "CB",
          "element": "C",
          "coord": [
            -4.343500137329102,
            4.1707000732421875,
            3.3759000301361084
          ]
        }
      ]
    },
    {
      "id": "A:142",
      "chain": "A",
      "resseq": 142,
      "icode": "",
      "resname": "PRO",
      "hetflag": " ",
      "sasa": 0.0,
      "atoms": [
        {
          "atom_index": 935,
          "name": "N",
          "element": "N",
          "coord": [
            -4.5731000900268555,
            3.965399980545044,
            3.4895999431610107
          ]
        },
        {
          "atom_index": 936,
          "name": "CA",
          "element": "C",
          "coord": [
            -4.667699813842773,
            3.9316000938415527,
            3.5968000888824463
          ]
        },
        {
          "atom_index": 937,
          "name": "C",
          "element": "C",
          "coord": [
            -4.627799987792969,
            3.9972000122070312,
            3.727799892425537
          ]
        },
        {
          "atom_index": 938,
          "name": "O",
          "element": "O",
          "coord": [
            -4.510799884796143,
            4.025899887084961,
            3.7507998943328857
          ]
        },
        {
          "atom_index": 939,
          "name": "CB",
          "element": "C",
          "coord": [
            -4.652500152587891,
            3.7804999351501465,
            3.6096999645233154
          ]
        },
        {
          "atom_index": 940,
          "name": "CG",
          "element": "C",
          "coord": [
            -4.508200168609619,
            3.761199951171875,
            3.5848000049591064
          ]
        },
        {
          "atom_index": 941,
          "name": "CD",
          "element": "C",
          "coord": [
            -4.480899810791016,
            3.8536999225616455,
            3.4639999866485596
          ]
        }
      ]
    },
    {
      "id": "A:143",
      "chain": "A",
      "resseq": 143,
      "icode": "",
      "resname": "SER",
      "hetflag": " ",
      "sasa": 0.03152985870838165,
      "atoms": [
        {
          "atom_index": 942,
          "name": "N",
          "element": "N",
          "coord": [
            -4.727200031280518,
            4.019000053405762,
            3.8120999336242676
          ]
        },
        {
          "atom_index": 943,
          "name": "CA",
          "element": "C",
          "coord": [
            -4.705599784851074,
            4.043799877166748,
            3.9535000324249268
          ]
        },
        {
          "atom_index": 944,
          "name": "C",
          "element": "C",
          "coord": [
            -4.7153000831604,
            3.9086999893188477,
            4.023200035095215
          ]
        },
        {
          "atom_index": 945,
          "name": "O",
          "element": "O",
          "coord": [
            -4.805500030517578,
            3.8313000202178955,
            3.992500066757202
          ]
        },
        {
          "atom_index": 946,
          "name": "CB",
          "element": "C",
          "coord": [
            -4.8125,
            4.1392998695373535,
            4.005099773406982
          ]
        },
        {
          "atom_index": 947,
          "name": "OG",
          "element": "O",
          "coord": [
            -4.793900012969971,
            4.270999908447266,
            3.948499917984009
          ]
        }
      ]
    },
    {
      "id": "A:144",
      "chain": "A",
      "resseq": 144,
      "icode": "",
      "resname": "VAL",
      "hetflag": " ",
      "sasa": 0.0,
      "atoms": [
        {
          "atom_index": 948,
          "name": "N",
          "element": "N",
          "coord": [
            -4.624300003051758,
            3.878700017929077,
            4.116600036621094
          ]
        },
        {
          "atom_index": 949,
          "name": "CA",
          "element": "C",
          "coord": [
            -4.622700214385986,
            3.7472000122070312,
            4.184000015258789
          ]
        },
        {
          "atom_index": 950,
          "name": "C",
          "element": "C",
          "coord": [
            -4.648399829864502,
            3.7651000022888184,
            4.333399772644043
          ]
        },
        {
          "atom_index": 951,
          "name": "O",
          "element": "O",
          "coord": [
            -4.577400207519531,
            3.8408000469207764,
            4.400199890136719
          ]
        },
        {
          "atom_index": 952,
          "name": "CB",
          "element": "C",
          "coord": [
            -4.490499973297119,
            3.6730000972747803,
            4.162899971008301
          ]
        },
        {
          "atom_index": 953,
          "name": "CG1",
          "element": "C",
          "coord": [
            -4.4959001541137695,
            3.53410005569458,
            4.229800224304199
          ]
        },
        {
          "atom_index": 954,
          "name": "CG2",
          "element": "C",
          "coord": [
            -4.462800025939941,
            3.6602001190185547,
            4.015600204467773
          ]
        }
      ]
    },
    {
      "id": "A:145",
      "chain": "A",
      "resseq": 145,
      "icode": "",
      "resname": "TYR",
      "hetflag": " ",
      "sasa": 0.0,
      "atoms": [
        {
          "atom_index": 955,
          "name": "N",
          "element": "N",
          "coord": [
            -4.746699810028076,
            3.690500020980835,
            4.385200023651123
          ]
        },
        {
          "atom_index": 956,
          "name": "CA",
          "element": "C",
          "coord": [
            -4.79640007019043,
            3.704400062561035,
            4.522600173950195
          ]
        },
        {
          "atom_index": 957,
          "name": "C",
          "element": "C",
          "coord": [
            -4.795499801635742,
            3.567699909210205,
            4.590199947357178
          ]
        },
        {
          "atom_index": 958,
          "name": "O",
          "element": "O",
          "coord": [
            -4.843999862670898,
            3.467900037765503,
            4.5304999351501465
          ]
        },
        {
          "atom_index": 959,
          "name": "CB",
          "element": "C",
          "coord": [
            -4.93720006942749,
            3.7604000568389893,
            4.528200149536133
          ]
        },
        {
          "atom_index": 960,
          "name": "CG",
          "element": "C",
          "coord": [
            -4.954400062561035,
            3.8966000080108643,
            4.4633002281188965
          ]
        },
        {
          "atom_index": 961,
          "name": "CD1",
          "element": "C",
          "coord": [
            -4.889699935913086,
            4.007299900054932,
            4.515200138092041
          ]
        },
        {
          "atom_index": 962,
          "name": "CD2",
          "element": "C",
          "coord": [
            -5.036900043487549,
            3.9133999347686768,
            4.351200103759766
          ]
        },
        {
          "atom_index": 963,
          "name": "CE1",
          "element": "C",
          "coord": [
            -4.905900001525879,
            4.130499839782715,
            4.458899974822998
          ]
        },
        {
          "atom_index": 964,
          "name": "CE2",
          "element": "C",
          "coord": [
            -5.0528998374938965,
            4.038899898529053,
            4.292799949645996
          ]
        },
        {
          "atom_index": 965,
          "name": "CZ",
          "element": "C",
          "coord": [
            -4.986000061035156,
            4.145400047302246,
            4.346399784088135
          ]
        },
        {
          "atom_index": 966,
          "name": "OH",
          "element": "O",
          "coord": [
            -5.002299785614014,
            4.272900104522705,
            4.28980016708374
          ]
        }
      ]
    },
    {
      "id": "A:146",
      "chain": "A",
      "resseq": 146,
      "icode": "",
      "resname": "PRO",
      "hetflag": " ",
      "sasa": 0.0,
      "atoms": [
        {
          "atom_index": 967,
          "name": "N",
          "element": "N",
          "coord": [
            -4.740799903869629,
            3.5583999156951904,
            4.712100028991699
          ]
        },
        {
          "atom_index": 968,
          "name": "CA",
          "element": "C",
          "coord": [
            -4.743000030517578,
            3.43149995803833,
            4.785099983215332
          ]
        },
        {
          "atom_index": 969,
          "name": "C",
          "element": "C",
          "coord": [
            -4.882999897003174,
            3.404599905014038,
            4.836699962615967
          ]
        },
        {
          "atom_index": 970,
          "name": "O",
          "element": "O",
          "coord": [
            -4.957099914550781,
            3.497299909591675,
            4.873199939727783
          ]
        },
        {
          "atom_index": 971,
          "name": "CB",
          "element": "C",
          "coord": [
            -4.644999980926514,
            3.4544999599456787,
            4.900300025939941
          ]
        },
        {
          "atom_index": 972,
          "name": "CG",
          "element": "C",
          "coord": [
            -4.65369987487793,
            3.6012001037597656,
            4.9257001876831055
          ]
        },
        {
          "atom_index": 973,
          "name": "CD",
          "element": "C",
          "coord": [
            -4.670400142669678,
            3.6647000312805176,
            4.786799907684326
          ]
        }
      ]
    },
    {
      "id": "A:147",
      "chain": "A",
      "resseq": 147,
      "icode": "",
      "resname": "LEU",
      "hetflag": " ",
      "sasa": 0.0,
      "atoms": [
        {
          "atom_index": 974,
          "name": "N",
          "element": "N",
          "coord": [
            -4.917300224304199,
            3.275099992752075,
            4.8420000076293945
          ]
        },
        {
          "atom_index": 975,
          "name": "CA",
          "element": "C",
          "coord": [
            -5.046299934387207,
            3.2286999225616455,
            4.890999794006348
          ]
        },
        {
          "atom_index": 976,
          "name": "C",
          "element": "C",
          "coord": [
            -5.02209997177124,
            3.134700059890747,
            5.008399963378906
          ]
        },
        {
          "atom_index": 977,
          "name": "O",
          "element": "O",
          "coord": [
            -4.952600002288818,
            3.0332999229431152,
            4.994800090789795
          ]
        },
        {
          "atom_index": 978,
          "name": "CB",
          "element": "C",
          "coord": [
            -5.127699851989746,
            3.1594998836517334,
            4.782400131225586
          ]
        },
        {
          "atom_index": 979,
          "name": "CG",
          "element": "C",
          "coord": [
            -5.154699802398682,
            3.2439000606536865,
            4.65749979019165
          ]
        },
        {
          "atom_index": 980,
          "name": "CD1",
          "element": "C",
          "coord": [
            -5.215400218963623,
            3.153700113296509,
            4.548999786376953
          ]
        },
        {
          "atom_index": 981,
          "name": "CD2",
          "element": "C",
          "coord": [
            -5.24399995803833,
            3.365600109100342,
            4.691500186920166
          ]
        }
      ]
    },
    {
      "id": "A:148",
      "chain": "A",
      "resseq": 148,
      "icode": "",
      "resname": "ALA",
      "hetflag": " ",
      "sasa": 0.0,
      "atoms": [
        {
          "atom_index": 982,
          "name": "N",
          "element": "N",
          "coord": [
            -5.072400093078613,
            3.172800064086914,
            5.125
          ]
        },
        {
          "atom_index": 983,
          "name": "CA",
          "element": "C",
          "coord": [
            -5.059299945831299,
            3.0936999320983887,
            5.246200084686279
          ]
        },
        {
          "atom_index": 984,
          "name": "C",
          "element": "C",
          "coord": [
            -5.198400020599365,
            3.0697999000549316,
            5.3028998374938965
          ]
        },
        {
          "atom_index": 985,
          "name": "O",
          "element": "O",
          "coord": [
            -5.289100170135498,
            3.1505000591278076,
            5.279200077056885
          ]
        },
        {
          "atom_index": 986,
          "name": "CB",
          "element": "C",
          "coord": [
            -4.968299865722656,
            3.165299892425537,
            5.347400188446045
          ]
        }
      ]
    },
    {
      "id": "A:149",
      "chain": "A",
      "resseq": 149,
      "icode": "",
      "resname": "PRO",
      "hetflag": " ",
      "sasa": 0.0,
      "atoms": [
        {
          "atom_index": 987,
          "name": "N",
          "element": "N",
          "coord": [
            -5.219799995422363,
            2.958199977874756,
            5.3730998039245605
          ]
        },
        {
          "atom_index": 988,
          "name": "CA",
          "element": "C",
          "coord": [
            -5.345900058746338,
            2.9272000789642334,
            5.442399978637695
          ]
        },
        {
          "atom_index": 989,
          "name": "C",
          "element": "C",
          "coord": [
            -5.395899772644043,
            3.0418999195098877,
            5.53249979019165
          ]
        },
        {
          "atom_index": 990,
          "name": "O",
          "element": "O",
          "coord": [
            -5.510900020599365,
            3.081199884414673,
            5.509300231933594
          ]
        },
        {
          "atom_index": 991,
          "name": "CB",
          "element": "C",
          "coord": [
            -5.311299800872803,
            2.8053998947143555,
            5.527400016784668
          ]
        },
        {
          "atom_index": 992,
          "name": "CG",
          "element": "C",
          "coord": [
            -5.192200183868408,
            2.747499942779541,
            5.470699787139893
          ]
        },
        {
          "atom_index": 993,
          "name": "CD",
          "element": "C",
          "coord": [
            -5.118899822235107,
            2.8524999618530273,
            5.392399787902832
          ]
        }
      ]
    },
    {
      "id": "A:157",
      "chain": "A",
      "resseq": 157,
      "icode": "",
      "resname": "SER",
      "hetflag": " ",
      "sasa": 7.19631290435791,
      "atoms": [
        {
          "atom_index": 994,
          "name": "N",
          "element": "N",
          "coord": [
            -4.97730016708374,
            1.7158000469207764,
            6.002200126647949
          ]
        },
        {
          "atom_index": 995,
          "name": "CA",
          "element": "C",
          "coord": [
            -5.0553998947143555,
            1.7021000385284424,
            5.879199981689453
          ]
        },
        {
          "atom_index": 996,
          "name": "C",
          "element": "C",
          "coord": [
            -4.9903998374938965,
            1.771399974822998,
            5.756999969482422
          ]
        },
        {
          "atom_index": 997,
          "name": "O",
          "element": "O",
          "coord": [
            -4.873000144958496,
            1.8112000226974487,
            5.7596001625061035
          ]
        },
        {
          "atom_index": 998,
          "name": "CB",
          "element": "C",
          "coord": [
            -5.196199893951416,
            1.7569999694824219,
            5.901299953460693
          ]
        },
        {
          "atom_index": 999,
          "name": "OG",
          "element": "O",
          "coord": [
            -5.1890997886657715,
            1.8834999799728394,
            5.964700222015381
          ]
        }
      ]
    },
    {
      "id": "A:158",
      "chain": "A",
      "resseq": 158,
      "icode": "",
      "resname": "MET",
      "hetflag": " ",
      "sasa": 1.0395044088363647,
      "atoms": [
        {
          "atom_index": 1000,
          "name": "N",
          "element": "N",
          "coord": [
            -5.067299842834473,
            1.7836999893188477,
            5.649700164794922
          ]
        },
        {
          "atom_index": 1001,
          "name": "CA",
          "element": "C",
          "coord": [
            -5.016900062561035,
            1.8394999504089355,
            5.524400234222412
          ]
        },
        {
          "atom_index": 1002,
          "name": "C",
          "element": "C",
          "coord": [
            -5.060800075531006,
            1.9848999977111816,
            5.512199878692627
          ]
        },
        {
          "atom_index": 1003,
          "name": "O",
          "element": "O",
          "coord": [
            -5.16540002822876,
            2.0227999687194824,
            5.563600063323975
          ]
        },
        {
          "atom_index": 1004,
          "name": "CB",
          "element": "C",
          "coord": [
            -5.068699836730957,
            1.7591999769210815,
            5.404699802398682
          ]
        },
        {
          "atom_index": 1005,
          "name": "CG",
          "element": "C",
          "coord": [
            -5.03410005569458,
            1.6090999841690063,
            5.409900188446045
          ]
        },
        {
          "atom_index": 1006,
          "name": "SD",
          "element": "S",
          "coord": [
            -4.869900226593018,
            1.5728000402450562,
            5.343299865722656
          ]
        },
        {
          "atom_index": 1007,
          "name": "CE",
          "element": "C",
          "coord": [
            -4.905799865722656,
            1.5520999431610107,
            5.1691999435424805
          ]
        }
      ]
    },
    {
      "id": "A:159",
      "chain": "A",
      "resseq": 159,
      "icode": "",
      "resname": "VAL",
      "hetflag": " ",
      "sasa": 0.0,
      "atoms": [
        {
          "atom_index": 1008,
          "name": "N",
          "element": "N",
          "coord": [
            -4.981800079345703,
            2.0666000843048096,
            5.441699981689453
          ]
        },
        {
          "atom_index": 1009,
          "name": "CA",
          "element": "C",
          "coord": [
            -5.02370023727417,
            2.202500104904175,
            5.4095001220703125
          ]
        },
        {
          "atom_index": 1010,
          "name": "C",
          "element": "C",
          "coord": [
            -5.001800060272217,
            2.2314999103546143,
            5.2617998123168945
          ]
        },
        {
          "atom_index": 1011,
          "name": "O",
          "element": "O",
          "coord": [
            -4.9004998207092285,
            2.190500020980835,
            5.203199863433838
          ]
        },
        {
          "atom_index": 1012,
          "name": "CB",
          "element": "C",
          "coord": [
            -4.952199935913086,
            2.309000015258789,
            5.495999813079834
          ]
        },
        {
          "atom_index": 1013,
          "name": "CG1",
          "element": "C",
          "coord": [
            -4.804500102996826,
            2.3090999126434326,
            5.474999904632568
          ]
        },
        {
          "atom_index": 1014,
          "name": "CG2",
          "element": "C",
          "coord": [
            -5.008600234985352,
            2.444000005722046,
            5.468500137329102
          ]
        }
      ]
    },
    {
      "id": "A:160",
      "chain": "A",
      "resseq": 160,
      "icode": "",
      "resname": "THR",
      "hetflag": " ",
      "sasa": 0.0,
      "atoms": [
        {
          "atom_index": 1015,
          "name": "N",
          "element": "N",
          "coord": [
            -5.095399856567383,
            2.3036000728607178,
            5.201700210571289
          ]
        },
        {
          "atom_index": 1016,
          "name": "CA",
          "element": "C",
          "coord": [
            -5.081999778747559,
            2.3447999954223633,
            5.0619001388549805
          ]
        },
        {
          "atom_index": 1017,
          "name": "C",
          "element": "C",
          "coord": [
            -5.054999828338623,
            2.4951999187469482,
            5.054200172424316
          ]
        },
        {
          "atom_index": 1018,
          "name": "O",
          "element": "O",
          "coord": [
            -5.130799770355225,
            2.5757999420166016,
            5.108500003814697
          ]
        },
        {
          "atom_index": 1019,
          "name": "CB",
          "element": "C",
          "coord": [
            -5.2058000564575195,
            2.3062000274658203,
            4.981500148773193
          ]
        },
        {
          "atom_index": 1020,
          "name": "OG1",
          "element": "O",
          "coord": [
            -5.22130012512207,
            2.162600040435791,
            4.989299774169922
          ]
        },
        {
          "atom_index": 1021,
          "name": "CG2",
          "element": "C",
          "coord": [
            -5.1890997886657715,
            2.3494999408721924,
            4.83459997177124
          ]
        }
      ]
    },
    {
      "id": "A:161",
      "chain": "A",
      "resseq": 161,
      "icode": "",
      "resname": "LEU",
      "hetflag": " ",
      "sasa": 0.0,
      "atoms": [
        {
          "atom_index": 1022,
          "name": "N",
          "element": "N",
          "coord": [
            -4.944900035858154,
            2.531599998474121,
            4.990300178527832
          ]
        },
        {
          "atom_index": 1023,
          "name": "CA",
          "element": "C",
          "coord": [
            -4.90369987487793,
            2.6691999435424805,
            4.9664998054504395
          ]
        },
        {
          "atom_index": 1024,
          "name": "C",
          "element": "C",
          "coord": [
            -4.91480016708374,
            2.7021000385284424,
            4.818600177764893
          ]
        },
        {
          "atom_index": 1025,
          "name": "O",
          "element": "O",
          "coord": [
            -4.925300121307373,
            2.611999988555908,
            4.735000133514404
          ]
        },
        {
          "atom_index": 1026,
          "name": "CB",
          "element": "C",
          "coord": [
            -4.76039981842041,
            2.691499948501587,
            5.0157999992370605
          ]
        },
        {
          "atom_index": 1027,
          "name": "CG",
          "element": "C",
          "coord": [
            -4.73829984664917,
            2.6340999603271484,
            5.156499862670898
          ]
        },
        {
          "atom_index": 1028,
          "name": "CD1",
          "element": "C",
          "coord": [
            -4.5920000076293945,
            2.6359000205993652,
            5.187900066375732
          ]
        },
        {
          "atom_index": 1029,
          "name": "CD2",
          "element": "C",
          "coord": [
            -4.815000057220459,
            2.7142999172210693,
            5.262700080871582
          ]
        }
      ]
    },
    {
      "id": "A:162",
      "chain": "A",
      "resseq": 162,
      "icode": "",
      "resname": "GLY",
      "hetflag": " ",
      "sasa": 0.0,
      "atoms": [
        {
          "atom_index": 1030,
          "name": "N",
          "element": "N",
          "coord": [
            -4.913700103759766,
            2.8317999839782715,
            4.7855000495910645
          ]
        },
        {
          "atom_index": 1031,
          "name": "CA",
          "element": "C",
          "coord": [
            -4.936600208282471,
            2.866300106048584,
            4.645299911499023
          ]
        },
        {
          "atom_index": 1032,
          "name": "C",
          "element": "C",
          "coord": [
            -4.861400127410889,
            2.9909000396728516,
            4.604499816894531
          ]
        },
        {
          "atom_index": 1033,
          "name": "O",
          "element": "O",
          "coord": [
            -4.798299789428711,
            3.0597000122070312,
            4.686600208282471
          ]
        }
      ]
    },
    {
      "id": "A:163",
      "chain": "A",
      "resseq": 163,
      "icode": "",
      "resname": "CYS",
      "hetflag": " ",
      "sasa": 0.0,
      "atoms": [
        {
          "atom_index": 1034,
          "name": "N",
          "element": "N",
          "coord": [
            -4.866099834442139,
            3.017400026321411,
            4.4741997718811035
          ]
        },
        {
          "atom_index": 1035,
          "name": "CA",
          "element": "C",
          "coord": [
            -4.814499855041504,
            3.142199993133545,
            4.42110013961792
          ]
        },
        {
          "atom_index": 1036,
          "name": "C",
          "element": "C",
          "coord": [
            -4.906000137329102,
            3.1856000423431396,
            4.309100151062012
          ]
        },
        {
          "atom_index": 1037,
          "name": "O",
          "element": "O",
          "coord": [
            -4.940000057220459,
            3.109299898147583,
            4.218999862670898
          ]
        },
        {
          "atom_index": 1038,
          "name": "CB",
          "element": "C",
          "coord": [
            -4.670899868011475,
            3.13100004196167,
            4.373700141906738
          ]
        },
        {
          "atom_index": 1039,
          "name": "SG",
          "element": "S",
          "coord": [
            -4.557000160217285,
            3.1666998863220215,
            4.510200023651123
          ]
        }
      ]
    },
    {
      "id": "A:164",
      "chain": "A",
      "resseq": 164,
      "icode": "",
      "resname": "LEU",
      "hetflag": " ",
      "sasa": 0.0,
      "atoms": [
        {
          "atom_index": 1040,
          "name": "N",
          "element": "N",
          "coord": [
            -4.95550012588501,
            3.309799909591675,
            4.322800159454346
          ]
        },
        {
          "atom_index": 1041,
          "name": "CA",
          "element": "C",
          "coord": [
            -5.0441999435424805,
            3.3703999519348145,
            4.224100112915039
          ]
        },
        {
          "atom_index": 1042,
          "name": "C",
          "element": "C",
          "coord": [
            -4.957499980926514,
            3.447999954223633,
            4.125800132751465
          ]
        },
        {
          "atom_index": 1043,
          "name": "O",
          "element": "O",
          "coord": [
            -4.882900238037109,
            3.536799907684326,
            4.167699813842773
          ]
        },
        {
          "atom_index": 1044,
          "name": "CB",
          "element": "C",
          "coord": [
            -5.142099857330322,
            3.4653000831604004,
            4.295300006866455
          ]
        },
        {
          "atom_index": 1045,
          "name": "CG",
          "element": "C",
          "coord": [
            -5.2316999435424805,
            3.5552000999450684,
            4.206200122833252
          ]
        },
        {
          "atom_index": 1046,
          "name": "CD1",
          "element": "C",
          "coord": [
            -5.3277997970581055,
            3.474400043487549,
            4.123899936676025
          ]
        },
        {
          "atom_index": 1047,
          "name": "CD2",
          "element": "C",
          "coord": [
            -5.313000202178955,
            3.6470999717712402,
            4.296500205993652
          ]
        }
      ]
    },
    {
      "id": "A:165",
      "chain": "A",
      "resseq": 165,
      "icode": "",
      "resname": "VAL",
      "hetflag": " ",
      "sasa": 0.0,
      "atoms": [
        {
          "atom_index": 1048,
          "name": "N",
          "element": "N",
          "coord": [
            -4.96750020980835,
            3.4168999195098877,
            3.9951999187469482
          ]
        },
        {
          "atom_index": 1049,
          "name": "CA",
          "element": "C",
          "coord": [
            -4.888299942016602,
            3.483099937438965,
            3.890399932861328
          ]
        },
        {
          "atom_index": 1050,
          "name": "C",
          "element": "C",
          "coord": [
            -4.987400054931641,
            3.5648999214172363,
            3.806299924850464
          ]
        },
        {
          "atom_index": 1051,
          "name": "O",
          "element": "O",
          "coord": [
            -5.058800220489502,
            3.50819993019104,
            3.7227001190185547
          ]
        },
        {
          "atom_index": 1052,
          "name": "CB",
          "element": "C",
          "coord": [
            -4.8119001388549805,
            3.3794000148773193,
            3.8066000938415527
          ]
        },
        {
          "atom_index": 1053,
          "name": "CG1",
          "element": "C",
          "coord": [
            -4.7210001945495605,
            3.4467999935150146,
            3.697999954223633
          ]
        },
        {
          "atom_index": 1054,
          "name": "CG2",
          "element": "C",
          "coord": [
            -4.728099822998047,
            3.2897000312805176,
            3.8940999507904053
          ]
        }
      ]
    },
    {
      "id": "A:166",
      "chain": "A",
      "resseq": 166,
      "icode": "",
      "resname": "LYS",
      "hetflag": " ",
      "sasa": 0.0,
      "atoms": [
        {
          "atom_index": 1055,
          "name": "N",
          "element": "N",
          "coord": [
            -4.998700141906738,
            3.6940999031066895,
            3.836400032043457
          ]
        },
        {
          "atom_index": 1056,
          "name": "CA",
          "element": "C",
          "coord": [
            -5.113800048828125,
            3.77620005607605,
            3.8001999855041504
          ]
        },
        {
          "atom_index": 1057,
          "name": "C",
          "element": "C",
          "coord": [
            -5.080999851226807,
            3.8738999366760254,
            3.6865999698638916
          ]
        },
        {
          "atom_index": 1058,
          "name": "O",
          "element": "O",
          "coord": [
            -4.98390007019043,
            3.951200008392334,
            3.6944000720977783
          ]
        },
        {
          "atom_index": 1059,
          "name": "CB",
          "element": "C",
          "coord": [
            -5.164599895477295,
            3.8541998863220215,
            3.923099994659424
          ]
        },
        {
          "atom_index": 1060,
          "name": "CG",
          "element": "C",
          "coord": [
            -5.2881999015808105,
            3.9393999576568604,
            3.896399974822998
          ]
        },
        {
          "atom_index": 1061,
          "name": "CD",
          "element": "C",
          "coord": [
            -5.333199977874756,
            4.025899887084961,
            4.018899917602539
          ]
        },
        {
          "atom_index": 1062,
          "name": "CE",
          "element": "C",
          "coord": [
            -5.465700149536133,
            4.097400188446045,
            3.9890999794006348
          ]
        },
        {
          "atom_index": 1063,
          "name": "NZ",
          "element": "N",
          "coord": [
            -5.4969000816345215,
            4.194799900054932,
            4.101600170135498
          ]
        }
      ]
    },
    {
      "id": "A:167",
      "chain": "A",
      "resseq": 167,
      "icode": "",
      "resname": "GLY",
      "hetflag": " ",
      "sasa": 0.0,
      "atoms": [
        {
          "atom_index": 1064,
          "name": "N",
          "element": "N",
          "coord": [
            -5.165800094604492,
            3.8752999305725098,
            3.584399938583374
          ]
        },
        {
          "atom_index": 1065,
          "name": "CA",
          "element": "C",
          "coord": [
            -5.163899898529053,
            3.9825000762939453,
            3.484600067138672
          ]
        },
        {
          "atom_index": 1066,
          "name": "C",
          "element": "C",
          "coord": [
            -5.046000003814697,
            3.990600109100342,
            3.388400077819824
          ]
        },
        {
          "atom_index": 1067,
          "name": "O",
          "element": "O",
          "coord": [
            -4.9882001876831055,
            4.099800109863281,
            3.3698999881744385
          ]
        }
      ]
    },
    {
      "id": "A:168",
      "chain": "A",
      "resseq": 168,
      "icode": "",
      "resname": "TYR",
      "hetflag": " ",
      "sasa": 0.0,
      "atoms": [
        {
          "atom_index": 1068,
          "name": "N",
          "element": "N",
          "coord": [
            -5.016300201416016,
            3.8808999061584473,
            3.3203001022338867
          ]
        },
        {
          "atom_index": 1069,
          "name": "CA",
          "element": "C",
          "coord": [
            -4.90310001373291,
            3.875999927520752,
            3.228100061416626
          ]
        },
        {
          "atom_index": 1070,
          "name": "C",
          "element": "C",
          "coord": [
            -4.947299957275391,
            3.8543999195098877,
            3.0838000774383545
          ]
        },
        {
          "atom_index": 1071,
          "name": "O",
          "element": "O",
          "coord": [
            -5.057199954986572,
            3.803100109100342,
            3.055000066757202
          ]
        },
        {
          "atom_index": 1072,
          "name": "CB",
          "element": "C",
          "coord": [
            -4.805200099945068,
            3.765399932861328,
            3.2688000202178955
          ]
        },
        {
          "atom_index": 1073,
          "name": "CG",
          "element": "C",
          "coord": [
            -4.856599807739258,
            3.6243999004364014,
            3.2620999813079834
          ]
        },
        {
          "atom_index": 1074,
          "name": "CD1",
          "element": "C",
          "coord": [
            -4.841100215911865,
            3.5443999767303467,
            3.14739990234375
          ]
        },
        {
          "atom_index": 1075,
          "name": "CD2",
          "element": "C",
          "coord": [
            -4.917399883270264,
            3.5662999153137207,
            3.373300075531006
          ]
        },
        {
          "atom_index": 1076,
          "name": "CE1",
          "element": "C",
          "coord": [
            -4.88730001449585,
            3.41729998588562,
            3.140899896621704
          ]
        },
        {
          "atom_index": 1077,
          "name": "CE2",
          "element": "C",
          "coord": [
            -4.964399814605713,
            3.4384000301361084,
            3.3687000274658203
          ]
        },
        {
          "atom_index": 1078,
          "name": "CZ",
          "element": "C",
          "coord": [
            -4.949100017547607,
            3.3605000972747803,
            3.2535998821258545
          ]
        },
        {
          "atom_index": 1079,
          "name": "OH",
          "element": "O",
          "coord": [
            -4.996600151062012,
            3.2316999435424805,
            3.249500036239624
          ]
        }
      ]
    },
    {
      "id": "A:169",
      "chain": "A",
      "resseq": 169,
      "icode": "",
      "resname": "PHE",
      "hetflag": " ",
      "sasa": 0.0,
      "atoms": [
        {
          "atom_index": 1080,
          "name": "N",
          "element": "N",
          "coord": [
            -4.8572998046875,
            3.890199899673462,
            2.9923999309539795
          ]
        },
        {
          "atom_index": 1081,
          "name": "CA",
          "element": "C",
          "coord": [
            -4.87939977645874,
            3.8617000579833984,
            2.84879994392395
          ]
        },
        {
          "atom_index": 1082,
          "name": "C",
          "element": "C",
          "coord": [
            -4.745699882507324,
            3.859999895095825,
            2.774199962615967
          ]
        },
        {
          "atom_index": 1083,
          "name": "O",
          "element": "O",
          "coord": [
            -4.664100170135498,
            3.9444000720977783,
            2.7987000942230225
          ]
        },
        {
          "atom_index": 1084,
          "name": "CB",
          "element": "C",
          "coord": [
            -4.9730000495910645,
            3.968400001525879,
            2.789400100708008
          ]
        },
        {
          "atom_index": 1085,
          "name": "CG",
          "element": "C",
          "coord": [
            -5.009200096130371,
            3.9423999786376953,
            2.6466000080108643
          ]
        },
        {
          "atom_index": 1086,
          "name": "CD1",
          "element": "C",
          "coord": [
            -4.945799827575684,
            4.009799957275391,
            2.5436999797821045
          ]
        },
        {
          "atom_index": 1087,
          "name": "CD2",
          "element": "C",
          "coord": [
            -5.106200218200684,
            3.848900079727173,
            2.615000009536743
          ]
        },
        {
          "atom_index": 1088,
          "name": "CE1",
          "element": "C",
          "coord": [
            -4.979499816894531,
            3.982300043106079,
            2.411600112915039
          ]
        },
        {
          "atom_index": 1089,
          "name": "CE2",
          "element": "C",
          "coord": [
            -5.137599945068359,
            3.81850004196167,
            2.4874000549316406
          ]
        },
        {
          "atom_index": 1090,
          "name": "CZ",
          "element": "C",
          "coord": [
            -5.075699806213379,
            3.8891000747680664,
            2.3808000087738037
          ]
        }
      ]
    },
    {
      "id": "A:170",
      "chain": "A",
      "resseq": 170,
      "icode": "",
      "resname": "PRO",
      "hetflag": " ",
      "sasa": 0.0,
      "atoms": [
        {
          "atom_index": 1091,
          "name": "N",
          "element": "N",
          "coord": [
            -4.723199844360352,
            3.7646000385284424,
            2.6826999187469482
          ]
        },
        {
          "atom_index": 1092,
          "name": "CA",
          "element": "C",
          "coord": [
            -4.810299873352051,
            3.6558001041412354,
            2.639899969100952
          ]
        },
        {
          "atom_index": 1093,
          "name": "C",
          "element": "C",
          "coord": [
            -4.780799865722656,
            3.5302999019622803,
            2.7274999618530273
          ]
        },
        {
          "atom_index": 1094,
          "name": "O",
          "element": "O",
          "coord": [
            -4.698500156402588,
            3.5409998893737793,
            2.817199945449829
          ]
        },
        {
          "atom_index": 1095,
          "name": "CB",
          "element": "C",
          "coord": [
            -4.767499923706055,
            3.6331000328063965,
            2.4946999549865723
          ]
        },
        {
          "atom_index": 1096,
          "name": "CG",
          "element": "C",
          "coord": [
            -4.620699882507324,
            3.6549999713897705,
            2.499300003051758
          ]
        },
        {
          "atom_index": 1097,
          "name": "CD",
          "element": "C",
          "coord": [
            -4.601099967956543,
            3.7709999084472656,
            2.6001999378204346
          ]
        }
      ]
    },
    {
      "id": "A:171",
      "chain": "A",
      "resseq": 171,
      "icode": "",
      "resname": "GLU",
      "hetflag": " ",
      "sasa": 0.0,
      "atoms": [
        {
          "atom_index": 1098,
          "name": "N",
          "element": "N",
          "coord": [
            -4.843999862670898,
            3.415600061416626,
            2.6998000144958496
          ]
        },
        {
          "atom_index": 1099,
          "name": "CA",
          "element": "C",
          "coord": [
            -4.795100212097168,
            3.286099910736084,
            2.7532999515533447
          ]
        },
        {
          "atom_index": 1100,
          "name": "C",
          "element": "C",
          "coord": [
            -4.657400131225586,
            3.256999969482422,
            2.690999984741211
          ]
        },
        {
          "atom_index": 1101,
          "name": "O",
          "element": "O",
          "coord": [
            -4.626399993896484,
            3.3071999549865723,
            2.578900098800659
          ]
        },
        {
          "atom_index": 1102,
          "name": "CB",
          "element": "C",
          "coord": [
            -4.8942999839782715,
            3.1728999614715576,
            2.718600034713745
          ]
        },
        {
          "atom_index": 1103,
          "name": "CG",
          "element": "C",
          "coord": [
            -5.027400016784668,
            3.188499927520752,
            2.79010009765625
          ]
        },
        {
          "atom_index": 1104,
          "name": "CD",
          "element": "C",
          "coord": [
            -5.03000020980835,
            3.111799955368042,
            2.9249000549316406
          ]
        },
        {
          "atom_index": 1105,
          "name": "OE1",
          "element": "O",
          "coord": [
            -4.936800003051758,
            3.1256000995635986,
            3.0083000659942627
          ]
        },
        {
          "atom_index": 1106,
          "name": "OE2",
          "element": "O",
          "coord": [
            -5.125699996948242,
            3.034600019454956,
            2.946199893951416
          ]
        }
      ]
    },
    {
      "id": "A:172",
      "chain": "A",
      "resseq": 172,
      "icode": "",
      "resname": "PRO",
      "hetflag": " ",
      "sasa": 0.0,
      "atoms": [
        {
          "atom_index": 1107,
          "name": "N",
          "element": "N",
          "coord": [
            -4.576099872589111,
            3.1709001064300537,
            2.753999948501587
          ]
        },
        {
          "atom_index": 1108,
          "name": "CA",
          "element": "C",
          "coord": [
            -4.5980000495910645,
            3.098099946975708,
            2.878700017929077
          ]
        },
        {
          "atom_index": 1109,
          "name": "C",
          "element": "C",
          "coord": [
            -4.5254998207092285,
            3.1619999408721924,
            2.9969000816345215
          ]
        },
        {
          "atom_index": 1110,
          "name": "O",
          "element": "O",
          "coord": [
            -4.441500186920166,
            3.2523999214172363,
            2.9855000972747803
          ]
        },
        {
          "atom_index": 1111,
          "name": "CB",
          "element": "C",
          "coord": [
            -4.532599925994873,
            2.963399887084961,
            2.851599931716919
          ]
        },
        {
          "atom_index": 1112,
          "name": "CG",
          "element": "C",
          "coord": [
            -4.410299777984619,
            3.0016000270843506,
            2.7720999717712402
          ]
        },
        {
          "atom_index": 1113,
          "name": "CD",
          "element": "C",
          "coord": [
            -4.455999851226807,
            3.121000051498413,
            2.684000015258789
          ]
        }
      ]
    },
    {
      "id": "A:173",
      "chain": "A",
      "resseq": 173,
      "icode": "",
      "resname": "VAL",
      "hetflag": " ",
      "sasa": 0.0,
      "atoms": [
        {
          "atom_index": 1114,
          "name": "N",
          "element": "N",
          "coord": [
            -4.554699897766113,
            3.1080000400543213,
            3.114799976348877
          ]
        },
        {
          "atom_index": 1115,
          "name": "CA",
          "element": "C",
          "coord": [
            -4.470900058746338,
            3.123800039291382,
            3.2330000400543213
          ]
        },
        {
          "atom_index": 1116,
          "name": "C",
          "element": "C",
          "coord": [
            -4.435699939727783,
            2.984800100326538,
            3.2848000526428223
          ]
        },
        {
          "atom_index": 1117,
          "name": "O",
          "element": "O",
          "coord": [
            -4.503399848937988,
            2.8864998817443848,
            3.256200075149536
          ]
        },
        {
          "atom_index": 1118,
          "name": "CB",
          "element": "C",
          "coord": [
            -4.536600112915039,
            3.20169997215271,
            3.3499999046325684
          ]
        },
        {
          "atom_index": 1119,
          "name": "CG1",
          "element": "C",
          "coord": [
            -4.560500144958496,
            3.346100091934204,
            3.3183000087738037
          ]
        },
        {
          "atom_index": 1120,
          "name": "CG2",
          "element": "C",
          "coord": [
            -4.6645002365112305,
            3.1312999725341797,
            3.400700092315674
          ]
        }
      ]
    },
    {
      "id": "A:174",
      "chain": "A",
      "resseq": 174,
      "icode": "",
      "resname": "THR",
      "hetflag": " ",
      "sasa": 0.0,
      "atoms": [
        {
          "atom_index": 1121,
          "name": "N",
          "element": "N",
          "coord": [
            -4.330399990081787,
            2.977299928665161,
            3.364000082015991
          ]
        },
        {
          "atom_index": 1122,
          "name": "CA",
          "element": "C",
          "coord": [
            -4.299499988555908,
            2.8538999557495117,
            3.434499979019165
          ]
        },
        {
          "atom_index": 1123,
          "name": "C",
          "element": "C",
          "coord": [
            -4.283299922943115,
            2.883500099182129,
            3.583199977874756
          ]
        },
        {
          "atom_index": 1124,
          "name": "O",
          "element": "O",
          "coord": [
            -4.239299774169922,
            2.992300033569336,
            3.621999979019165
          ]
        },
        {
          "atom_index": 1125,
          "name": "CB",
          "element": "C",
          "coord": [
            -4.173099994659424,
            2.793100118637085,
            3.3870999813079834
          ]
        },
        {
          "atom_index": 1126,
          "name": "OG1",
          "element": "O",
          "coord": [
            -4.069200038909912,
            2.890700101852417,
            3.4052000045776367
          ]
        },
        {
          "atom_index": 1127,
          "name": "CG2",
          "element": "C",
          "coord": [
            -4.1844000816345215,
            2.7546000480651855,
            3.2409000396728516
          ]
        }
      ]
    },
    {
      "id": "A:175",
      "chain": "A",
      "resseq": 175,
      "icode": "",
      "resname": "VAL",
      "hetflag": " ",
      "sasa": 0.0,
      "atoms": [
        {
          "atom_index": 1128,
          "name": "N",
          "element": "N",
          "coord": [
            -4.319900035858154,
            2.784899950027466,
            3.6659998893737793
          ]
        },
        {
          "atom_index": 1129,
          "name": "CA",
          "element": "C",
          "coord": [
            -4.3144001960754395,
            2.794600009918213,
            3.8106000423431396
          ]
        },
        {
          "atom_index": 1130,
          "name": "C",
          "element": "C",
          "coord": [
            -4.253200054168701,
            2.6675000190734863,
            3.8666000366210938
          ]
        },
        {
          "atom_index": 1131,
          "name": "O",
          "element": "O",
          "coord": [
            -4.2967000007629395,
            2.5573999881744385,
            3.831700086593628
          ]
        },
        {
          "atom_index": 1132,
          "name": "CB",
          "element": "C",
          "coord": [
            -4.453000068664551,
            2.8155999183654785,
            3.873300075531006
          ]
        },
        {
          "atom_index": 1133,
          "name": "CG1",
          "element": "C",
          "coord": [
            -4.440499782562256,
            2.8250999450683594,
            4.024499893188477
          ]
        },
        {
          "atom_index": 1134,
          "name": "CG2",
          "element": "C",
          "coord": [
            -4.5167999267578125,
            2.9423999786376953,
            3.819499969482422
          ]
        }
      ]
    },
    {
      "id": "A:176",
      "chain": "A",
      "resseq": 176,
      "icode": "",
      "resname": "THR",
      "hetflag": " ",
      "sasa": 0.0,
      "atoms": [
        {
          "atom_index": 1135,
          "name": "N",
          "element": "N",
          "coord": [
            -4.151199817657471,
            2.681999921798706,
            3.9509999752044678
          ]
        },
        {
          "atom_index": 1136,
          "name": "CA",
          "element": "C",
          "coord": [
            -4.09630012512207,
            2.5696001052856445,
            4.025700092315674
          ]
        },
        {
          "atom_index": 1137,
          "name": "C",
          "element": "C",
          "coord": [
            -4.093999862670898,
            2.606800079345703,
            4.173699855804443
          ]
        },
        {
          "atom_index": 1138,
          "name": "O",
          "element": "O",
          "coord": [
            -4.124499797821045,
            2.7207000255584717,
            4.211699962615967
          ]
        },
        {
          "atom_index": 1139,
          "name": "CB",
          "element": "C",
          "coord": [
            -3.955699920654297,
            2.5304999351501465,
            3.9830000400543213
          ]
        },
        {
          "atom_index": 1140,
          "name": "OG1",
          "element": "O",
          "coord": [
            -3.865000009536743,
            2.63919997215271,
            4.008299827575684
          ]
        },
        {
          "atom_index": 1141,
          "name": "CG2",
          "element": "C",
          "coord": [
            -3.951900005340576,
            2.4928998947143555,
            3.8362998962402344
          ]
        }
      ]
    },
    {
      "id": "A:177",
      "chain": "A",
      "resseq": 177,
      "icode": "",
      "resname": "TRP",
      "hetflag": " ",
      "sasa": 0.0,
      "atoms": [
        {
          "atom_index": 1142,
          "name": "N",
          "element": "N",
          "coord": [
            -4.054500102996826,
            2.5097999572753906,
            4.255099773406982
          ]
        },
        {
          "atom_index": 1143,
          "name": "CA",
          "element": "C",
          "coord": [
            -4.060800075531006,
            2.523200035095215,
            4.400000095367432
          ]
        },
        {
          "atom_index": 1144,
          "name": "C",
          "element": "C",
          "coord": [
            -3.9286999702453613,
            2.479300022125244,
            4.462600231170654
          ]
        },
        {
          "atom_index": 1145,
          "name": "O",
          "element": "O",
          "coord": [
            -3.8810999393463135,
            2.3691000938415527,
            4.435699939727783
          ]
        },
        {
          "atom_index": 1146,
          "name": "CB",
          "element": "C",
          "coord": [
            -4.181099891662598,
            2.443000078201294,
            4.453400135040283
          ]
        },
        {
          "atom_index": 1147,
          "name": "CG",
          "element": "C",
          "coord": [
            -4.314700126647949,
            2.50600004196167,
            4.422900199890137
          ]
        },
        {
          "atom_index": 1148,
          "name": "CD1",
          "element": "C",
          "coord": [
            -4.3942999839782715,
            2.4798998832702637,
            4.315400123596191
          ]
        },
        {
          "atom_index": 1149,
          "name": "CD2",
          "element": "C",
          "coord": [
            -4.381899833679199,
            2.6082000732421875,
            4.498899936676025
          ]
        },
        {
          "atom_index": 1150,
          "name": "NE1",
          "element": "N",
          "coord": [
            -4.507500171661377,
            2.559299945831299,
            4.319699764251709
          ]
        },
        {
          "atom_index": 1151,
          "name": "CE2",
          "element": "C",
          "coord": [
            -4.5019001960754395,
            2.638200044631958,
            4.43209981918335
          ]
        },
        {
          "atom_index": 1152,
          "name": "CE3",
          "element": "C",
          "coord": [
            -4.352200031280518,
            2.677000045776367,
            4.61870002746582
          ]
        },
        {
          "atom_index": 1153,
          "name": "CZ2",
          "element": "C",
          "coord": [
            -4.593400001525879,
            2.7337000370025635,
            4.479100227355957
          ]
        },
        {
          "atom_index": 1154,
          "name": "CZ3",
          "element": "C",
          "coord": [
            -4.444399833679199,
            2.771699905395508,
            4.667600154876709
          ]
        },
        {
          "atom_index": 1155,
          "name": "CH2",
          "element": "C",
          "coord": [
            -4.564000129699707,
            2.799099922180176,
            4.598100185394287
          ]
        }
      ]
    },
    {
      "id": "A:178",
      "chain": "A",
      "resseq": 178,
      "icode": "",
      "resname": "ASN",
      "hetflag": " ",
      "sasa": 0.0,
      "atoms": [
        {
          "atom_index": 1156,
          "name": "N",
          "element": "N",
          "coord": [
            -3.8680999279022217,
            2.566699981689453,
            4.543399810791016
          ]
        },
        {
          "atom_index": 1157,
          "name": "CA",
          "element": "C",
          "coord": [
            -3.734999895095825,
            2.543299913406372,
            4.601500034332275
          ]
        },
        {
          "atom_index": 1158,
          "name": "C",
          "element": "C",
          "coord": [
            -3.634999990463257,
            2.5009000301361084,
            4.493500232696533
          ]
        },
        {
          "atom_index": 1159,
          "name": "O",
          "element": "O",
          "coord": [
            -3.555299997329712,
            2.4082000255584717,
            4.509799957275391
          ]
        },
        {
          "atom_index": 1160,
          "name": "CB",
          "element": "C",
          "coord": [
            -3.7421998977661133,
            2.444000005722046,
            4.717700004577637
          ]
        },
        {
          "atom_index": 1161,
          "name": "CG",
          "element": "C",
          "coord": [
            -3.7888998985290527,
            2.511899948120117,
            4.847099781036377
          ]
        },
        {
          "atom_index": 1162,
          "name": "OD1",
          "element": "O",
          "coord": [
            -3.861299991607666,
            2.6078999042510986,
            4.838799953460693
          ]
        },
        {
          "atom_index": 1163,
          "name": "ND2",
          "element": "N",
          "coord": [
            -3.7451000213623047,
            2.4655001163482666,
            4.963399887084961
          ]
        }
      ]
    },
    {
      "id": "A:179",
      "chain": "A",
      "resseq": 179,
      "icode": "",
      "resname": "SER",
      "hetflag": " ",
      "sasa": 2.0355653762817383,
      "atoms": [
        {
          "atom_index": 1164,
          "name": "N",
          "element": "N",
          "coord": [
            -3.6391000747680664,
            2.57450008392334,
            4.382999897003174
          ]
        },
        {
          "atom_index": 1165,
          "name": "CA",
          "element": "C",
          "coord": [
            -3.5469000339508057,
            2.5559000968933105,
            4.271500110626221
          ]
        },
        {
          "atom_index": 1166,
          "name": "C",
          "element": "C",
          "coord": [
            -3.5511999130249023,
            2.4128000736236572,
            4.220099925994873
          ]
        },
        {
          "atom_index": 1167,
          "name": "O",
          "element": "O",
          "coord": [
            -3.450900077819824,
            2.3624000549316406,
            4.171500205993652
          ]
        },
        {
          "atom_index": 1168,
          "name": "CB",
          "element": "C",
          "coord": [
            -3.403899908065796,
            2.5943000316619873,
            4.310699939727783
          ]
        },
        {
          "atom_index": 1169,
          "name": "OG",
          "element": "O",
          "coord": [
            -3.386199951171875,
            2.734800100326538,
            4.314899921417236
          ]
        }
      ]
    },
    {
      "id": "A:180",
      "chain": "A",
      "resseq": 180,
      "icode": "",
      "resname": "GLY",
      "hetflag": " ",
      "sasa": 0.2837687134742737,
      "atoms": [
        {
          "atom_index": 1170,
          "name": "N",
          "element": "N",
          "coord": [
            -3.6663999557495117,
            2.346299886703491,
            4.233399868011475
          ]
        },
        {
          "atom_index": 1171,
          "name": "CA",
          "element": "C",
          "coord": [
            -3.6816000938415527,
            2.2084999084472656,
            4.190899848937988
          ]
        },
        {
          "atom_index": 1172,
          "name": "C",
          "element": "C",
          "coord": [
            -3.658900022506714,
            2.1047000885009766,
            4.298399925231934
          ]
        },
        {
          "atom_index": 1173,
          "name": "O",
          "element": "O",
          "coord": [
            -3.6628000736236572,
            1.9848999977111816,
            4.268700122833252
          ]
        }
      ]
    },
    {
      "id": "A:181",
      "chain": "A",
      "resseq": 181,
      "icode": "",
      "resname": "ALA",
      "hetflag": " ",
      "sasa": 1.9879533052444458,
      "atoms": [
        {
          "atom_index": 1174,
          "name": "N",
          "element": "N",
          "coord": [
            -3.6319000720977783,
            2.1463000774383545,
            4.421000003814697
          ]
        },
        {
          "atom_index": 1175,
          "name": "CA",
          "element": "C",
          "coord": [
            -3.607599973678589,
            2.0510001182556152,
            4.528500080108643
          ]
        },
        {
          "atom_index": 1176,
          "name": "C",
          "element": "C",
          "coord": [
            -3.7374000549316406,
            1.992400050163269,
            4.580100059509277
          ]
        },
        {
          "atom_index": 1177,
          "name": "O",
          "element": "O",
          "coord": [
            -3.738100051879883,
            1.8835999965667725,
            4.637800216674805
          ]
        },
        {
          "atom_index": 1178,
          "name": "CB",
          "element": "C",
          "coord": [
            -3.5367000102996826,
            2.120800018310547,
            4.642499923706055
          ]
        }
      ]
    },
    {
      "id": "A:182",
      "chain": "A",
      "resseq": 182,
      "icode": "",
      "resname": "LEU",
      "hetflag": " ",
      "sasa": 0.0,
      "atoms": [
        {
          "atom_index": 1179,
          "name": "N",
          "element": "N",
          "coord": [
            -3.844599962234497,
            2.0685999393463135,
            4.5680999755859375
          ]
        },
        {
          "atom_index": 1180,
          "name": "CA",
          "element": "C",
          "coord": [
            -3.980799913406372,
            2.024199962615967,
            4.593299865722656
          ]
        },
        {
          "atom_index": 1181,
          "name": "C",
          "element": "C",
          "coord": [
            -4.041500091552734,
            1.9851000308990479,
            4.460100173950195
          ]
        },
        {
          "atom_index": 1182,
          "name": "O",
          "element": "O",
          "coord": [
            -4.081399917602539,
            2.071899890899658,
            4.381899833679199
          ]
        },
        {
          "atom_index": 1183,
          "name": "CB",
          "element": "C",
          "coord": [
            -4.059700012207031,
            2.137700080871582,
            4.6570000648498535
          ]
        },
        {
          "atom_index": 1184,
          "name": "CG",
          "element": "C",
          "coord": [
            -4.081299781799316,
            2.13919997215271,
            4.805500030517578
          ]
        },
        {
          "atom_index": 1185,
          "name": "CD1",
          "element": "C",
          "coord": [
            -3.9707999229431152,
            2.0660998821258545,
            4.882800102233887
          ]
        },
        {
          "atom_index": 1186,
          "name": "CD2",
          "element": "C",
          "coord": [
            -4.10290002822876,
            2.2832000255584717,
            4.858099937438965
          ]
        }
      ]
    },
    {
      "id": "A:183",
      "chain": "A",
      "resseq": 183,
      "icode": "",
      "resname": "SER",
      "hetflag": " ",
      "sasa": 1.1350748538970947,
      "atoms": [
        {
          "atom_index": 1187,
          "name": "N",
          "element": "N",
          "coord": [
            -4.049799919128418,
            1.8559999465942383,
            4.43209981918335
          ]
        },
        {
          "atom_index": 1188,
          "name": "CA",
          "element": "C",
          "coord": [
            -4.1057000160217285,
            1.8164000511169434,
            4.303899765014648
          ]
        },
        {
          "atom_index": 1189,
          "name": "C",
          "element": "C",
          "coord": [
            -4.238699913024902,
            1.7446999549865723,
            4.313899993896484
          ]
        },
        {
          "atom_index": 1190,
          "name": "O",
          "element": "O",
          "coord": [
            -4.322299957275391,
            1.7603000402450562,
            4.224599838256836
          ]
        },
        {
          "atom_index": 1191,
          "name": "CB",
          "element": "C",
          "coord": [
            -4.006199836730957,
            1.7274999618530273,
            4.225800037384033
          ]
        },
        {
          "atom_index": 1192,
          "name": "OG",
          "element": "O",
          "coord": [
            -3.9402999877929688,
            1.6344000101089478,
            4.311999797821045
          ]
        }
      ]
    },
    {
      "id": "A:184",
      "chain": "A",
      "resseq": 184,
      "icode": "",
      "resname": "SER",
      "hetflag": " ",
      "sasa": 1.3697603940963745,
      "atoms": [
        {
          "atom_index": 1193,
          "name": "N",
          "element": "N",
          "coord": [
            -4.260000228881836,
            1.6627999544143677,
            4.415900230407715
          ]
        },
        {
          "atom_index": 1194,
          "name": "CA",
          "element": "C",
          "coord": [
            -4.3902997970581055,
            1.5994999408721924,
            4.422999858856201
          ]
        },
        {
          "atom_index": 1195,
          "name": "C",
          "element": "C",
          "coord": [
            -4.487400054931641,
            1.692199945449829,
            4.494999885559082
          ]
        },
        {
          "atom_index": 1196,
          "name": "O",
          "element": "O",
          "coord": [
            -4.447999954223633,
            1.7872999906539917,
            4.564499855041504
          ]
        },
        {
          "atom_index": 1197,
          "name": "CB",
          "element": "C",
          "coord": [
            -4.382199764251709,
            1.4621000289916992,
            4.490900039672852
          ]
        },
        {
          "atom_index": 1198,
          "name": "OG",
          "element": "O",
          "coord": [
            -4.340400218963623,
            1.472100019454956,
            4.6255998611450195
          ]
        }
      ]
    },
    {
      "id": "A:185",
      "chain": "A",
      "resseq": 185,
      "icode": "",
      "resname": "GLY",
      "hetflag": " ",
      "sasa": 0.0,
      "atoms": [
        {
          "atom_index": 1199,
          "name": "N",
          "element": "N",
          "coord": [
            -4.615699768066406,
            1.6705000400543213,
            4.469900131225586
          ]
        },
        {
          "atom_index": 1200,
          "name": "CA",
          "element": "C",
          "coord": [
            -4.716599941253662,
            1.759600043296814,
            4.525000095367432
          ]
        },
        {
          "atom_index": 1201,
          "name": "C",
          "element": "C",
          "coord": [
            -4.73390007019043,
            1.8926000595092773,
            4.455100059509277
          ]
        },
        {
          "atom_index": 1202,
          "name": "O",
          "element": "O",
          "coord": [
            -4.804800033569336,
            1.9795000553131104,
            4.5081000328063965
          ]
        }
      ]
    },
    {
      "id": "A:186",
      "chain": "A",
      "resseq": 186,
      "icode": "",
      "resname": "VAL",
      "hetflag": " ",
      "sasa": 0.0,
      "atoms": [
        {
          "atom_index": 1203,
          "name": "N",
          "element": "N",
          "coord": [
            -4.676000118255615,
            1.9117000102996826,
            4.335999965667725
          ]
        },
        {
          "atom_index": 1204,
          "name": "CA",
          "element": "C",
          "coord": [
            -4.686800003051758,
            2.040600061416626,
            4.266499996185303
          ]
        },
        {
          "atom_index": 1205,
          "name": "C",
          "element": "C",
          "coord": [
            -4.797999858856201,
            2.0332999229431152,
            4.162300109863281
          ]
        },
        {
          "atom_index": 1206,
          "name": "O",
          "element": "O",
          "coord": [
            -4.8018999099731445,
            1.9407999515533447,
            4.081600189208984
          ]
        },
        {
          "atom_index": 1207,
          "name": "CB",
          "element": "C",
          "coord": [
            -4.552800178527832,
            2.0785999298095703,
            4.202300071716309
          ]
        },
        {
          "atom_index": 1208,
          "name": "CG1",
          "element": "C",
          "coord": [
            -4.569300174713135,
            2.203700065612793,
            4.114299774169922
          ]
        },
        {
          "atom_index": 1209,
          "name": "CG2",
          "element": "C",
          "coord": [
            -4.448400020599365,
            2.09689998626709,
            4.311699867248535
          ]
        }
      ]
    },
    {
      "id": "A:187",
      "chain": "A",
      "resseq": 187,
      "icode": "",
      "resname": "HIS",
      "hetflag": " ",
      "sasa": 0.0,
      "atoms": [
        {
          "atom_index": 1210,
          "name": "N",
          "element": "N",
          "coord": [
            -4.888899803161621,
            2.1303999423980713,
            4.163300037384033
          ]
        },
        {
          "atom_index": 1211,
          "name": "CA",
          "element": "C",
          "coord": [
            -4.988900184631348,
            2.1435000896453857,
            4.057799816131592
          ]
        },
        {
          "atom_index": 1212,
          "name": "C",
          "element": "C",
          "coord": [
            -4.979400157928467,
            2.28439998626709,
            4.0005998611450195
          ]
        },
        {
          "atom_index": 1213,
          "name": "O",
          "element": "O",
          "coord": [
            -5.004300117492676,
            2.3826000690460205,
            4.071100234985352
          ]
        },
        {
          "atom_index": 1214,
          "name": "CB",
          "element": "C",
          "coord": [
            -5.131499767303467,
            2.1208999156951904,
            4.108099937438965
          ]
        },
        {
          "atom_index": 1215,
          "name": "CG",
          "element": "C",
          "coord": [
            -5.169400215148926,
            1.9779000282287598,
            4.1296000480651855
          ]
        },
        {
          "atom_index": 1216,
          "name": "ND1",
          "element": "N",
          "coord": [
            -5.223899841308594,
            1.9333000183105469,
            4.2480998039245605
          ]
        },
        {
          "atom_index": 1217,
          "name": "CD2",
          "element": "C",
          "coord": [
            -5.166399955749512,
            1.8707000017166138,
            4.046899795532227
          ]
        },
        {
          "atom_index": 1218,
          "name": "CE1",
          "element": "C",
          "coord": [
            -5.250100135803223,
            1.8041000366210938,
            4.23859977722168
          ]
        },
        {
          "atom_index": 1219,
          "name": "NE2",
          "element": "N",
          "coord": [
            -5.216300010681152,
            1.763700008392334,
            4.117700099945068
          ]
        }
      ]
    },
    {
      "id": "A:188",
      "chain": "A",
      "resseq": 188,
      "icode": "",
      "resname": "THR",
      "hetflag": " ",
      "sasa": 0.0,
      "atoms": [
        {
          "atom_index": 1220,
          "name": "N",
          "element": "N",
          "coord": [
            -4.950300216674805,
            2.29830002784729,
            3.871500015258789
          ]
        },
        {
          "atom_index": 1221,
          "name": "CA",
          "element": "C",
          "coord": [
            -4.954999923706055,
            2.431299924850464,
            3.8129000663757324
          ]
        },
        {
          "atom_index": 1222,
          "name": "C",
          "element": "C",
          "coord": [
            -5.077700138092041,
            2.4381000995635986,
            3.7223000526428223
          ]
        },
        {
          "atom_index": 1223,
          "name": "O",
          "element": "O",
          "coord": [
            -5.093500137329102,
            2.3559000492095947,
            3.6331000328063965
          ]
        },
        {
          "atom_index": 1224,
          "name": "CB",
          "element": "C",
          "coord": [
            -4.824900150299072,
            2.4656999111175537,
            3.7409000396728516
          ]
        },
        {
          "atom_index": 1225,
          "name": "OG1",
          "element": "O",
          "coord": [
            -4.721099853515625,
            2.486299991607666,
            3.839600086212158
          ]
        },
        {
          "atom_index": 1226,
          "name": "CG2",
          "element": "C",
          "coord": [
            -4.842400074005127,
            2.5940001010894775,
            3.6617000102996826
          ]
        }
      ]
    },
    {
      "id": "A:189",
      "chain": "A",
      "resseq": 189,
      "icode": "",
      "resname": "PHE",
      "hetflag": " ",
      "sasa": 0.0,
      "atoms": [
        {
          "atom_index": 1227,
          "name": "N",
          "element": "N",
          "coord": [
            -5.172800064086914,
            2.5367000102996826,
            3.7527999877929688
          ]
        },
        {
          "atom_index": 1228,
          "name": "CA",
          "element": "C",
          "coord": [
            -5.307199954986572,
            2.5343000888824463,
            3.6956000328063965
          ]
        },
        {
          "atom_index": 1229,
          "name": "C",
          "element": "C",
          "coord": [
            -5.309700012207031,
            2.6157000064849854,
            3.5673000812530518
          ]
        },
        {
          "atom_index": 1230,
          "name": "O",
          "element": "O",
          "coord": [
            -5.247600078582764,
            2.722399950027466,
            3.561300039291382
          ]
        },
        {
          "atom_index": 1231,
          "name": "CB",
          "element": "C",
          "coord": [
            -5.407100200653076,
            2.5922999382019043,
            3.7967000007629395
          ]
        },
        {
          "atom_index": 1232,
          "name": "CG",
          "element": "C",
          "coord": [
            -5.43209981918335,
            2.4993999004364014,
            3.919300079345703
          ]
        },
        {
          "atom_index": 1233,
          "name": "CD1",
          "element": "C",
          "coord": [
            -5.341700077056885,
            2.4911000728607178,
            4.027100086212158
          ]
        },
        {
          "atom_index": 1234,
          "name": "CD2",
          "element": "C",
          "coord": [
            -5.544899940490723,
            2.4200000762939453,
            3.925600051879883
          ]
        },
        {
          "atom_index": 1235,
          "name": "CE1",
          "element": "C",
          "coord": [
            -5.367800235748291,
            2.406899929046631,
            4.134200096130371
          ]
        },
        {
          "atom_index": 1236,
          "name": "CE2",
          "element": "C",
          "coord": [
            -5.568299770355225,
            2.337100028991699,
            4.030200004577637
          ]
        },
        {
          "atom_index": 1237,
          "name": "CZ",
          "element": "C",
          "coord": [
            -5.477700233459473,
            2.329900026321411,
            4.136300086975098
          ]
        }
      ]
    },
    {
      "id": "A:190",
      "chain": "A",
      "resseq": 190,
      "icode": "",
      "resname": "PRO",
      "hetflag": " ",
      "sasa": 0.0,
      "atoms": [
        {
          "atom_index": 1238,
          "name": "N",
          "element": "N",
          "coord": [
            -5.3765997886657715,
            2.5673000812530518,
            3.4626998901367188
          ]
        },
        {
          "atom_index": 1239,
          "name": "CA",
          "element": "C",
          "coord": [
            -5.38539981842041,
            2.646399974822998,
            3.3382999897003174
          ]
        },
        {
          "atom_index": 1240,
          "name": "C",
          "element": "C",
          "coord": [
            -5.44350004196167,
            2.7841999530792236,
            3.3636999130249023
          ]
        },
        {
          "atom_index": 1241,
          "name": "O",
          "element": "O",
          "coord": [
            -5.533299922943115,
            2.8025999069213867,
            3.4463000297546387
          ]
        },
        {
          "atom_index": 1242,
          "name": "CB",
          "element": "C",
          "coord": [
            -5.47790002822876,
            2.563999891281128,
            3.250999927520752
          ]
        },
        {
          "atom_index": 1243,
          "name": "CG",
          "element": "C",
          "coord": [
            -5.453000068664551,
            2.427000045776367,
            3.2957000732421875
          ]
        },
        {
          "atom_index": 1244,
          "name": "CD",
          "element": "C",
          "coord": [
            -5.429999828338623,
            2.4321999549865723,
            3.4475998878479004
          ]
        }
      ]
    },
    {
      "id": "A:191",
      "chain": "A",
      "resseq": 191,
      "icode": "",
      "resname": "ALA",
      "hetflag": " ",
      "sasa": 0.0,
      "atoms": [
        {
          "atom_index": 1245,
          "name": "N",
          "element": "N",
          "coord": [
            -5.391499996185303,
            2.8819000720977783,
            3.289799928665161
          ]
        },
        {
          "atom_index": 1246,
          "name": "CA",
          "element": "C",
          "coord": [
            -5.422599792480469,
            3.020900011062622,
            3.3164000511169434
          ]
        },
        {
          "atom_index": 1247,
          "name": "C",
          "element": "C",
          "coord": [
            -5.564000129699707,
            3.0573999881744385,
            3.2695999145507812
          ]
        },
        {
          "atom_index": 1248,
          "name": "O",
          "element": "O",
          "coord": [
            -5.620999813079834,
            2.994499921798706,
            3.178499937057495
          ]
        },
        {
          "atom_index": 1249,
          "name": "CB",
          "element": "C",
          "coord": [
            -5.321199893951416,
            3.113300085067749,
            3.2455999851226807
          ]
        }
      ]
    },
    {
      "id": "A:192",
      "chain": "A",
      "resseq": 192,
      "icode": "",
      "resname": "VAL",
      "hetflag": " ",
      "sasa": 0.0,
      "atoms": [
        {
          "atom_index": 1250,
          "name": "N",
          "element": "N",
          "coord": [
            -5.618899822235107,
            3.166300058364868,
            3.3308000564575195
          ]
        },
        {
          "atom_index": 1251,
          "name": "CA",
          "element": "C",
          "coord": [
            -5.739999771118164,
            3.2316999435424805,
            3.2841999530792236
          ]
        },
        {
          "atom_index": 1252,
          "name": "C",
          "element": "C",
          "coord": [
            -5.695199966430664,
            3.354300022125244,
            3.2049999237060547
          ]
        },
        {
          "atom_index": 1253,
          "name": "O",
          "element": "O",
          "coord": [
            -5.586699962615967,
            3.40910005569458,
            3.22760009765625
          ]
        },
        {
          "atom_index": 1254,
          "name": "CB",
          "element": "C",
          "coord": [
            -5.839399814605713,
            3.2683000564575195,
            3.396199941635132
          ]
        },
        {
          "atom_index": 1255,
          "name": "CG1",
          "element": "C",
          "coord": [
            -5.900700092315674,
            3.140500068664551,
            3.462399959564209
          ]
        },
        {
          "atom_index": 1256,
          "name": "CG2",
          "element": "C",
          "coord": [
            -5.776800155639648,
            3.357599973678589,
            3.501699924468994
          ]
        }
      ]
    },
    {
      "id": "A:193",
      "chain": "A",
      "resseq": 193,
      "icode": "",
      "resname": "LEU",
      "hetflag": " ",
      "sasa": 0.0,
      "atoms": [
        {
          "atom_index": 1257,
          "name": "N",
          "element": "N",
          "coord": [
            -5.778600215911865,
            3.3980000019073486,
            3.1120998859405518
          ]
        },
        {
          "atom_index": 1258,
          "name": "CA",
          "element": "C",
          "coord": [
            -5.748499870300293,
            3.516400098800659,
            3.032900094985962
          ]
        },
        {
          "atom_index": 1259,
          "name": "C",
          "element": "C",
          "coord": [
            -5.86329984664917,
            3.6145999431610107,
            3.050600051879883
          ]
        },
        {
          "atom_index": 1260,
          "name": "O",
          "element": "O",
          "coord": [
            -5.979100227355957,
            3.579400062561035,
            3.02620005607605
          ]
        },
        {
          "atom_index": 1261,
          "name": "CB",
          "element": "C",
          "coord": [
            -5.728499889373779,
            3.4797000885009766,
            2.8863000869750977
          ]
        },
        {
          "atom_index": 1262,
          "name": "CG",
          "element": "C",
          "coord": [
            -5.728899955749512,
            3.597899913787842,
            2.7941999435424805
          ]
        },
        {
          "atom_index": 1263,
          "name": "CD1",
          "element": "C",
          "coord": [
            -5.593800067901611,
            3.664400100708008,
            2.7992000579833984
          ]
        },
        {
          "atom_index": 1264,
          "name": "CD2",
          "element": "C",
          "coord": [
            -5.755300045013428,
            3.549499988555908,
            2.6526999473571777
          ]
        }
      ]
    },
    {
      "id": "A:194",
      "chain": "A",
      "resseq": 194,
      "icode": "",
      "resname": "GLN",
      "hetflag": " ",
      "sasa": 0.9774256348609924,
      "atoms": [
        {
          "atom_index": 1265,
          "name": "N",
          "element": "N",
          "coord": [
            -5.831299781799316,
            3.736299991607666,
            3.0957000255584717
          ]
        },
        {
          "atom_index": 1266,
          "name": "CA",
          "element": "C",
          "coord": [
            -5.9303998947143555,
            3.8397998809814453,
            3.1196999549865723
          ]
        },
        {
          "atom_index": 1267,
          "name": "C",
          "element": "C",
          "coord": [
            -5.871300220489502,
            3.9746999740600586,
            3.0829999446868896
          ]
        },
        {
          "atom_index": 1268,
          "name": "O",
          "element": "O",
          "coord": [
            -5.763700008392334,
            4.009900093078613,
            3.131700038909912
          ]
        },
        {
          "atom_index": 1269,
          "name": "CB",
          "element": "C",
          "coord": [
            -5.978499889373779,
            3.8422000408172607,
            3.266400098800659
          ]
        },
        {
          "atom_index": 1270,
          "name": "CG",
          "element": "C",
          "coord": [
            -6.114299774169922,
            3.918100118637085,
            3.2797999382019043
          ]
        },
        {
          "atom_index": 1271,
          "name": "CD",
          "element": "C",
          "coord": [
            -6.220900058746338,
            3.8684000968933105,
            3.177500009536743
          ]
        },
        {
          "atom_index": 1272,
          "name": "OE1",
          "element": "O",
          "coord": [
            -6.28249979019165,
            3.946899890899658,
            3.1033999919891357
          ]
        },
        {
          "atom_index": 1273,
          "name": "NE2",
          "element": "N",
          "coord": [
            -6.240600109100342,
            3.7369000911712646,
            3.1731998920440674
          ]
        }
      ]
    },
    {
      "id": "A:195",
      "chain": "A",
      "resseq": 195,
      "icode": "",
      "resname": "SER",
      "hetflag": " ",
      "sasa": 1.1182571649551392,
      "atoms": [
        {
          "atom_index": 1274,
          "name": "N",
          "element": "N",
          "coord": [
            -5.944300174713135,
            4.0507001876831055,
            3.001199960708618
          ]
        },
        {
          "atom_index": 1275,
          "name": "CA",
          "element": "C",
          "coord": [
            -5.903500080108643,
            4.185800075531006,
            2.964099884033203
          ]
        },
        {
          "atom_index": 1276,
          "name": "C",
          "element": "C",
          "coord": [
            -5.765399932861328,
            4.185299873352051,
            2.900700092315674
          ]
        },
        {
          "atom_index": 1277,
          "name": "O",
          "element": "O",
          "coord": [
            -5.686800003051758,
            4.278299808502197,
            2.920300006866455
          ]
        },
        {
          "atom_index": 1278,
          "name": "CB",
          "element": "C",
          "coord": [
            -5.904300212860107,
            4.280099868774414,
            3.0845999717712402
          ]
        },
        {
          "atom_index": 1279,
          "name": "OG",
          "element": "O",
          "coord": [
            -6.030900001525879,
            4.283699989318848,
            3.1491000652313232
          ]
        }
      ]
    },
    {
      "id": "A:196",
      "chain": "A",
      "resseq": 196,
      "icode": "",
      "resname": "GLY",
      "hetflag": " ",
      "sasa": 0.0,
      "atoms": [
        {
          "atom_index": 1280,
          "name": "N",
          "element": "N",
          "coord": [
            -5.732399940490723,
            4.079500198364258,
            2.829400062561035
          ]
        },
        {
          "atom_index": 1281,
          "name": "CA",
          "element": "C",
          "coord": [
            -5.605899810791016,
            4.076499938964844,
            2.7583999633789062
          ]
        },
        {
          "atom_index": 1282,
          "name": "C",
          "element": "C",
          "coord": [
            -5.484499931335449,
            4.027900218963623,
            2.8371999263763428
          ]
        },
        {
          "atom_index": 1283,
          "name": "O",
          "element": "O",
          "coord": [
            -5.375400066375732,
            4.020400047302246,
            2.7795000076293945
          ]
        }
      ]
    },
    {
      "id": "A:197",
      "chain": "A",
      "resseq": 197,
      "icode": "",
      "resname": "LEU",
      "hetflag": " ",
      "sasa": 0.0,
      "atoms": [
        {
          "atom_index": 1284,
          "name": "N",
          "element": "N",
          "coord": [
            -5.498799800872803,
            3.9893999099731445,
            2.964099884033203
          ]
        },
        {
          "atom_index": 1285,
          "name": "CA",
          "element": "C",
          "coord": [
            -5.385799884796143,
            3.9463999271392822,
            3.045099973678589
          ]
        },
        {
          "atom_index": 1286,
          "name": "C",
          "element": "C",
          "coord": [
            -5.413700103759766,
            3.8085999488830566,
            3.101599931716919
          ]
        },
        {
          "atom_index": 1287,
          "name": "O",
          "element": "O",
          "coord": [
            -5.529600143432617,
            3.7732999324798584,
            3.126699924468994
          ]
        },
        {
          "atom_index": 1288,
          "name": "CB",
          "element": "C",
          "coord": [
            -5.35830020904541,
            4.041999816894531,
            3.1656999588012695
          ]
        },
        {
          "atom_index": 1289,
          "name": "CG",
          "element": "C",
          "coord": [
            -5.338099956512451,
            4.186600208282471,
            3.1308999061584473
          ]
        },
        {
          "atom_index": 1290,
          "name": "CD1",
          "element": "C",
          "coord": [
            -5.31689977645874,
            4.276100158691406,
            3.256200075149536
          ]
        },
        {
          "atom_index": 1291,
          "name": "CD2",
          "element": "C",
          "coord": [
            -5.217700004577637,
            4.187699794769287,
            3.0353000164031982
          ]
        }
      ]
    },
    {
      "id": "A:198",
      "chain": "A",
      "resseq": 198,
      "icode": "",
      "resname": "TYR",
      "hetflag": " ",
      "sasa": 0.0,
      "atoms": [
        {
          "atom_index": 1292,
          "name": "N",
          "element": "N",
          "coord": [
            -5.3078999519348145,
            3.731100082397461,
            3.121500015258789
          ]
        },
        {
          "atom_index": 1293,
          "name": "CA",
          "element": "C",
          "coord": [
            -5.32480001449585,
            3.5978000164031982,
            3.1789000034332275
          ]
        },
        {
          "atom_index": 1294,
          "name": "C",
          "element": "C",
          "coord": [
            -5.297999858856201,
            3.6003000736236572,
            3.3287999629974365
          ]
        },
        {
          "atom_index": 1295,
          "name": "O",
          "element": "O",
          "coord": [
            -5.218999862670898,
            3.680799961090088,
            3.3785998821258545
          ]
        },
        {
          "atom_index": 1296,
          "name": "CB",
          "element": "C",
          "coord": [
            -5.230000019073486,
            3.4958999156951904,
            3.114000082015991
          ]
        },
        {
          "atom_index": 1297,
          "name": "CG",
          "element": "C",
          "coord": [
            -5.257900238037109,
            3.46589994430542,
            2.967900037765503
          ]
        },
        {
          "atom_index": 1298,
          "name": "CD1",
          "element": "C",
          "coord": [
            -5.348199844360352,
            3.367500066757202,
            2.933500051498413
          ]
        },
        {
          "atom_index": 1299,
          "name": "CD2",
          "element": "C",
          "coord": [
            -5.2017998695373535,
            3.5432000160217285,
            2.8654000759124756
          ]
        },
        {
          "atom_index": 1300,
          "name": "CE1",
          "element": "C",
          "coord": [
            -5.376999855041504,
            3.3394999504089355,
            2.8020999431610107
          ]
        },
        {
          "atom_index": 1301,
          "name": "CE2",
          "element": "C",
          "coord": [
            -5.228400230407715,
            3.5125999450683594,
            2.732599973678589
          ]
        },
        {
          "atom_index": 1302,
          "name": "CZ",
          "element": "C",
          "coord": [
            -5.31790018081665,
            3.4133999347686768,
            2.7018001079559326
          ]
        },
        {
          "atom_index": 1303,
          "name": "OH",
          "element": "O",
          "coord": [
            -5.3470001220703125,
            3.388000011444092,
            2.569200038909912
          ]
        }
      ]
    },
    {
      "id": "A:199",
      "chain": "A",
      "resseq": 199,
      "icode": "",
      "resname": "THR",
      "hetflag": " ",
      "sasa": 0.0,
      "atoms": [
        {
          "atom_index": 1304,
          "name": "N",
          "element": "N",
          "coord": [
            -5.363900184631348,
            3.510200023651123,
            3.4005000591278076
          ]
        },
        {
          "atom_index": 1305,
          "name": "CA",
          "element": "C",
          "coord": [
            -5.340199947357178,
            3.489300012588501,
            3.5425000190734863
          ]
        },
        {
          "atom_index": 1306,
          "name": "C",
          "element": "C",
          "coord": [
            -5.342899799346924,
            3.3403000831604004,
            3.5687999725341797
          ]
        },
        {
          "atom_index": 1307,
          "name": "O",
          "element": "O",
          "coord": [
            -5.434199810028076,
            3.2711000442504883,
            3.521699905395508
          ]
        },
        {
          "atom_index": 1308,
          "name": "CB",
          "element": "C",
          "coord": [
            -5.446599960327148,
            3.559000015258789,
            3.628499984741211
          ]
        },
        {
          "atom_index": 1309,
          "name": "OG1",
          "element": "O",
          "coord": [
            -5.4415998458862305,
            3.7012999057769775,
            3.6084001064300537
          ]
        },
        {
          "atom_index": 1310,
          "name": "CG2",
          "element": "C",
          "coord": [
            -5.428199768066406,
            3.531899929046631,
            3.7827000617980957
          ]
        }
      ]
    },
    {
      "id": "A:200",
      "chain": "A",
      "resseq": 200,
      "icode": "",
      "resname": "LEU",
      "hetflag": " ",
      "sasa": 0.0,
      "atoms": [
        {
          "atom_index": 1311,
          "name": "N",
          "element": "N",
          "coord": [
            -5.247900009155273,
            3.291100025177002,
            3.6500000953674316
          ]
        },
        {
          "atom_index": 1312,
          "name": "CA",
          "element": "C",
          "coord": [
            -5.255300045013428,
            3.149899959564209,
            3.691200017929077
          ]
        },
        {
          "atom_index": 1313,
          "name": "C",
          "element": "C",
          "coord": [
            -5.21019983291626,
            3.137500047683716,
            3.835200071334839
          ]
        },
        {
          "atom_index": 1314,
          "name": "O",
          "element": "O",
          "coord": [
            -5.156199932098389,
            3.2314999103546143,
            3.8938000202178955
          ]
        },
        {
          "atom_index": 1315,
          "name": "CB",
          "element": "C",
          "coord": [
            -5.17110013961792,
            3.05430006980896,
            3.6041998863220215
          ]
        },
        {
          "atom_index": 1316,
          "name": "CG",
          "element": "C",
          "coord": [
            -5.018899917602539,
            3.0641000270843506,
            3.597899913787842
          ]
        },
        {
          "atom_index": 1317,
          "name": "CD1",
          "element": "C",
          "coord": [
            -4.948699951171875,
            3.0172998905181885,
            3.723400115966797
          ]
        },
        {
          "atom_index": 1318,
          "name": "CD2",
          "element": "C",
          "coord": [
            -4.967700004577637,
            2.9784998893737793,
            3.479099988937378
          ]
        }
      ]
    },
    {
      "id": "A:201",
      "chain": "A",
      "resseq": 201,
      "icode": "",
      "resname": "THR",
      "hetflag": " ",
      "sasa": 0.0,
      "atoms": [
        {
          "atom_index": 1319,
          "name": "N",
          "element": "N",
          "coord": [
            -5.2291998863220215,
            3.0172998905181885,
            3.891400098800659
          ]
        },
        {
          "atom_index": 1320,
          "name": "CA",
          "element": "C",
          "coord": [
            -5.178100109100342,
            2.9839999675750732,
            4.024400234222412
          ]
        },
        {
          "atom_index": 1321,
          "name": "C",
          "element": "C",
          "coord": [
            -5.103899955749512,
            2.8512001037597656,
            4.013999938964844
          ]
        },
        {
          "atom_index": 1322,
          "name": "O",
          "element": "O",
          "coord": [
            -5.144599914550781,
            2.761399984359741,
            3.9409000873565674
          ]
        },
        {
          "atom_index": 1323,
          "name": "CB",
          "element": "C",
          "coord": [
            -5.2916998863220215,
            2.9725000858306885,
            4.13070011138916
          ]
        },
        {
          "atom_index": 1324,
          "name": "OG1",
          "element": "O",
          "coord": [
            -5.346099853515625,
            3.103300094604492,
            4.159200191497803
          ]
        },
        {
          "atom_index": 1325,
          "name": "CG2",
          "element": "C",
          "coord": [
            -5.2378997802734375,
            2.9175000190734863,
            4.264400005340576
          ]
        }
      ]
    },
    {
      "id": "A:202",
      "chain": "A",
      "resseq": 202,
      "icode": "",
      "resname": "SER",
      "hetflag": " ",
      "sasa": 0.0,
      "atoms": [
        {
          "atom_index": 1326,
          "name": "N",
          "element": "N",
          "coord": [
            -4.993599891662598,
            2.839200019836426,
            4.086599826812744
          ]
        },
        {
          "atom_index": 1327,
          "name": "CA",
          "element": "C",
          "coord": [
            -4.931700229644775,
            2.7095999717712402,
            4.1118998527526855
          ]
        },
        {
          "atom_index": 1328,
          "name": "C",
          "element": "C",
          "coord": [
            -4.943600177764893,
            2.679500102996826,
            4.260700225830078
          ]
        },
        {
          "atom_index": 1329,
          "name": "O",
          "element": "O",
          "coord": [
            -4.93179988861084,
            2.7690999507904053,
            4.343599796295166
          ]
        },
        {
          "atom_index": 1330,
          "name": "CB",
          "element": "C",
          "coord": [
            -4.784299850463867,
            2.7139999866485596,
            4.069699764251709
          ]
        },
        {
          "atom_index": 1331,
          "name": "OG",
          "element": "O",
          "coord": [
            -4.716300010681152,
            2.5927999019622803,
            4.094699859619141
          ]
        }
      ]
    },
    {
      "id": "A:203",
      "chain": "A",
      "resseq": 203,
      "icode": "",
      "resname": "SER",
      "hetflag": " ",
      "sasa": 0.0,
      "atoms": [
        {
          "atom_index": 1332,
          "name": "N",
          "element": "N",
          "coord": [
            -4.960700035095215,
            2.5522000789642334,
            4.294899940490723
          ]
        },
        {
          "atom_index": 1333,
          "name": "CA",
          "element": "C",
          "coord": [
            -4.95989990234375,
            2.5130999088287354,
            4.43720006942749
          ]
        },
        {
          "atom_index": 1334,
          "name": "C",
          "element": "C",
          "coord": [
            -4.8607001304626465,
            2.4007999897003174,
            4.46019983291626
          ]
        },
        {
          "atom_index": 1335,
          "name": "O",
          "element": "O",
          "coord": [
            -4.824900150299072,
            2.3268001079559326,
            4.369200229644775
          ]
        },
        {
          "atom_index": 1336,
          "name": "CB",
          "element": "C",
          "coord": [
            -5.097400188446045,
            2.4711999893188477,
            4.48360013961792
          ]
        },
        {
          "atom_index": 1337,
          "name": "OG",
          "element": "O",
          "coord": [
            -5.13730001449585,
            2.3529999256134033,
            4.4156999588012695
          ]
        }
      ]
    },
    {
      "id": "A:204",
      "chain": "A",
      "resseq": 204,
      "icode": "",
      "resname": "VAL",
      "hetflag": " ",
      "sasa": 0.0,
      "atoms": [
        {
          "atom_index": 1338,
          "name": "N",
          "element": "N",
          "coord": [
            -4.816999912261963,
            2.386899948120117,
            4.5854997634887695
          ]
        },
        {
          "atom_index": 1339,
          "name": "CA",
          "element": "C",
          "coord": [
            -4.731299877166748,
            2.277600049972534,
            4.628799915313721
          ]
        },
        {
          "atom_index": 1340,
          "name": "C",
          "element": "C",
          "coord": [
            -4.78380012512207,
            2.2302000522613525,
            4.762599945068359
          ]
        },
        {
          "atom_index": 1341,
          "name": "O",
          "element": "O",
          "coord": [
            -4.8196001052856445,
            2.311800003051758,
            4.848800182342529
          ]
        },
        {
          "atom_index": 1342,
          "name": "CB",
          "element": "C",
          "coord": [
            -4.582699775695801,
            2.3173999786376953,
            4.6417999267578125
          ]
        },
        {
          "atom_index": 1343,
          "name": "CG1",
          "element": "C",
          "coord": [
            -4.558000087738037,
            2.42330002784729,
            4.747700214385986
          ]
        },
        {
          "atom_index": 1344,
          "name": "CG2",
          "element": "C",
          "coord": [
            -4.496799945831299,
            2.1942999362945557,
            4.6641998291015625
          ]
        }
      ]
    },
    {
      "id": "A:205",
      "chain": "A",
      "resseq": 205,
      "icode": "",
      "resname": "THR",
      "hetflag": " ",
      "sasa": 0.0,
      "atoms": [
        {
          "atom_index": 1345,
          "name": "N",
          "element": "N",
          "coord": [
            -4.788400173187256,
            2.09879994392395,
            4.779900074005127
          ]
        },
        {
          "atom_index": 1346,
          "name": "CA",
          "element": "C",
          "coord": [
            -4.832099914550781,
            2.038300037384033,
            4.904900074005127
          ]
        },
        {
          "atom_index": 1347,
          "name": "C",
          "element": "C",
          "coord": [
            -4.713699817657471,
            1.9730000495910645,
            4.973400115966797
          ]
        },
        {
          "atom_index": 1348,
          "name": "O",
          "element": "O",
          "coord": [
            -4.64900016784668,
            1.8847999572753906,
            4.915900230407715
          ]
        },
        {
          "atom_index": 1349,
          "name": "CB",
          "element": "C",
          "coord": [
            -4.941500186920166,
            1.9356000423431396,
            4.87939977645874
          ]
        },
        {
          "atom_index": 1350,
          "name": "OG1",
          "element": "O",
          "coord": [
            -5.052999973297119,
            2.000200033187866,
            4.819699764251709
          ]
        },
        {
          "atom_index": 1351,
          "name": "CG2",
          "element": "C",
          "coord": [
            -4.986299991607666,
            1.8675999641418457,
            5.008900165557861
          ]
        }
      ]
    },
    {
      "id": "A:206",
      "chain": "A",
      "resseq": 206,
      "icode": "",
      "resname": "VAL",
      "hetflag": " ",
      "sasa": 0.0,
      "atoms": [
        {
          "atom_index": 1352,
          "name": "N",
          "element": "N",
          "coord": [
            -4.6905999183654785,
            2.0106000900268555,
            5.099100112915039
          ]
        },
        {
          "atom_index": 1353,
          "name": "CA",
          "element": "C",
          "coord": [
            -4.575699806213379,
            1.9615999460220337,
            5.1743998527526855
          ]
        },
        {
          "atom_index": 1354,
          "name": "C",
          "element": "C",
          "coord": [
            -4.6234002113342285,
            1.9205000400543213,
            5.313600063323975
          ]
        },
        {
          "atom_index": 1355,
          "name": "O",
          "element": "O",
          "coord": [
            -4.732100009918213,
            1.9608999490737915,
            5.35890007019043
          ]
        },
        {
          "atom_index": 1356,
          "name": "CB",
          "element": "C",
          "coord": [
            -4.464700222015381,
            2.0689001083374023,
            5.184999942779541
          ]
        },
        {
          "atom_index": 1357,
          "name": "CG1",
          "element": "C",
          "coord": [
            -4.421899795532227,
            2.1194000244140625,
            5.048999786376953
          ]
        },
        {
          "atom_index": 1358,
          "name": "CG2",
          "element": "C",
          "coord": [
            -4.515200138092041,
            2.187999963760376,
            5.265200138092041
          ]
        }
      ]
    },
    {
      "id": "A:207",
      "chain": "A",
      "resseq": 207,
      "icode": "",
      "resname": "PRO",
      "hetflag": " ",
      "sasa": 0.8389019966125488,
      "atoms": [
        {
          "atom_index": 1359,
          "name": "N",
          "element": "N",
          "coord": [
            -4.545100212097168,
            1.8385000228881836,
            5.383800029754639
          ]
        },
        {
          "atom_index": 1360,
          "name": "CA",
          "element": "C",
          "coord": [
            -4.57289981842041,
            1.8149000406265259,
            5.526400089263916
          ]
        },
        {
          "atom_index": 1361,
          "name": "C",
          "element": "C",
          "coord": [
            -4.553299903869629,
            1.9414000511169434,
            5.607100009918213
          ]
        },
        {
          "atom_index": 1362,
          "name": "O",
          "element": "O",
          "coord": [
            -4.46560001373291,
            2.022700071334839,
            5.577400207519531
          ]
        },
        {
          "atom_index": 1363,
          "name": "CB",
          "element": "C",
          "coord": [
            -4.468299865722656,
            1.7106000185012817,
            5.565000057220459
          ]
        },
        {
          "atom_index": 1364,
          "name": "CG",
          "element": "C",
          "coord": [
            -4.434599876403809,
            1.6414999961853027,
            5.438700199127197
          ]
        },
        {
          "atom_index": 1365,
          "name": "CD",
          "element": "C",
          "coord": [
            -4.433700084686279,
            1.753999948501587,
            5.338099956512451
          ]
        }
      ]
    },
    {
      "id": "A:208",
      "chain": "A",
      "resseq": 208,
      "icode": "",
      "resname": "SER",
      "hetflag": " ",
      "sasa": 0.0,
      "atoms": [
        {
          "atom_index": 1366,
          "name": "N",
          "element": "N",
          "coord": [
            -4.634699821472168,
            1.955899953842163,
            5.7129998207092285
          ]
        },
        {
          "atom_index": 1367,
          "name": "CA",
          "element": "C",
          "coord": [
            -4.623700141906738,
            2.072499990463257,
            5.80049991607666
          ]
        },
        {
          "atom_index": 1368,
          "name": "C",
          "element": "C",
          "coord": [
            -4.479599952697754,
            2.0971999168395996,
            5.842100143432617
          ]
        },
        {
          "atom_index": 1369,
          "name": "O",
          "element": "O",
          "coord": [
            -4.433300018310547,
            2.2119998931884766,
            5.847400188446045
          ]
        },
        {
          "atom_index": 1370,
          "name": "CB",
          "element": "C",
          "coord": [
            -4.708899974822998,
            2.051800012588501,
            5.926000118255615
          ]
        },
        {
          "atom_index": 1371,
          "name": "OG",
          "element": "O",
          "coord": [
            -4.843599796295166,
            2.0232999324798584,
            5.893499851226807
          ]
        }
      ]
    },
    {
      "id": "A:209",
      "chain": "A",
      "resseq": 209,
      "icode": "",
      "resname": "SER",
      "hetflag": " ",
      "sasa": 2.4315781593322754,
      "atoms": [
        {
          "atom_index": 1372,
          "name": "N",
          "element": "N",
          "coord": [
            -4.408699989318848,
            1.989400029182434,
            5.8744001388549805
          ]
        },
        {
          "atom_index": 1373,
          "name": "CA",
          "element": "C",
          "coord": [
            -4.270699977874756,
            1.9972000122070312,
            5.920899868011475
          ]
        },
        {
          "atom_index": 1374,
          "name": "C",
          "element": "C",
          "coord": [
            -4.178400039672852,
            2.0664000511169434,
            5.821400165557861
          ]
        },
        {
          "atom_index": 1375,
          "name": "O",
          "element": "O",
          "coord": [
            -4.079599857330322,
            2.1280999183654785,
            5.862500190734863
          ]
        },
        {
          "atom_index": 1376,
          "name": "CB",
          "element": "C",
          "coord": [
            -4.219099998474121,
            1.8565000295639038,
            5.948999881744385
          ]
        },
        {
          "atom_index": 1377,
          "name": "OG",
          "element": "O",
          "coord": [
            -4.272799968719482,
            1.767699956893921,
            5.853700160980225
          ]
        }
      ]
    },
    {
      "id": "A:210",
      "chain": "A",
      "resseq": 210,
      "icode": "",
      "resname": "THR",
      "hetflag": " ",
      "sasa": 0.0,
      "atoms": [
        {
          "atom_index": 1378,
          "name": "N",
          "element": "N",
          "coord": [
            -4.205699920654297,
            2.0541000366210938,
            5.6915998458862305
          ]
        },
        {
          "atom_index": 1379,
          "name": "CA",
          "element": "C",
          "coord": [
            -4.122499942779541,
            2.120800018310547,
            5.591599941253662
          ]
        },
        {
          "atom_index": 1380,
          "name": "C",
          "element": "C",
          "coord": [
            -4.128200054168701,
            2.2723000049591064,
            5.608099937438965
          ]
        },
        {
          "atom_index": 1381,
          "name": "O",
          "element": "O",
          "coord": [
            -4.024899959564209,
            2.3399999141693115,
            5.614699840545654
          ]
        },
        {
          "atom_index": 1382,
          "name": "CB",
          "element": "C",
          "coord": [
            -4.167500019073486,
            2.0799999237060547,
            5.449999809265137
          ]
        },
        {
          "atom_index": 1383,
          "name": "OG1",
          "element": "O",
          "coord": [
            -4.161399841308594,
            1.9363000392913818,
            5.436500072479248
          ]
        },
        {
          "atom_index": 1384,
          "name": "CG2",
          "element": "C",
          "coord": [
            -4.0802001953125,
            2.14490008354187,
            5.344699859619141
          ]
        }
      ]
    },
    {
      "id": "A:211",
      "chain": "A",
      "resseq": 211,
      "icode": "",
      "resname": "TRP",
      "hetflag": " ",
      "sasa": 0.0,
      "atoms": [
        {
          "atom_index": 1385,
          "name": "N",
          "element": "N",
          "coord": [
            -4.249000072479248,
            2.32669997215271,
            5.617400169372559
          ]
        },
        {
          "atom_index": 1386,
          "name": "CA",
          "element": "C",
          "coord": [
            -4.265699863433838,
            2.4716999530792236,
            5.627699851989746
          ]
        },
        {
          "atom_index": 1387,
          "name": "C",
          "element": "C",
          "coord": [
            -4.2118000984191895,
            2.524899959564209,
            5.760000228881836
          ]
        },
        {
          "atom_index": 1388,
          "name": "O",
          "element": "O",
          "coord": [
            -4.162799835205078,
            2.638400077819824,
            5.765999794006348
          ]
        },
        {
          "atom_index": 1389,
          "name": "CB",
          "element": "C",
          "coord": [
            -4.413599967956543,
            2.505500078201294,
            5.61269998550415
          ]
        },
        {
          "atom_index": 1390,
          "name": "CG",
          "element": "C",
          "coord": [
            -4.449999809265137,
            2.641400098800659,
            5.572299957275391
          ]
        },
        {
          "atom_index": 1391,
          "name": "CD1",
          "element": "C",
          "coord": [
            -4.375199794769287,
            2.7297000885009766,
            5.500100135803223
          ]
        },
        {
          "atom_index": 1392,
          "name": "CD2",
          "element": "C",
          "coord": [
            -4.575699806213379,
            2.704699993133545,
            5.5971999168396
          ]
        },
        {
          "atom_index": 1393,
          "name": "NE1",
          "element": "N",
          "coord": [
            -4.448200225830078,
            2.845900058746338,
            5.477200031280518
          ]
        },
        {
          "atom_index": 1394,
          "name": "CE2",
          "element": "C",
          "coord": [
            -4.570499897003174,
            2.832900047302246,
            5.538300037384033
          ]
        },
        {
          "atom_index": 1395,
          "name": "CE3",
          "element": "C",
          "coord": [
            -4.692999839782715,
            2.663599967956543,
            5.65939998626709
          ]
        },
        {
          "atom_index": 1396,
          "name": "CZ2",
          "element": "C",
          "coord": [
            -4.679500102996826,
            2.919600009918213,
            5.538400173187256
          ]
        },
        {
          "atom_index": 1397,
          "name": "CZ3",
          "element": "C",
          "coord": [
            -4.799300193786621,
            2.7495999336242676,
            5.662099838256836
          ]
        },
        {
          "atom_index": 1398,
          "name": "CH2",
          "element": "C",
          "coord": [
            -4.792200088500977,
            2.8763999938964844,
            5.603700160980225
          ]
        }
      ]
    },
    {
      "id": "A:212",
      "chain": "A",
      "resseq": 212,
      "icode": "",
      "resname": "SER",
      "hetflag": " ",
      "sasa": 4.22289514541626,
      "atoms": [
        {
          "atom_index": 1399,
          "name": "N",
          "element": "N",
          "coord": [
            -4.218299865722656,
            2.44569993019104,
            5.866600036621094
          ]
        },
        {
          "atom_index": 1400,
          "name": "CA",
          "element": "C",
          "coord": [
            -4.164700031280518,
            2.493499994277954,
            5.993500232696533
          ]
        },
        {
          "atom_index": 1401,
          "name": "C",
          "element": "C",
          "coord": [
            -4.013299942016602,
            2.4727001190185547,
            6.004799842834473
          ]
        },
        {
          "atom_index": 1402,
          "name": "O",
          "element": "O",
          "coord": [
            -3.948699951171875,
            2.5380001068115234,
            6.0879998207092285
          ]
        },
        {
          "atom_index": 1403,
          "name": "CB",
          "element": "C",
          "coord": [
            -4.238999843597412,
            2.4263999462127686,
            6.110899925231934
          ]
        },
        {
          "atom_index": 1404,
          "name": "OG",
          "element": "O",
          "coord": [
            -4.219900131225586,
            2.286799907684326,
            6.1153998374938965
          ]
        }
      ]
    },
    {
      "id": "A:213",
      "chain": "A",
      "resseq": 213,
      "icode": "",
      "resname": "SER",
      "hetflag": " ",
      "sasa": 5.552197456359863,
      "atoms": [
        {
          "atom_index": 1405,
          "name": "N",
          "element": "N",
          "coord": [
            -3.955399990081787,
            2.3877999782562256,
            5.918600082397461
          ]
        },
        {
          "atom_index": 1406,
          "name": "CA",
          "element": "C",
          "coord": [
            -3.8125998973846436,
            2.3566999435424805,
            5.917900085449219
          ]
        },
        {
          "atom_index": 1407,
          "name": "C",
          "element": "C",
          "coord": [
            -3.7309999465942383,
            2.438999891281128,
            5.819499969482422
          ]
        },
        {
          "atom_index": 1408,
          "name": "O",
          "element": "O",
          "coord": [
            -3.6106998920440674,
            2.4572999477386475,
            5.841700077056885
          ]
        },
        {
          "atom_index": 1409,
          "name": "CB",
          "element": "C",
          "coord": [
            -3.7904000282287598,
            2.2095999717712402,
            5.882800102233887
          ]
        },
        {
          "atom_index": 1410,
          "name": "OG",
          "element": "O",
          "coord": [
            -3.837399959564209,
            2.1284000873565674,
            5.987400054931641
          ]
        }
      ]
    },
    {
      "id": "A:214",
      "chain": "A",
      "resseq": 214,
      "icode": "",
      "resname": "GLN",
      "hetflag": " ",
      "sasa": 1.2352912425994873,
      "atoms": [
        {
          "atom_index": 1411,
          "name": "N",
          "element": "N",
          "coord": [
            -3.7915000915527344,
            2.4860999584198,
            5.711100101470947
          ]
        },
        {
          "atom_index": 1412,
          "name": "CA",
          "element": "C",
          "coord": [
            -3.7177999019622803,
            2.5589001178741455,
            5.609300136566162
          ]
        },
        {
          "atom_index": 1413,
          "name": "C",
          "element": "C",
          "coord": [
            -3.8136000633239746,
            2.6445999145507812,
            5.529699802398682
          ]
        },
        {
          "atom_index": 1414,
          "name": "O",
          "element": "O",
          "coord": [
            -3.934000015258789,
            2.618299961090088,
            5.525000095367432
          ]
        },
        {
          "atom_index": 1415,
          "name": "CB",
          "element": "C",
          "coord": [
            -3.6459999084472656,
            2.4649999141693115,
            5.513999938964844
          ]
        },
        {
          "atom_index": 1416,
          "name": "CG",
          "element": "C",
          "coord": [
            -3.7421998977661133,
            2.3886001110076904,
            5.4268999099731445
          ]
        },
        {
          "atom_index": 1417,
          "name": "CD",
          "element": "C",
          "coord": [
            -3.6714999675750732,
            2.2871999740600586,
            5.336400032043457
          ]
        },
        {
          "atom_index": 1418,
          "name": "OE1",
          "element": "O",
          "coord": [
            -3.6033999919891357,
            2.324700117111206,
            5.242000102996826
          ]
        },
        {
          "atom_index": 1419,
          "name": "NE2",
          "element": "N",
          "coord": [
            -3.6867001056671143,
            2.1584999561309814,
            5.367599964141846
          ]
        }
      ]
    },
    {
      "id": "A:215",
      "chain": "A",
      "resseq": 215,
      "icode": "",
      "resname": "ALA",
      "hetflag": " ",
      "sasa": 0.0,
      "atoms": [
        {
          "atom_index": 1420,
          "name": "N",
          "element": "N",
          "coord": [
            -3.757699966430664,
            2.74429988861084,
            5.461599826812744
          ]
        },
        {
          "atom_index": 1421,
          "name": "CA",
          "element": "C",
          "coord": [
            -3.8422999382019043,
            2.828900098800659,
            5.380199909210205
          ]
        },
        {
          "atom_index": 1422,
          "name": "C",
          "element": "C",
          "coord": [
            -3.890500068664551,
            2.7516000270843506,
            5.257800102233887
          ]
        },
        {
          "atom_index": 1423,
          "name": "O",
          "element": "O",
          "coord": [
            -3.8224000930786133,
            2.66129994392395,
            5.207399845123291
          ]
        },
        {
          "atom_index": 1424,
          "name": "CB",
          "element": "C",
          "coord": [
            -3.768199920654297,
            2.9563000202178955,
            5.3383002281188965
          ]
        }
      ]
    },
    {
      "id": "A:216",
      "chain": "A",
      "resseq": 216,
      "icode": "",
      "resname": "VAL",
      "hetflag": " ",
      "sasa": 0.0,
      "atoms": [
        {
          "atom_index": 1425,
          "name": "N",
          "element": "N",
          "coord": [
            -4.010700225830078,
            2.786600112915039,
            5.211400032043457
          ]
        },
        {
          "atom_index": 1426,
          "name": "CA",
          "element": "C",
          "coord": [
            -4.066500186920166,
            2.736999988555908,
            5.0858001708984375
          ]
        },
        {
          "atom_index": 1427,
          "name": "C",
          "element": "C",
          "coord": [
            -4.0777997970581055,
            2.855600118637085,
            4.993599891662598
          ]
        },
        {
          "atom_index": 1428,
          "name": "O",
          "element": "O",
          "coord": [
            -4.145199775695801,
            2.9528000354766846,
            5.027200222015381
          ]
        },
        {
          "atom_index": 1429,
          "name": "CB",
          "element": "C",
          "coord": [
            -4.204899787902832,
            2.6721999645233154,
            5.105500221252441
          ]
        },
        {
          "atom_index": 1430,
          "name": "CG1",
          "element": "C",
          "coord": [
            -4.264699935913086,
            2.6285998821258545,
            4.967899799346924
          ]
        },
        {
          "atom_index": 1431,
          "name": "CG2",
          "element": "C",
          "coord": [
            -4.19980001449585,
            2.559499979019165,
            5.210999965667725
          ]
        }
      ]
    },
    {
      "id": "A:217",
      "chain": "A",
      "resseq": 217,
      "icode": "",
      "resname": "THR",
      "hetflag": " ",
      "sasa": 0.0,
      "atoms": [
        {
          "atom_index": 1432,
          "name": "N",
          "element": "N",
          "coord": [
            -4.016300201416016,
            2.845099925994873,
            4.87529993057251
          ]
        },
        {
          "atom_index": 1433,
          "name": "CA",
          "element": "C",
          "coord": [
            -4.006499767303467,
            2.9530999660491943,
            4.777699947357178
          ]
        },
        {
          "atom_index": 1434,
          "name": "C",
          "element": "C",
          "coord": [
            -4.0644001960754395,
            2.9082999229431152,
            4.643700122833252
          ]
        },
        {
          "atom_index": 1435,
          "name": "O",
          "element": "O",
          "coord": [
            -4.0345001220703125,
            2.7990000247955322,
            4.595399856567383
          ]
        },
        {
          "atom_index": 1436,
          "name": "CB",
          "element": "C",
          "coord": [
            -3.859100103378296,
            2.9932000637054443,
            4.759200096130371
          ]
        },
        {
          "atom_index": 1437,
          "name": "OG1",
          "element": "O",
          "coord": [
            -3.8041000366210938,
            3.02810001373291,
            4.88670015335083
          ]
        },
        {
          "atom_index": 1438,
          "name": "CG2",
          "element": "C",
          "coord": [
            -3.845400094985962,
            3.11080002784729,
            4.665999889373779
          ]
        }
      ]
    },
    {
      "id": "A:218",
      "chain": "A",
      "resseq": 218,
      "icode": "",
      "resname": "CYS",
      "hetflag": " ",
      "sasa": 0.0,
      "atoms": [
        {
          "atom_index": 1439,
          "name": "N",
          "element": "N",
          "coord": [
            -4.143700122833252,
            2.9944000244140625,
            4.578499794006348
          ]
        },
        {
          "atom_index": 1440,
          "name": "CA",
          "element": "C",
          "coord": [
            -4.180500030517578,
            2.966399908065796,
            4.440000057220459
          ]
        },
        {
          "atom_index": 1441,
          "name": "C",
          "element": "C",
          "coord": [
            -4.088799953460693,
            3.0464000701904297,
            4.349699974060059
          ]
        },
        {
          "atom_index": 1442,
          "name": "O",
          "element": "O",
          "coord": [
            -4.052700042724609,
            3.159600019454956,
            4.382400035858154
          ]
        },
        {
          "atom_index": 1443,
          "name": "CB",
          "element": "C",
          "coord": [
            -4.3267998695373535,
            2.9981000423431396,
            4.409800052642822
          ]
        },
        {
          "atom_index": 1444,
          "name": "SG",
          "element": "S",
          "coord": [
            -4.377099990844727,
            3.166599988937378,
            4.421800136566162
          ]
        }
      ]
    },
    {
      "id": "A:219",
      "chain": "A",
      "resseq": 219,
      "icode": "",
      "resname": "ASN",
      "hetflag": " ",
      "sasa": 0.0,
      "atoms": [
        {
          "atom_index": 1445,
          "name": "N",
          "element": "N",
          "coord": [
            -4.0528998374938965,
            2.9893999099731445,
            4.234300136566162
          ]
        },
        {
          "atom_index": 1446,
          "name": "CA",
          "element": "C",
          "coord": [
            -3.962899923324585,
            3.05430006980896,
            4.140699863433838
          ]
        },
        {
          "atom_index": 1447,
          "name": "C",
          "element": "C",
          "coord": [
            -4.042200088500977,
            3.0699000358581543,
            4.012400150299072
          ]
        },
        {
          "atom_index": 1448,
          "name": "O",
          "element": "O",
          "coord": [
            -4.074399948120117,
            2.9702999591827393,
            3.947000026702881
          ]
        },
        {
          "atom_index": 1449,
          "name": "CB",
          "element": "C",
          "coord": [
            -3.8362998962402344,
            2.9716999530792236,
            4.114200115203857
          ]
        },
        {
          "atom_index": 1450,
          "name": "CG",
          "element": "C",
          "coord": [
            -3.7904999256134033,
            2.893199920654297,
            4.239099979400635
          ]
        },
        {
          "atom_index": 1451,
          "name": "OD1",
          "element": "O",
          "coord": [
            -3.8162999153137207,
            2.7723000049591064,
            4.249800205230713
          ]
        },
        {
          "atom_index": 1452,
          "name": "ND2",
          "element": "N",
          "coord": [
            -3.7202999591827393,
            2.961400032043457,
            4.332699775695801
          ]
        }
      ]
    },
    {
      "id": "A:220",
      "chain": "A",
      "resseq": 220,
      "icode": "",
      "resname": "VAL",
      "hetflag": " ",
      "sasa": 0.0,
      "atoms": [
        {
          "atom_index": 1453,
          "name": "N",
          "element": "N",
          "coord": [
            -4.0756001472473145,
            3.1937999725341797,
            3.977799892425537
          ]
        },
        {
          "atom_index": 1454,
          "name": "CA",
          "element": "C",
          "coord": [
            -4.157100200653076,
            3.2228000164031982,
            3.860599994659424
          ]
        },
        {
          "atom_index": 1455,
          "name": "C",
          "element": "C",
          "coord": [
            -4.069300174713135,
            3.283900022506714,
            3.7520999908447266
          ]
        },
        {
          "atom_index": 1456,
          "name": "O",
          "element": "O",
          "coord": [
            -3.9921998977661133,
            3.376499891281128,
            3.779400110244751
          ]
        },
        {
          "atom_index": 1457,
          "name": "CB",
          "element": "C",
          "coord": [
            -4.2718000411987305,
            3.318700075149536,
            3.8956000804901123
          ]
        },
        {
          "atom_index": 1458,
          "name": "CG1",
          "element": "C",
          "coord": [
            -4.354800224304199,
            3.3513998985290527,
            3.7665998935699463
          ]
        },
        {
          "atom_index": 1459,
          "name": "CG2",
          "element": "C",
          "coord": [
            -4.355299949645996,
            3.265399932861328,
            4.0131001472473145
          ]
        }
      ]
    },
    {
      "id": "A:221",
      "chain": "A",
      "resseq": 221,
      "icode": "",
      "resname": "ALA",
      "hetflag": " ",
      "sasa": 0.0,
      "atoms": [
        {
          "atom_index": 1460,
          "name": "N",
          "element": "N",
          "coord": [
            -4.080699920654297,
            3.2325000762939453,
            3.6305999755859375
          ]
        },
        {
          "atom_index": 1461,
          "name": "CA",
          "element": "C",
          "coord": [
            -4.015100002288818,
            3.293100118637085,
            3.5127999782562256
          ]
        },
        {
          "atom_index": 1462,
          "name": "C",
          "element": "C",
          "coord": [
            -4.117199897766113,
            3.327699899673462,
            3.4056999683380127
          ]
        },
        {
          "atom_index": 1463,
          "name": "O",
          "element": "O",
          "coord": [
            -4.206500053405762,
            3.2474000453948975,
            3.375200033187866
          ]
        },
        {
          "atom_index": 1464,
          "name": "CB",
          "element": "C",
          "coord": [
            -3.909899950027466,
            3.20169997215271,
            3.4495999813079834
          ]
        }
      ]
    },
    {
      "id": "A:222",
      "chain": "A",
      "resseq": 222,
      "icode": "",
      "resname": "HIS",
      "hetflag": " ",
      "sasa": 0.0,
      "atoms": [
        {
          "atom_index": 1465,
          "name": "N",
          "element": "N",
          "coord": [
            -4.100900173187256,
            3.446500062942505,
            3.3457000255584717
          ]
        },
        {
          "atom_index": 1466,
          "name": "CA",
          "element": "C",
          "coord": [
            -4.181700229644775,
            3.491300106048584,
            3.232100009918213
          ]
        },
        {
          "atom_index": 1467,
          "name": "C",
          "element": "C",
          "coord": [
            -4.08050012588501,
            3.5355000495910645,
            3.127000093460083
          ]
        },
        {
          "atom_index": 1468,
          "name": "O",
          "element": "O",
          "coord": [
            -4.033299922943115,
            3.651400089263916,
            3.129300117492676
          ]
        },
        {
          "atom_index": 1469,
          "name": "CB",
          "element": "C",
          "coord": [
            -4.279600143432617,
            3.6040000915527344,
            3.2708001136779785
          ]
        },
        {
          "atom_index": 1470,
          "name": "CG",
          "element": "C",
          "coord": [
            -4.369200229644775,
            3.6487998962402344,
            3.157399892807007
          ]
        },
        {
          "atom_index": 1471,
          "name": "ND1",
          "element": "N",
          "coord": [
            -4.375500202178955,
            3.780400037765503,
            3.1157000064849854
          ]
        },
        {
          "atom_index": 1472,
          "name": "CD2",
          "element": "C",
          "coord": [
            -4.451900005340576,
            3.579200029373169,
            3.0745999813079834
          ]
        },
        {
          "atom_index": 1473,
          "name": "CE1",
          "element": "C",
          "coord": [
            -4.458099842071533,
            3.79010009765625,
            3.012399911880493
          ]
        },
        {
          "atom_index": 1474,
          "name": "NE2",
          "element": "N",
          "coord": [
            -4.5065999031066895,
            3.669800043106079,
            2.98580002784729
          ]
        }
      ]
    },
    {
      "id": "A:223",
      "chain": "A",
      "resseq": 223,
      "icode": "",
      "resname": "PRO",
      "hetflag": " ",
      "sasa": 0.0,
      "atoms": [
        {
          "atom_index": 1475,
          "name": "N",
          "element": "N",
          "coord": [
            -4.041500091552734,
            3.444700002670288,
            3.034899950027466
          ]
        },
        {
          "atom_index": 1476,
          "name": "CA",
          "element": "C",
          "coord": [
            -3.9354000091552734,
            3.477299928665161,
            2.9379000663757324
          ]
        },
        {
          "atom_index": 1477,
          "name": "C",
          "element": "C",
          "coord": [
            -3.96370005607605,
            3.599600076675415,
            2.853100061416626
          ]
        },
        {
          "atom_index": 1478,
          "name": "O",
          "element": "O",
          "coord": [
            -3.8703999519348145,
            3.676500082015991,
            2.8245999813079834
          ]
        },
        {
          "atom_index": 1479,
          "name": "CB",
          "element": "C",
          "coord": [
            -3.928800106048584,
            3.3508999347686768,
            2.850800037384033
          ]
        },
        {
          "atom_index": 1480,
          "name": "CG",
          "element": "C",
          "coord": [
            -3.97160005569458,
            3.2428998947143555,
            2.941800117492676
          ]
        },
        {
          "atom_index": 1481,
          "name": "CD",
          "element": "C",
          "coord": [
            -4.0808000564575195,
            3.302999973297119,
            3.026099920272827
          ]
        }
      ]
    },
    {
      "id": "A:224",
      "chain": "A",
      "resseq": 224,
      "icode": "",
      "resname": "ALA",
      "hetflag": " ",
      "sasa": 0.0,
      "atoms": [
        {
          "atom_index": 1482,
          "name": "N",
          "element": "N",
          "coord": [
            -4.088900089263916,
            3.618000030517578,
            2.808799982070923
          ]
        },
        {
          "atom_index": 1483,
          "name": "CA",
          "element": "C",
          "coord": [
            -4.11929988861084,
            3.727099895477295,
            2.7170000076293945
          ]
        },
        {
          "atom_index": 1484,
          "name": "C",
          "element": "C",
          "coord": [
            -4.080999851226807,
            3.8613998889923096,
            2.7751998901367188
          ]
        },
        {
          "atom_index": 1485,
          "name": "O",
          "element": "O",
          "coord": [
            -4.0467000007629395,
            3.953000068664551,
            2.6991000175476074
          ]
        },
        {
          "atom_index": 1486,
          "name": "CB",
          "element": "C",
          "coord": [
            -4.2667999267578125,
            3.7262001037597656,
            2.676300048828125
          ]
        }
      ]
    },
    {
      "id": "A:225",
      "chain": "A",
      "resseq": 225,
      "icode": "",
      "resname": "SER",
      "hetflag": " ",
      "sasa": 0.2837687134742737,
      "atoms": [
        {
          "atom_index": 1487,
          "name": "N",
          "element": "N",
          "coord": [
            -4.08489990234375,
            3.874799966812134,
            2.9082000255584717
          ]
        },
        {
          "atom_index": 1488,
          "name": "CA",
          "element": "C",
          "coord": [
            -4.04640007019043,
            3.999000072479248,
            2.9758999347686768
          ]
        },
        {
          "atom_index": 1489,
          "name": "C",
          "element": "C",
          "coord": [
            -3.9175000190734863,
            3.985599994659424,
            3.0557000637054443
          ]
        },
        {
          "atom_index": 1490,
          "name": "O",
          "element": "O",
          "coord": [
            -3.888200044631958,
            4.07390022277832,
            3.136899948120117
          ]
        },
        {
          "atom_index": 1491,
          "name": "CB",
          "element": "C",
          "coord": [
            -4.158400058746338,
            4.047800064086914,
            3.0680999755859375
          ]
        },
        {
          "atom_index": 1492,
          "name": "OG",
          "element": "O",
          "coord": [
            -4.178400039672852,
            3.956700086593628,
            3.1767001152038574
          ]
        }
      ]
    },
    {
      "id": "A:226",
      "chain": "A",
      "resseq": 226,
      "icode": "",
      "resname": "SER",
      "hetflag": " ",
      "sasa": 3.562239646911621,
      "atoms": [
        {
          "atom_index": 1493,
          "name": "N",
          "element": "N",
          "coord": [
            -3.839900016784668,
            3.8789000511169434,
            3.0346999168395996
          ]
        },
        {
          "atom_index": 1494,
          "name": "CA",
          "element": "C",
          "coord": [
            -3.714200019836426,
            3.8589000701904297,
            3.1052000522613525
          ]
        },
        {
          "atom_index": 1495,
          "name": "C",
          "element": "C",
          "coord": [
            -3.7346999645233154,
            3.8722000122070312,
            3.2553999423980713
          ]
        },
        {
          "atom_index": 1496,
          "name": "O",
          "element": "O",
          "coord": [
            -3.652100086212158,
            3.929800033569336,
            3.326200008392334
          ]
        },
        {
          "atom_index": 1497,
          "name": "CB",
          "element": "C",
          "coord": [
            -3.607599973678589,
            3.95770001411438,
            3.0580999851226807
          ]
        },
        {
          "atom_index": 1498,
          "name": "OG",
          "element": "O",
          "coord": [
            -3.600800037384033,
            3.9598000049591064,
            2.9184000492095947
          ]
        }
      ]
    },
    {
      "id": "A:227",
      "chain": "A",
      "resseq": 227,
      "icode": "",
      "resname": "THR",
      "hetflag": " ",
      "sasa": 0.0,
      "atoms": [
        {
          "atom_index": 1499,
          "name": "N",
          "element": "N",
          "coord": [
            -3.8494999408721924,
            3.825000047683716,
            3.303499937057495
          ]
        },
        {
          "atom_index": 1500,
          "name": "CA",
          "element": "C",
          "coord": [
            -3.882999897003174,
            3.831199884414673,
            3.4456000328063965
          ]
        },
        {
          "atom_index": 1501,
          "name": "C",
          "element": "C",
          "coord": [
            -3.843600034713745,
            3.700000047683716,
            3.51419997215271
          ]
        },
        {
          "atom_index": 1502,
          "name": "O",
          "element": "O",
          "coord": [
            -3.882200002670288,
            3.592600107192993,
            3.468100070953369
          ]
        },
        {
          "atom_index": 1503,
          "name": "CB",
          "element": "C",
          "coord": [
            -4.033599853515625,
            3.854099988937378,
            3.46589994430542
          ]
        },
        {
          "atom_index": 1504,
          "name": "OG1",
          "element": "O",
          "coord": [
            -4.073400020599365,
            3.981100082397461,
            3.4144999980926514
          ]
        },
        {
          "atom_index": 1505,
          "name": "CG2",
          "element": "C",
          "coord": [
            -4.067500114440918,
            3.8513998985290527,
            3.617000102996826
          ]
        }
      ]
    },
    {
      "id": "A:228",
      "chain": "A",
      "resseq": 228,
      "icode": "",
      "resname": "LYS",
      "hetflag": " ",
      "sasa": 3.324444055557251,
      "atoms": [
        {
          "atom_index": 1506,
          "name": "N",
          "element": "N",
          "coord": [
            -3.7695999145507812,
            3.7088000774383545,
            3.625499963760376
          ]
        },
        {
          "atom_index": 1507,
          "name": "CA",
          "element": "C",
          "coord": [
            -3.744499921798706,
            3.5936999320983887,
            3.712599992752075
          ]
        },
        {
          "atom_index": 1508,
          "name": "C",
          "element": "C",
          "coord": [
            -3.76200008392334,
            3.6366000175476074,
            3.8573999404907227
          ]
        },
        {
          "atom_index": 1509,
          "name": "O",
          "element": "O",
          "coord": [
            -3.691800117492676,
            3.7262001037597656,
            3.903700113296509
          ]
        },
        {
          "atom_index": 1510,
          "name": "CB",
          "element": "C",
          "coord": [
            -3.603800058364868,
            3.5364999771118164,
            3.6933999061584473
          ]
        },
        {
          "atom_index": 1511,
          "name": "CG",
          "element": "C",
          "coord": [
            -3.5806000232696533,
            3.458199977874756,
            3.564199924468994
          ]
        },
        {
          "atom_index": 1512,
          "name": "CD",
          "element": "C",
          "coord": [
            -3.4367001056671143,
            3.4154000282287598,
            3.5594000816345215
          ]
        },
        {
          "atom_index": 1513,
          "name": "CE",
          "element": "C",
          "coord": [
            -3.4205000400543213,
            3.2783000469207764,
            3.496999979019165
          ]
        },
        {
          "atom_index": 1514,
          "name": "NZ",
          "element": "N",
          "coord": [
            -3.282099962234497,
            3.227099895477295,
            3.5237998962402344
          ]
        }
      ]
    },
    {
      "id": "A:229",
      "chain": "A",
      "resseq": 229,
      "icode": "",
      "resname": "VAL",
      "hetflag": " ",
      "sasa": 0.12906184792518616,
      "atoms": [
        {
          "atom_index": 1515,
          "name": "N",
          "element": "N",
          "coord": [
            -3.8529000282287598,
            3.5732998847961426,
            3.9300999641418457
          ]
        },
        {
          "atom_index": 1516,
          "name": "CA",
          "element": "C",
          "coord": [
            -3.891200065612793,
            3.620300054550171,
            4.062699794769287
          ]
        },
        {
          "atom_index": 1517,
          "name": "C",
          "element": "C",
          "coord": [
            -3.8986001014709473,
            3.5006000995635986,
            4.156799793243408
          ]
        },
        {
          "atom_index": 1518,
          "name": "O",
          "element": "O",
          "coord": [
            -3.951200008392334,
            3.3947999477386475,
            4.11929988861084
          ]
        },
        {
          "atom_index": 1519,
          "name": "CB",
          "element": "C",
          "coord": [
            -4.025599956512451,
            3.6963000297546387,
            4.056700229644775
          ]
        },
        {
          "atom_index": 1520,
          "name": "CG1",
          "element": "C",
          "coord": [
            -4.081500053405762,
            3.719899892807007,
            4.193299770355225
          ]
        },
        {
          "atom_index": 1521,
          "name": "CG2",
          "element": "C",
          "coord": [
            -4.004799842834473,
            3.830699920654297,
            3.989300012588501
          ]
        }
      ]
    },
    {
      "id": "A:230",
      "chain": "A",
      "resseq": 230,
      "icode": "",
      "resname": "ASP",
      "hetflag": " ",
      "sasa": 0.7251867651939392,
      "atoms": [
        {
          "atom_index": 1522,
          "name": "N",
          "element": "N",
          "coord": [
            -3.843600034713745,
            3.517899990081787,
            4.2778000831604
          ]
        },
        {
          "atom_index": 1523,
          "name": "CA",
          "element": "C",
          "coord": [
            -3.8485000133514404,
            3.4198999404907227,
            4.386099815368652
          ]
        },
        {
          "atom_index": 1524,
          "name": "C",
          "element": "C",
          "coord": [
            -3.930999994277954,
            3.4804000854492188,
            4.498799800872803
          ]
        },
        {
          "atom_index": 1525,
          "name": "O",
          "element": "O",
          "coord": [
            -3.9082000255584717,
            3.5959999561309814,
            4.536499977111816
          ]
        },
        {
          "atom_index": 1526,
          "name": "CB",
          "element": "C",
          "coord": [
            -3.7084999084472656,
            3.3852999210357666,
            4.436999797821045
          ]
        },
        {
          "atom_index": 1527,
          "name": "CG",
          "element": "C",
          "coord": [
            -3.6231000423431396,
            3.317699909210205,
            4.329999923706055
          ]
        },
        {
          "atom_index": 1528,
          "name": "OD1",
          "element": "O",
          "coord": [
            -3.680000066757202,
            3.2511000633239746,
            4.241700172424316
          ]
        },
        {
          "atom_index": 1529,
          "name": "OD2",
          "element": "O",
          "coord": [
            -3.4997000694274902,
            3.3338000774383545,
            4.333199977874756
          ]
        }
      ]
    },
    {
      "id": "A:231",
      "chain": "A",
      "resseq": 231,
      "icode": "",
      "resname": "LYS",
      "hetflag": " ",
      "sasa": 0.2532149851322174,
      "atoms": [
        {
          "atom_index": 1530,
          "name": "N",
          "element": "N",
          "coord": [
            -4.028600215911865,
            3.405400037765503,
            4.549099922180176
          ]
        },
        {
          "atom_index": 1531,
          "name": "CA",
          "element": "C",
          "coord": [
            -4.113100051879883,
            3.452199935913086,
            4.65880012512207
          ]
        },
        {
          "atom_index": 1532,
          "name": "C",
          "element": "C",
          "coord": [
            -4.115099906921387,
            3.3468000888824463,
            4.768499851226807
          ]
        },
        {
          "atom_index": 1533,
          "name": "O",
          "element": "O",
          "coord": [
            -4.161200046539307,
            3.234600067138672,
            4.745299816131592
          ]
        },
        {
          "atom_index": 1534,
          "name": "CB",
          "element": "C",
          "coord": [
            -4.256800174713135,
            3.4804999828338623,
            4.611400127410889
          ]
        },
        {
          "atom_index": 1535,
          "name": "CG",
          "element": "C",
          "coord": [
            -4.277900218963623,
            3.6112000942230225,
            4.535399913787842
          ]
        },
        {
          "atom_index": 1536,
          "name": "CD",
          "element": "C",
          "coord": [
            -4.29580020904541,
            3.7279999256134033,
            4.630899906158447
          ]
        },
        {
          "atom_index": 1537,
          "name": "CE",
          "element": "C",
          "coord": [
            -4.265900135040283,
            3.8578999042510986,
            4.563399791717529
          ]
        },
        {
          "atom_index": 1538,
          "name": "NZ",
          "element": "N",
          "coord": [
            -4.210700035095215,
            3.9532999992370605,
            4.662499904632568
          ]
        }
      ]
    },
    {
      "id": "A:232",
      "chain": "A",
      "resseq": 232,
      "icode": "",
      "resname": "LYS",
      "hetflag": " ",
      "sasa": 4.253623008728027,
      "atoms": [
        {
          "atom_index": 1539,
          "name": "N",
          "element": "N",
          "coord": [
            -4.067800045013428,
            3.3828999996185303,
            4.888000011444092
          ]
        },
        {
          "atom_index": 1540,
          "name": "CA",
          "element": "C",
          "coord": [
            -4.090099811553955,
            3.2976999282836914,
            5.0040998458862305
          ]
        },
        {
          "atom_index": 1541,
          "name": "C",
          "element": "C",
          "coord": [
            -4.235599994659424,
            3.3046998977661133,
            5.050600051879883
          ]
        },
        {
          "atom_index": 1542,
          "name": "O",
          "element": "O",
          "coord": [
            -4.2967000007629395,
            3.412600040435791,
            5.052199840545654
          ]
        },
        {
          "atom_index": 1543,
          "name": "CB",
          "element": "C",
          "coord": [
            -3.9969000816345215,
            3.3380000591278076,
            5.119500160217285
          ]
        },
        {
          "atom_index": 1544,
          "name": "CG",
          "element": "C",
          "coord": [
            -3.847899913787842,
            3.3076999187469482,
            5.100299835205078
          ]
        },
        {
          "atom_index": 1545,
          "name": "CD",
          "element": "C",
          "coord": [
            -3.7711000442504883,
            3.339099884033203,
            5.228400230407715
          ]
        },
        {
          "atom_index": 1546,
          "name": "CE",
          "element": "C",
          "coord": [
            -3.6217000484466553,
            3.3254001140594482,
            5.21019983291626
          ]
        },
        {
          "atom_index": 1547,
          "name": "NZ",
          "element": "N",
          "coord": [
            -3.567500114440918,
            3.4437999725341797,
            5.139200210571289
          ]
        }
      ]
    },
    {
      "id": "A:233",
      "chain": "A",
      "resseq": 233,
      "icode": "",
      "resname": "ILE",
      "hetflag": " ",
      "sasa": 0.0,
      "atoms": [
        {
          "atom_index": 1548,
          "name": "N",
          "element": "N",
          "coord": [
            -4.289400100708008,
            3.1898999214172363,
            5.092899799346924
          ]
        },
        {
          "atom_index": 1549,
          "name": "CA",
          "element": "C",
          "coord": [
            -4.425899982452393,
            3.1816999912261963,
            5.145899772644043
          ]
        },
        {
          "atom_index": 1550,
          "name": "C",
          "element": "C",
          "coord": [
            -4.426199913024902,
            3.2100000381469727,
            5.29610013961792
          ]
        },
        {
          "atom_index": 1551,
          "name": "O",
          "element": "O",
          "coord": [
            -4.377900123596191,
            3.128999948501587,
            5.374499797821045
          ]
        },
        {
          "atom_index": 1552,
          "name": "CB",
          "element": "C",
          "coord": [
            -4.48960018157959,
            3.0452001094818115,
            5.116499900817871
          ]
        },
        {
          "atom_index": 1553,
          "name": "CG1",
          "element": "C",
          "coord": [
            -4.471399784088135,
            3.001499891281128,
            4.9704999923706055
          ]
        },
        {
          "atom_index": 1554,
          "name": "CG2",
          "element": "C",
          "coord": [
            -4.63730001449585,
            3.05430006980896,
            5.146699905395508
          ]
        },
        {
          "atom_index": 1555,
          "name": "CD1",
          "element": "C",
          "coord": [
            -4.519899845123291,
            3.1057000160217285,
            4.870299816131592
          ]
        }
      ]
    },
    {
      "id": "A:234",
      "chain": "A",
      "resseq": 234,
      "icode": "",
      "resname": "VAL",
      "hetflag": " ",
      "sasa": 1.387414813041687,
      "atoms": [
        {
          "atom_index": 1556,
          "name": "N",
          "element": "N",
          "coord": [
            -4.48859977722168,
            3.3203999996185303,
            5.336299896240234
          ]
        },
        {
          "atom_index": 1557,
          "name": "CA",
          "element": "C",
          "coord": [
            -4.496099948883057,
            3.3659000396728516,
            5.475299835205078
          ]
        },
        {
          "atom_index": 1558,
          "name": "C",
          "element": "C",
          "coord": [
            -4.636099815368652,
            3.3357999324798584,
            5.528500080108643
          ]
        },
        {
          "atom_index": 1559,
          "name": "O",
          "element": "O",
          "coord": [
            -4.734899997711182,
            3.371799945831299,
            5.463200092315674
          ]
        },
        {
          "atom_index": 1560,
          "name": "CB",
          "element": "C",
          "coord": [
            -4.467199802398682,
            3.516700029373169,
            5.484899997711182
          ]
        },
        {
          "atom_index": 1561,
          "name": "CG1",
          "element": "C",
          "coord": [
            -4.493000030517578,
            3.565500020980835,
            5.625400066375732
          ]
        },
        {
          "atom_index": 1562,
          "name": "CG2",
          "element": "C",
          "coord": [
            -4.3277997970581055,
            3.5481998920440674,
            5.443699836730957
          ]
        }
      ]
    },
    {
      "id": "A:235",
      "chain": "A",
      "resseq": 235,
      "icode": "",
      "resname": "PRO",
      "hetflag": " ",
      "sasa": 1.7950961589813232,
      "atoms": [
        {
          "atom_index": 1563,
          "name": "N",
          "element": "N",
          "coord": [
            -4.6504998207092285,
            3.2743000984191895,
            5.6442999839782715
          ]
        },
        {
          "atom_index": 1564,
          "name": "CA",
          "element": "C",
          "coord": [
            -4.781899929046631,
            3.240000009536743,
            5.7017998695373535
          ]
        },
        {
          "atom_index": 1565,
          "name": "C",
          "element": "C",
          "coord": [
            -4.882999897003174,
            3.3545000553131104,
            5.725800037384033
          ]
        },
        {
          "atom_index": 1566,
          "name": "O",
          "element": "O",
          "coord": [
            -4.836699962615967,
            3.467400074005127,
            5.740900039672852
          ]
        },
        {
          "atom_index": 1567,
          "name": "CB",
          "element": "C",
          "coord": [
            -4.744699954986572,
            3.1796000003814697,
            5.837200164794922
          ]
        },
        {
          "atom_index": 1568,
          "name": "CG",
          "element": "C",
          "coord": [
            -4.604599952697754,
            3.1349000930786133,
            5.826099872589111
          ]
        },
        {
          "atom_index": 1569,
          "name": "CD",
          "element": "C",
          "coord": [
            -4.53849983215332,
            3.2263998985290527,
            5.730000019073486
          ]
        }
      ]
    },
    {
      "id": "B:21",
      "chain": "B",
      "resseq": 21,
      "icode": "",
      "resname": "PHE",
      "hetflag": " ",
      "sasa": 0.0,
      "atoms": [
        {
          "atom_index": 1570,
          "name": "N",
          "element": "N",
          "coord": [
            -5.528500080108643,
            1.6656999588012695,
            -0.09929999709129333
          ]
        },
        {
          "atom_index": 1571,
          "name": "CA",
          "element": "C",
          "coord": [
            -5.642300128936768,
            1.5821000337600708,
            -0.055399999022483826
          ]
        },
        {
          "atom_index": 1572,
          "name": "C",
          "element": "C",
          "coord": [
            -5.655700206756592,
            1.6145999431610107,
            0.09359999746084213
          ]
        },
        {
          "atom_index": 1573,
          "name": "O",
          "element": "O",
          "coord": [
            -5.572999954223633,
            1.6842000484466553,
            0.15479999780654907
          ]
        },
        {
          "atom_index": 1574,
          "name": "CB",
          "element": "C",
          "coord": [
            -5.6203999519348145,
            1.4319000244140625,
            -0.07859999686479568
          ]
        },
        {
          "atom_index": 1575,
          "name": "CG",
          "element": "C",
          "coord": [
            -5.491499900817871,
            1.3812999725341797,
            -0.019999999552965164
          ]
        },
        {
          "atom_index": 1576,
          "name": "CD1",
          "element": "C",
          "coord": [
            -5.484099864959717,
            1.3329999446868896,
            0.11050000041723251
          ]
        },
        {
          "atom_index": 1577,
          "name": "CD2",
          "element": "C",
          "coord": [
            -5.3755998611450195,
            1.3753999471664429,
            -0.09799999743700027
          ]
        },
        {
          "atom_index": 1578,
          "name": "CE1",
          "element": "C",
          "coord": [
            -5.363699913024902,
            1.2870999574661255,
            0.16290000081062317
          ]
        },
        {
          "atom_index": 1579,
          "name": "CE2",
          "element": "C",
          "coord": [
            -5.25439977645874,
            1.3300000429153442,
            -0.04650000110268593
          ]
        },
        {
          "atom_index": 1580,
          "name": "CZ",
          "element": "C",
          "coord": [
            -5.24560022354126,
            1.284000039100647,
            0.08709999918937683
          ]
        }
      ]
    },
    {
      "id": "B:22",
      "chain": "B",
      "resseq": 22,
      "icode": "",
      "resname": "VAL",
      "hetflag": " ",
      "sasa": 0.7743711471557617,
      "atoms": [
        {
          "atom_index": 1581,
          "name": "N",
          "element": "N",
          "coord": [
            -5.76200008392334,
            1.562600016593933,
            0.15459999442100525
          ]
        },
        {
          "atom_index": 1582,
          "name": "CA",
          "element": "C",
          "coord": [
            -5.77839994430542,
            1.5707000494003296,
            0.29980000853538513
          ]
        },
        {
          "atom_index": 1583,
          "name": "C",
          "element": "C",
          "coord": [
            -5.774799823760986,
            1.4293999671936035,
            0.35530000925064087
          ]
        },
        {
          "atom_index": 1584,
          "name": "O",
          "element": "O",
          "coord": [
            -5.802199840545654,
            1.3300000429153442,
            0.28619998693466187
          ]
        },
        {
          "atom_index": 1585,
          "name": "CB",
          "element": "C",
          "coord": [
            -5.905700206756592,
            1.6442999839782715,
            0.3427000045776367
          ]
        },
        {
          "atom_index": 1586,
          "name": "CG1",
          "element": "C",
          "coord": [
            -5.904699802398682,
            1.7858999967575073,
            0.28459998965263367
          ]
        },
        {
          "atom_index": 1587,
          "name": "CG2",
          "element": "C",
          "coord": [
            -6.023900032043457,
            1.5744999647140503,
            0.3068000078201294
          ]
        }
      ]
    },
    {
      "id": "B:23",
      "chain": "B",
      "resseq": 23,
      "icode": "",
      "resname": "LEU",
      "hetflag": " ",
      "sasa": 0.0,
      "atoms": [
        {
          "atom_index": 1588,
          "name": "N",
          "element": "N",
          "coord": [
            -5.735799789428711,
            1.4208999872207642,
            0.48179998993873596
          ]
        },
        {
          "atom_index": 1589,
          "name": "CA",
          "element": "C",
          "coord": [
            -5.743000030517578,
            1.2963999509811401,
            0.5572999715805054
          ]
        },
        {
          "atom_index": 1590,
          "name": "C",
          "element": "C",
          "coord": [
            -5.843900203704834,
            1.315600037574768,
            0.6700999736785889
          ]
        },
        {
          "atom_index": 1591,
          "name": "O",
          "element": "O",
          "coord": [
            -5.829699993133545,
            1.4078999757766724,
            0.7527999877929688
          ]
        },
        {
          "atom_index": 1592,
          "name": "CB",
          "element": "C",
          "coord": [
            -5.606400012969971,
            1.2582000494003296,
            0.6190000176429749
          ]
        },
        {
          "atom_index": 1593,
          "name": "CG",
          "element": "C",
          "coord": [
            -5.504499912261963,
            1.2137999534606934,
            0.5167999863624573
          ]
        },
        {
          "atom_index": 1594,
          "name": "CD1",
          "element": "C",
          "coord": [
            -5.361299991607666,
            1.2029999494552612,
            0.5809999704360962
          ]
        },
        {
          "atom_index": 1595,
          "name": "CD2",
          "element": "C",
          "coord": [
            -5.542900085449219,
            1.0851999521255493,
            0.4424000084400177
          ]
        }
      ]
    },
    {
      "id": "B:24",
      "chain": "B",
      "resseq": 24,
      "icode": "",
      "resname": "THR",
      "hetflag": " ",
      "sasa": 0.48177510499954224,
      "atoms": [
        {
          "atom_index": 1596,
          "name": "N",
          "element": "N",
          "coord": [
            -5.945499897003174,
            1.229699969291687,
            0.6747999787330627
          ]
        },
        {
          "atom_index": 1597,
          "name": "CA",
          "element": "C",
          "coord": [
            -6.052199840545654,
            1.2472000122070312,
            0.7731000185012817
          ]
        },
        {
          "atom_index": 1598,
          "name": "C",
          "element": "C",
          "coord": [
            -6.03980016708374,
            1.141800045967102,
            0.8820000290870667
          ]
        },
        {
          "atom_index": 1599,
          "name": "O",
          "element": "O",
          "coord": [
            -6.0457000732421875,
            1.0211000442504883,
            0.854200005531311
          ]
        },
        {
          "atom_index": 1600,
          "name": "CB",
          "element": "C",
          "coord": [
            -6.190999984741211,
            1.2354999780654907,
            0.7071999907493591
          ]
        },
        {
          "atom_index": 1601,
          "name": "OG1",
          "element": "O",
          "coord": [
            -6.203700065612793,
            1.3457000255584717,
            0.6154999732971191
          ]
        },
        {
          "atom_index": 1602,
          "name": "CG2",
          "element": "C",
          "coord": [
            -6.301700115203857,
            1.2451000213623047,
            0.8126999735832214
          ]
        }
      ]
    },
    {
      "id": "B:25",
      "chain": "B",
      "resseq": 25,
      "icode": "",
      "resname": "GLN",
      "hetflag": " ",
      "sasa": 0.0,
      "atoms": [
        {
          "atom_index": 1603,
          "name": "N",
          "element": "N",
          "coord": [
            -6.035299777984619,
            1.1868000030517578,
            1.0083999633789062
          ]
        },
        {
          "atom_index": 1604,
          "name": "CA",
          "element": "C",
          "coord": [
            -6.031499862670898,
            1.1022000312805176,
            1.1263999938964844
          ]
        },
        {
          "atom_index": 1605,
          "name": "C",
          "element": "C",
          "coord": [
            -6.149700164794922,
            1.136199951171875,
            1.216599941253662
          ]
        },
        {
          "atom_index": 1606,
          "name": "O",
          "element": "O",
          "coord": [
            -6.185500144958496,
            1.253100037574768,
            1.2274999618530273
          ]
        },
        {
          "atom_index": 1607,
          "name": "CB",
          "element": "C",
          "coord": [
            -5.904399871826172,
            1.1334999799728394,
            1.2072999477386475
          ]
        },
        {
          "atom_index": 1608,
          "name": "CG",
          "element": "C",
          "coord": [
            -5.770400047302246,
            1.095900058746338,
            1.1333999633789062
          ]
        },
        {
          "atom_index": 1609,
          "name": "CD",
          "element": "C",
          "coord": [
            -5.648499965667725,
            1.118499994277954,
            1.2216999530792236
          ]
        },
        {
          "atom_index": 1610,
          "name": "OE1",
          "element": "O",
          "coord": [
            -5.582099914550781,
            1.2172000408172607,
            1.2102999687194824
          ]
        },
        {
          "atom_index": 1611,
          "name": "NE2",
          "element": "N",
          "coord": [
            -5.621500015258789,
            1.0200999975204468,
            1.3109999895095825
          ]
        }
      ]
    },
    {
      "id": "B:26",
      "chain": "B",
      "resseq": 26,
      "icode": "",
      "resname": "PRO",
      "hetflag": " ",
      "sasa": 0.45171648263931274,
      "atoms": [
        {
          "atom_index": 1612,
          "name": "N",
          "element": "N",
          "coord": [
            -6.208000183105469,
            1.0392999649047852,
            1.2870999574661255
          ]
        },
        {
          "atom_index": 1613,
          "name": "CA",
          "element": "C",
          "coord": [
            -6.308599948883057,
            1.0743000507354736,
            1.388100028038025
          ]
        },
        {
          "atom_index": 1614,
          "name": "C",
          "element": "C",
          "coord": [
            -6.247300148010254,
            1.1648999452590942,
            1.4946000576019287
          ]
        },
        {
          "atom_index": 1615,
          "name": "O",
          "element": "O",
          "coord": [
            -6.133500099182129,
            1.1474000215530396,
            1.5355000495910645
          ]
        },
        {
          "atom_index": 1616,
          "name": "CB",
          "element": "C",
          "coord": [
            -6.351799964904785,
            0.9390000104904175,
            1.4453999996185303
          ]
        },
        {
          "atom_index": 1617,
          "name": "CG",
          "element": "C",
          "coord": [
            -6.249100208282471,
            0.8452000021934509,
            1.4117000102996826
          ]
        },
        {
          "atom_index": 1618,
          "name": "CD",
          "element": "C",
          "coord": [
            -6.179100036621094,
            0.8967999815940857,
            1.284600019454956
          ]
        }
      ]
    },
    {
      "id": "B:27",
      "chain": "B",
      "resseq": 27,
      "icode": "",
      "resname": "ASN",
      "hetflag": " ",
      "sasa": 2.627105474472046,
      "atoms": [
        {
          "atom_index": 1619,
          "name": "N",
          "element": "N",
          "coord": [
            -6.324699878692627,
            1.2623000144958496,
            1.5418000221252441
          ]
        },
        {
          "atom_index": 1620,
          "name": "CA",
          "element": "C",
          "coord": [
            -6.266300201416016,
            1.3567999601364136,
            1.638200044631958
          ]
        },
        {
          "atom_index": 1621,
          "name": "C",
          "element": "C",
          "coord": [
            -6.231400012969971,
            1.288599967956543,
            1.7714999914169312
          ]
        },
        {
          "atom_index": 1622,
          "name": "O",
          "element": "O",
          "coord": [
            -6.130300045013428,
            1.3224999904632568,
            1.8351000547409058
          ]
        },
        {
          "atom_index": 1623,
          "name": "CB",
          "element": "C",
          "coord": [
            -6.364200115203857,
            1.4723999500274658,
            1.6657999753952026
          ]
        },
        {
          "atom_index": 1624,
          "name": "CG",
          "element": "C",
          "coord": [
            -6.392899990081787,
            1.5544999837875366,
            1.542099952697754
          ]
        },
        {
          "atom_index": 1625,
          "name": "OD1",
          "element": "O",
          "coord": [
            -6.314700126647949,
            1.5546000003814697,
            1.4460999965667725
          ]
        },
        {
          "atom_index": 1626,
          "name": "ND2",
          "element": "N",
          "coord": [
            -6.50600004196167,
            1.6232999563217163,
            1.542199969291687
          ]
        }
      ]
    },
    {
      "id": "B:28",
      "chain": "B",
      "resseq": 28,
      "icode": "",
      "resname": "SER",
      "hetflag": " ",
      "sasa": 0.5990673303604126,
      "atoms": [
        {
          "atom_index": 1627,
          "name": "N",
          "element": "N",
          "coord": [
            -6.313799858093262,
            1.1943000555038452,
            1.8173999786376953
          ]
        },
        {
          "atom_index": 1628,
          "name": "CA",
          "element": "C",
          "coord": [
            -6.2855000495910645,
            1.1337000131607056,
            1.947700023651123
          ]
        },
        {
          "atom_index": 1629,
          "name": "C",
          "element": "C",
          "coord": [
            -6.334700107574463,
            0.9908999800682068,
            1.948199987411499
          ]
        },
        {
          "atom_index": 1630,
          "name": "O",
          "element": "O",
          "coord": [
            -6.43779993057251,
            0.958899974822998,
            1.8873000144958496
          ]
        },
        {
          "atom_index": 1631,
          "name": "CB",
          "element": "C",
          "coord": [
            -6.3445000648498535,
            1.219099998474121,
            2.0617001056671143
          ]
        },
        {
          "atom_index": 1632,
          "name": "OG",
          "element": "O",
          "coord": [
            -6.478499889373779,
            1.2482000589370728,
            2.0332999229431152
          ]
        }
      ]
    },
    {
      "id": "B:29",
      "chain": "B",
      "resseq": 29,
      "icode": "",
      "resname": "VAL",
      "hetflag": " ",
      "sasa": 0.0,
      "atoms": [
        {
          "atom_index": 1633,
          "name": "N",
          "element": "N",
          "coord": [
            -6.263999938964844,
            0.9041000008583069,
            2.0216000080108643
          ]
        },
        {
          "atom_index": 1634,
          "name": "CA",
          "element": "C",
          "coord": [
            -6.307300090789795,
            0.7666000127792358,
            2.0436999797821045
          ]
        },
        {
          "atom_index": 1635,
          "name": "C",
          "element": "C",
          "coord": [
            -6.291299819946289,
            0.7361999750137329,
            2.1921000480651855
          ]
        },
        {
          "atom_index": 1636,
          "name": "O",
          "element": "O",
          "coord": [
            -6.189499855041504,
            0.7748000025749207,
            2.250499963760376
          ]
        },
        {
          "atom_index": 1637,
          "name": "CB",
          "element": "C",
          "coord": [
            -6.2220001220703125,
            0.6672999858856201,
            1.9610999822616577
          ]
        },
        {
          "atom_index": 1638,
          "name": "CG1",
          "element": "C",
          "coord": [
            -6.257800102233887,
            0.525600016117096,
            1.9973000288009644
          ]
        },
        {
          "atom_index": 1639,
          "name": "CG2",
          "element": "C",
          "coord": [
            -6.246200084686279,
            0.6899999976158142,
            1.8128999471664429
          ]
        }
      ]
    },
    {
      "id": "B:30",
      "chain": "B",
      "resseq": 30,
      "icode": "",
      "resname": "SER",
      "hetflag": " ",
      "sasa": 0.7332783937454224,
      "atoms": [
        {
          "atom_index": 1640,
          "name": "N",
          "element": "N",
          "coord": [
            -6.3871002197265625,
            0.6642000079154968,
            2.2500998973846436
          ]
        },
        {
          "atom_index": 1641,
          "name": "CA",
          "element": "C",
          "coord": [
            -6.376699924468994,
            0.6140000224113464,
            2.387200117111206
          ]
        },
        {
          "atom_index": 1642,
          "name": "C",
          "element": "C",
          "coord": [
            -6.365300178527832,
            0.46219998598098755,
            2.388000011444092
          ]
        },
        {
          "atom_index": 1643,
          "name": "O",
          "element": "O",
          "coord": [
            -6.427599906921387,
            0.39410001039505005,
            2.3060998916625977
          ]
        },
        {
          "atom_index": 1644,
          "name": "CB",
          "element": "C",
          "coord": [
            -6.497799873352051,
            0.6549999713897705,
            2.472399950027466
          ]
        },
        {
          "atom_index": 1645,
          "name": "OG",
          "element": "O",
          "coord": [
            -6.5,
            0.7953000068664551,
            2.4916999340057373
          ]
        }
      ]
    },
    {
      "id": "B:31",
      "chain": "B",
      "resseq": 31,
      "icode": "",
      "resname": "THR",
      "hetflag": " ",
      "sasa": 0.0,
      "atoms": [
        {
          "atom_index": 1646,
          "name": "N",
          "element": "N",
          "coord": [
            -6.288300037384033,
            0.4081000089645386,
            2.4821999073028564
          ]
        },
        {
          "atom_index": 1647,
          "name": "CA",
          "element": "C",
          "coord": [
            -6.2758002281188965,
            0.263700008392334,
            2.487499952316284
          ]
        },
        {
          "atom_index": 1648,
          "name": "C",
          "element": "C",
          "coord": [
            -6.23360013961792,
            0.2206999957561493,
            2.627700090408325
          ]
        },
        {
          "atom_index": 1649,
          "name": "O",
          "element": "O",
          "coord": [
            -6.186800003051758,
            0.3010999858379364,
            2.7070000171661377
          ]
        },
        {
          "atom_index": 1650,
          "name": "CB",
          "element": "C",
          "coord": [
            -6.178400039672852,
            0.2159000039100647,
            2.378700017929077
          ]
        },
        {
          "atom_index": 1651,
          "name": "OG1",
          "element": "O",
          "coord": [
            -6.197400093078613,
            0.0763000026345253,
            2.354099988937378
          ]
        },
        {
          "atom_index": 1652,
          "name": "CG2",
          "element": "C",
          "coord": [
            -6.03380012512207,
            0.24459999799728394,
            2.4163999557495117
          ]
        }
      ]
    },
    {
      "id": "B:32",
      "chain": "B",
      "resseq": 32,
      "icode": "",
      "resname": "ASN",
      "hetflag": " ",
      "sasa": 4.304654598236084,
      "atoms": [
        {
          "atom_index": 1653,
          "name": "N",
          "element": "N",
          "coord": [
            -6.25,
            0.09220000356435776,
            2.6565001010894775
          ]
        },
        {
          "atom_index": 1654,
          "name": "CA",
          "element": "C",
          "coord": [
            -6.227499961853027,
            0.0430000014603138,
            2.7911999225616455
          ]
        },
        {
          "atom_index": 1655,
          "name": "C",
          "element": "C",
          "coord": [
            -6.086900234222412,
            -0.013500000350177288,
            2.802799940109253
          ]
        },
        {
          "atom_index": 1656,
          "name": "O",
          "element": "O",
          "coord": [
            -6.02269983291626,
            -0.04529999941587448,
            2.7035000324249268
          ]
        },
        {
          "atom_index": 1657,
          "name": "CB",
          "element": "C",
          "coord": [
            -6.329899787902832,
            -0.06400000303983688,
            2.825200080871582
          ]
        },
        {
          "atom_index": 1658,
          "name": "CG",
          "element": "C",
          "coord": [
            -6.471099853515625,
            -0.010599999688565731,
            2.822200059890747
          ]
        },
        {
          "atom_index": 1659,
          "name": "OD1",
          "element": "O",
          "coord": [
            -6.492499828338623,
            0.11060000211000443,
            2.817199945449829
          ]
        },
        {
          "atom_index": 1660,
          "name": "ND2",
          "element": "N",
          "coord": [
            -6.5680999755859375,
            -0.0997999981045723,
            2.824399948120117
          ]
        }
      ]
    },
    {
      "id": "B:33",
      "chain": "B",
      "resseq": 33,
      "icode": "",
      "resname": "LEU",
      "hetflag": " ",
      "sasa": 2.3069300651550293,
      "atoms": [
        {
          "atom_index": 1661,
          "name": "N",
          "element": "N",
          "coord": [
            -6.041900157928467,
            -0.030300000682473183,
            2.9260001182556152
          ]
        },
        {
          "atom_index": 1662,
          "name": "CA",
          "element": "C",
          "coord": [
            -5.91349983215332,
            -0.09430000185966492,
            2.9514999389648438
          ]
        },
        {
          "atom_index": 1663,
          "name": "C",
          "element": "C",
          "coord": [
            -5.908299922943115,
            -0.23600000143051147,
            2.8959999084472656
          ]
        },
        {
          "atom_index": 1664,
          "name": "O",
          "element": "O",
          "coord": [
            -5.997499942779541,
            -0.3174999952316284,
            2.922499895095825
          ]
        },
        {
          "atom_index": 1665,
          "name": "CB",
          "element": "C",
          "coord": [
            -5.889900207519531,
            -0.09969999641180038,
            3.101799964904785
          ]
        },
        {
          "atom_index": 1666,
          "name": "CG",
          "element": "C",
          "coord": [
            -5.747000217437744,
            -0.0803999975323677,
            3.146399974822998
          ]
        },
        {
          "atom_index": 1667,
          "name": "CD1",
          "element": "C",
          "coord": [
            -5.715000152587891,
            0.06509999930858612,
            3.1285998821258545
          ]
        },
        {
          "atom_index": 1668,
          "name": "CD2",
          "element": "C",
          "coord": [
            -5.73360013961792,
            -0.12399999797344208,
            3.294300079345703
          ]
        }
      ]
    },
    {
      "id": "B:34",
      "chain": "B",
      "resseq": 34,
      "icode": "",
      "resname": "GLY",
      "hetflag": " ",
      "sasa": 1.2927242517471313,
      "atoms": [
        {
          "atom_index": 1669,
          "name": "N",
          "element": "N",
          "coord": [
            -5.801199913024902,
            -0.2669000029563904,
            2.822499990463257
          ]
        },
        {
          "atom_index": 1670,
          "name": "CA",
          "element": "C",
          "coord": [
            -5.782400131225586,
            -0.39910000562667847,
            2.765899896621704
          ]
        },
        {
          "atom_index": 1671,
          "name": "C",
          "element": "C",
          "coord": [
            -5.859099864959717,
            -0.42719998955726624,
            2.6387999057769775
          ]
        },
        {
          "atom_index": 1672,
          "name": "O",
          "element": "O",
          "coord": [
            -5.8454999923706055,
            -0.5382000207901001,
            2.5836000442504883
          ]
        }
      ]
    },
    {
      "id": "B:35",
      "chain": "B",
      "resseq": 35,
      "icode": "",
      "resname": "SER",
      "hetflag": " ",
      "sasa": 0.09679638594388962,
      "atoms": [
        {
          "atom_index": 1673,
          "name": "N",
          "element": "N",
          "coord": [
            -5.937900066375732,
            -0.33090001344680786,
            2.589400053024292
          ]
        },
        {
          "atom_index": 1674,
          "name": "CA",
          "element": "C",
          "coord": [
            -6.017899990081787,
            -0.3497999906539917,
            2.4697999954223633
          ]
        },
        {
          "atom_index": 1675,
          "name": "C",
          "element": "C",
          "coord": [
            -5.930099964141846,
            -0.32850000262260437,
            2.3454999923706055
          ]
        },
        {
          "atom_index": 1676,
          "name": "O",
          "element": "O",
          "coord": [
            -5.811299800872803,
            -0.29840001463890076,
            2.355799913406372
          ]
        },
        {
          "atom_index": 1677,
          "name": "CB",
          "element": "C",
          "coord": [
            -6.137499809265137,
            -0.25440001487731934,
            2.470599889755249
          ]
        },
        {
          "atom_index": 1678,
          "name": "OG",
          "element": "O",
          "coord": [
            -6.099599838256836,
            -0.12200000137090683,
            2.434499979019165
          ]
        }
      ]
    },
    {
      "id": "B:36",
      "chain": "B",
      "resseq": 36,
      "icode": "",
      "resname": "THR",
      "hetflag": " ",
      "sasa": 0.8535130023956299,
      "atoms": [
        {
          "atom_index": 1679,
          "name": "N",
          "element": "N",
          "coord": [
            -5.986999988555908,
            -0.34950000047683716,
            2.2274999618530273
          ]
        },
        {
          "atom_index": 1680,
          "name": "CA",
          "element": "C",
          "coord": [
            -5.920300006866455,
            -0.31769999861717224,
            2.099600076675415
          ]
        },
        {
          "atom_index": 1681,
          "name": "C",
          "element": "C",
          "coord": [
            -5.993199825286865,
            -0.2037000060081482,
            2.0297000408172607
          ]
        },
        {
          "atom_index": 1682,
          "name": "O",
          "element": "O",
          "coord": [
            -6.116300106048584,
            -0.19979999959468842,
            2.0290000438690186
          ]
        },
        {
          "atom_index": 1683,
          "name": "CB",
          "element": "C",
          "coord": [
            -5.914000034332275,
            -0.4429999887943268,
            2.0107998847961426
          ]
        },
        {
          "atom_index": 1684,
          "name": "OG1",
          "element": "O",
          "coord": [
            -5.831299781799316,
            -0.5412999987602234,
            2.075700044631958
          ]
        },
        {
          "atom_index": 1685,
          "name": "CG2",
          "element": "C",
          "coord": [
            -5.861400127410889,
            -0.4140999913215637,
            1.8724000453948975
          ]
        }
      ]
    },
    {
      "id": "B:37",
      "chain": "B",
      "resseq": 37,
      "icode": "",
      "resname": "VAL",
      "hetflag": " ",
      "sasa": 0.0,
      "atoms": [
        {
          "atom_index": 1686,
          "name": "N",
          "element": "N",
          "coord": [
            -5.917300224304199,
            -0.10790000110864639,
            1.9735000133514404
          ]
        },
        {
          "atom_index": 1687,
          "name": "CA",
          "element": "C",
          "coord": [
            -5.976900100708008,
            0.0013000000035390258,
            1.8981000185012817
          ]
        },
        {
          "atom_index": 1688,
          "name": "C",
          "element": "C",
          "coord": [
            -5.906199932098389,
            0.010900000110268593,
            1.7656999826431274
          ]
        },
        {
          "atom_index": 1689,
          "name": "O",
          "element": "O",
          "coord": [
            -5.785900115966797,
            -0.015399999916553497,
            1.7544000148773193
          ]
        },
        {
          "atom_index": 1690,
          "name": "CB",
          "element": "C",
          "coord": [
            -5.9704999923706055,
            0.13989999890327454,
            1.9652999639511108
          ]
        },
        {
          "atom_index": 1691,
          "name": "CG1",
          "element": "C",
          "coord": [
            -6.060500144958496,
            0.1404999941587448,
            2.0792999267578125
          ]
        },
        {
          "atom_index": 1692,
          "name": "CG2",
          "element": "C",
          "coord": [
            -5.827899932861328,
            0.1738000065088272,
            2.006500005722046
          ]
        }
      ]
    },
    {
      "id": "B:38",
      "chain": "B",
      "resseq": 38,
      "icode": "",
      "resname": "LYS",
      "hetflag": " ",
      "sasa": 3.766572952270508,
      "atoms": [
        {
          "atom_index": 1693,
          "name": "N",
          "element": "N",
          "coord": [
            -5.982999801635742,
            0.04910000041127205,
            1.6657999753952026
          ]
        },
        {
          "atom_index": 1694,
          "name": "CA",
          "element": "C",
          "coord": [
            -5.935299873352051,
            0.06880000233650208,
            1.5306999683380127
          ]
        },
        {
          "atom_index": 1695,
          "name": "C",
          "element": "C",
          "coord": [
            -5.9644999504089355,
            0.2142000049352646,
            1.496999979019165
          ]
        },
        {
          "atom_index": 1696,
          "name": "O",
          "element": "O",
          "coord": [
            -6.080100059509277,
            0.2574000060558319,
            1.496000051498413
          ]
        },
        {
          "atom_index": 1697,
          "name": "CB",
          "element": "C",
          "coord": [
            -6.002500057220459,
            -0.029200000688433647,
            1.4345999956130981
          ]
        },
        {
          "atom_index": 1698,
          "name": "CG",
          "element": "C",
          "coord": [
            -5.950200080871582,
            -0.17190000414848328,
            1.4521000385284424
          ]
        },
        {
          "atom_index": 1699,
          "name": "CD",
          "element": "C",
          "coord": [
            -6.003900051116943,
            -0.2694999873638153,
            1.346500039100647
          ]
        },
        {
          "atom_index": 1700,
          "name": "CE",
          "element": "C",
          "coord": [
            -6.153800010681152,
            -0.2930999994277954,
            1.3621000051498413
          ]
        },
        {
          "atom_index": 1701,
          "name": "NZ",
          "element": "N",
          "coord": [
            -6.210000038146973,
            -0.3880000114440918,
            1.2594000101089478
          ]
        }
      ]
    },
    {
      "id": "B:39",
      "chain": "B",
      "resseq": 39,
      "icode": "",
      "resname": "LEU",
      "hetflag": " ",
      "sasa": 0.0,
      "atoms": [
        {
          "atom_index": 1702,
          "name": "N",
          "element": "N",
          "coord": [
            -5.8597002029418945,
            0.2912999987602234,
            1.4781999588012695
          ]
        },
        {
          "atom_index": 1703,
          "name": "CA",
          "element": "C",
          "coord": [
            -5.870999813079834,
            0.43290001153945923,
            1.4479999542236328
          ]
        },
        {
          "atom_index": 1704,
          "name": "C",
          "element": "C",
          "coord": [
            -5.853600025177002,
            0.4544000029563904,
            1.2970999479293823
          ]
        },
        {
          "atom_index": 1705,
          "name": "O",
          "element": "O",
          "coord": [
            -5.7519001960754395,
            0.41200000047683716,
            1.2405999898910522
          ]
        },
        {
          "atom_index": 1706,
          "name": "CB",
          "element": "C",
          "coord": [
            -5.76140022277832,
            0.5091000199317932,
            1.5231000185012817
          ]
        },
        {
          "atom_index": 1707,
          "name": "CG",
          "element": "C",
          "coord": [
            -5.763599872589111,
            0.49320000410079956,
            1.6771999597549438
          ]
        },
        {
          "atom_index": 1708,
          "name": "CD1",
          "element": "C",
          "coord": [
            -5.666500091552734,
            0.5892000198364258,
            1.7365000247955322
          ]
        },
        {
          "atom_index": 1709,
          "name": "CD2",
          "element": "C",
          "coord": [
            -5.901500225067139,
            0.5195000171661377,
            1.7333999872207642
          ]
        }
      ]
    },
    {
      "id": "B:40",
      "chain": "B",
      "resseq": 40,
      "icode": "",
      "resname": "SER",
      "hetflag": " ",
      "sasa": 0.0,
      "atoms": [
        {
          "atom_index": 1710,
          "name": "N",
          "element": "N",
          "coord": [
            -5.952300071716309,
            0.5163999795913696,
            1.232200026512146
          ]
        },
        {
          "atom_index": 1711,
          "name": "CA",
          "element": "C",
          "coord": [
            -5.948500156402588,
            0.5263000130653381,
            1.0851000547409058
          ]
        },
        {
          "atom_index": 1712,
          "name": "C",
          "element": "C",
          "coord": [
            -5.903900146484375,
            0.6617000102996826,
            1.0317000150680542
          ]
        },
        {
          "atom_index": 1713,
          "name": "O",
          "element": "O",
          "coord": [
            -5.9145002365112305,
            0.7669000029563904,
            1.0978000164031982
          ]
        },
        {
          "atom_index": 1714,
          "name": "CB",
          "element": "C",
          "coord": [
            -6.085999965667725,
            0.49559998512268066,
            1.0283000469207764
          ]
        },
        {
          "atom_index": 1715,
          "name": "OG",
          "element": "O",
          "coord": [
            -6.175600051879883,
            0.5932999849319458,
            1.0751999616622925
          ]
        }
      ]
    },
    {
      "id": "B:41",
      "chain": "B",
      "resseq": 41,
      "icode": "",
      "resname": "CYS",
      "hetflag": " ",
      "sasa": 0.0,
      "atoms": [
        {
          "atom_index": 1716,
          "name": "N",
          "element": "N",
          "coord": [
            -5.854499816894531,
            0.6581000089645386,
            0.9071999788284302
          ]
        },
        {
          "atom_index": 1717,
          "name": "CA",
          "element": "C",
          "coord": [
            -5.794899940490723,
            0.7784000039100647,
            0.847000002861023
          ]
        },
        {
          "atom_index": 1718,
          "name": "C",
          "element": "C",
          "coord": [
            -5.826900005340576,
            0.7710999846458435,
            0.6969000101089478
          ]
        },
        {
          "atom_index": 1719,
          "name": "O",
          "element": "O",
          "coord": [
            -5.756800174713135,
            0.697700023651123,
            0.6238999962806702
          ]
        },
        {
          "atom_index": 1720,
          "name": "CB",
          "element": "C",
          "coord": [
            -5.645199775695801,
            0.7720000147819519,
            0.8716999888420105
          ]
        },
        {
          "atom_index": 1721,
          "name": "SG",
          "element": "S",
          "coord": [
            -5.551499843597412,
            0.9009000062942505,
            0.7732999920845032
          ]
        }
      ]
    },
    {
      "id": "B:42",
      "chain": "B",
      "resseq": 42,
      "icode": "",
      "resname": "LYS",
      "hetflag": " ",
      "sasa": 1.9316326379776,
      "atoms": [
        {
          "atom_index": 1722,
          "name": "N",
          "element": "N",
          "coord": [
            -5.930799961090088,
            0.8443999886512756,
            0.649399995803833
          ]
        },
        {
          "atom_index": 1723,
          "name": "CA",
          "element": "C",
          "coord": [
            -5.981299877166748,
            0.8220999836921692,
            0.5128999948501587
          ]
        },
        {
          "atom_index": 1724,
          "name": "C",
          "element": "C",
          "coord": [
            -5.92609977722168,
            0.9297000169754028,
            0.41990000009536743
          ]
        },
        {
          "atom_index": 1725,
          "name": "O",
          "element": "O",
          "coord": [
            -5.937099933624268,
            1.0479999780654907,
            0.45089998841285706
          ]
        },
        {
          "atom_index": 1726,
          "name": "CB",
          "element": "C",
          "coord": [
            -6.133399963378906,
            0.8266000151634216,
            0.5081999897956848
          ]
        },
        {
          "atom_index": 1727,
          "name": "CG",
          "element": "C",
          "coord": [
            -6.191100120544434,
            0.8058000206947327,
            0.3686999976634979
          ]
        },
        {
          "atom_index": 1728,
          "name": "CD",
          "element": "C",
          "coord": [
            -6.339900016784668,
            0.7853000164031982,
            0.3720000088214874
          ]
        },
        {
          "atom_index": 1729,
          "name": "CE",
          "element": "C",
          "coord": [
            -6.400400161743164,
            0.7915999889373779,
            0.2312999963760376
          ]
        },
        {
          "atom_index": 1730,
          "name": "NZ",
          "element": "N",
          "coord": [
            -6.379300117492676,
            0.6635000109672546,
            0.15279999375343323
          ]
        }
      ]
    },
    {
      "id": "B:43",
      "chain": "B",
      "resseq": 43,
      "icode": "",
      "resname": "ARG",
      "hetflag": " ",
      "sasa": 0.0,
      "atoms": [
        {
          "atom_index": 1731,
          "name": "N",
          "element": "N",
          "coord": [
            -5.8678998947143555,
            0.8906999826431274,
            0.3034000098705292
          ]
        },
        {
          "atom_index": 1732,
          "name": "CA",
          "element": "C",
          "coord": [
            -5.819900035858154,
            0.9883999824523926,
            0.2054000049829483
          ]
        },
        {
          "atom_index": 1733,
          "name": "C",
          "element": "C",
          "coord": [
            -5.935100078582764,
            1.0281000137329102,
            0.11299999803304672
          ]
        },
        {
          "atom_index": 1734,
          "name": "O",
          "element": "O",
          "coord": [
            -6.005899906158447,
            0.9409000277519226,
            0.05559999868273735
          ]
        },
        {
          "atom_index": 1735,
          "name": "CB",
          "element": "C",
          "coord": [
            -5.700099945068359,
            0.9265999794006348,
            0.12520000338554382
          ]
        },
        {
          "atom_index": 1736,
          "name": "CG",
          "element": "C",
          "coord": [
            -5.6554999351501465,
            1.017799973487854,
            0.013700000010430813
          ]
        },
        {
          "atom_index": 1737,
          "name": "CD",
          "element": "C",
          "coord": [
            -5.514800071716309,
            0.9682999849319458,
            -0.031099999323487282
          ]
        },
        {
          "atom_index": 1738,
          "name": "NE",
          "element": "N",
          "coord": [
            -5.475200176239014,
            1.0429999828338623,
            -0.15330000221729279
          ]
        },
        {
          "atom_index": 1739,
          "name": "CZ",
          "element": "C",
          "coord": [
            -5.35260009765625,
            1.0365999937057495,
            -0.20829999446868896
          ]
        },
        {
          "atom_index": 1740,
          "name": "NH1",
          "element": "N",
          "coord": [
            -5.329100131988525,
            1.1009999513626099,
            -0.32339999079704285
          ]
        },
        {
          "atom_index": 1741,
          "name": "NH2",
          "element": "N",
          "coord": [
            -5.259399890899658,
            0.9616000056266785,
            -0.15600000321865082
          ]
        }
      ]
    },
    {
      "id": "B:44",
      "chain": "B",
      "resseq": 44,
      "icode": "",
      "resname": "SER",
      "hetflag": " ",
      "sasa": 0.25518128275871277,
      "atoms": [
        {
          "atom_index": 1742,
          "name": "N",
          "element": "N",
          "coord": [
            -5.952700138092041,
            1.1598999500274658,
            0.09080000221729279
          ]
        },
        {
          "atom_index": 1743,
          "name": "CA",
          "element": "C",
          "coord": [
            -6.0690999031066895,
            1.2032999992370605,
            0.013299999758601189
          ]
        },
        {
          "atom_index": 1744,
          "name": "C",
          "element": "C",
          "coord": [
            -6.05649995803833,
            1.1728999614715576,
            -0.1363999992609024
          ]
        },
        {
          "atom_index": 1745,
          "name": "O",
          "element": "O",
          "coord": [
            -6.152200222015381,
            1.1204999685287476,
            -0.19769999384880066
          ]
        },
        {
          "atom_index": 1746,
          "name": "CB",
          "element": "C",
          "coord": [
            -6.094299793243408,
            1.3543000221252441,
            0.029899999499320984
          ]
        },
        {
          "atom_index": 1747,
          "name": "OG",
          "element": "O",
          "coord": [
            -5.970200061798096,
            1.4200999736785889,
            -0.00570000009611249
          ]
        }
      ]
    },
    {
      "id": "B:45",
      "chain": "B",
      "resseq": 45,
      "icode": "",
      "resname": "THR",
      "hetflag": " ",
      "sasa": 5.387596607208252,
      "atoms": [
        {
          "atom_index": 1748,
          "name": "N",
          "element": "N",
          "coord": [
            -5.944399833679199,
            1.2099000215530396,
            -0.1965000033378601
          ]
        },
        {
          "atom_index": 1749,
          "name": "CA",
          "element": "C",
          "coord": [
            -5.921299934387207,
            1.2008999586105347,
            -0.34290000796318054
          ]
        },
        {
          "atom_index": 1750,
          "name": "C",
          "element": "C",
          "coord": [
            -5.781000137329102,
            1.1438000202178955,
            -0.3646000027656555
          ]
        },
        {
          "atom_index": 1751,
          "name": "O",
          "element": "O",
          "coord": [
            -5.684899806976318,
            1.1765999794006348,
            -0.29179999232292175
          ]
        },
        {
          "atom_index": 1752,
          "name": "CB",
          "element": "C",
          "coord": [
            -5.941299915313721,
            1.3380000591278076,
            -0.412200003862381
          ]
        },
        {
          "atom_index": 1753,
          "name": "OG1",
          "element": "O",
          "coord": [
            -5.853799819946289,
            1.438599944114685,
            -0.3578000068664551
          ]
        },
        {
          "atom_index": 1754,
          "name": "CG2",
          "element": "C",
          "coord": [
            -6.085000038146973,
            1.3823000192642212,
            -0.4097999930381775
          ]
        }
      ]
    },
    {
      "id": "B:46",
      "chain": "B",
      "resseq": 46,
      "icode": "",
      "resname": "GLY",
      "hetflag": " ",
      "sasa": 0.2252446413040161,
      "atoms": [
        {
          "atom_index": 1755,
          "name": "N",
          "element": "N",
          "coord": [
            -5.771299839019775,
            1.058899998664856,
            -0.46779999136924744
          ]
        },
        {
          "atom_index": 1756,
          "name": "CA",
          "element": "C",
          "coord": [
            -5.651500225067139,
            0.9779999852180481,
            -0.4864000082015991
          ]
        },
        {
          "atom_index": 1757,
          "name": "C",
          "element": "C",
          "coord": [
            -5.658899784088135,
            0.8517000079154968,
            -0.40130001306533813
          ]
        },
        {
          "atom_index": 1758,
          "name": "O",
          "element": "O",
          "coord": [
            -5.731800079345703,
            0.8460000157356262,
            -0.3028999865055084
          ]
        }
      ]
    },
    {
      "id": "B:47",
      "chain": "B",
      "resseq": 47,
      "icode": "",
      "resname": "ASN",
      "hetflag": " ",
      "sasa": 4.524631977081299,
      "atoms": [
        {
          "atom_index": 1759,
          "name": "N",
          "element": "N",
          "coord": [
            -5.5802998542785645,
            0.7513999938964844,
            -0.4390999972820282
          ]
        },
        {
          "atom_index": 1760,
          "name": "CA",
          "element": "C",
          "coord": [
            -5.5843000411987305,
            0.6230000257492065,
            -0.3702000081539154
          ]
        },
        {
          "atom_index": 1761,
          "name": "C",
          "element": "C",
          "coord": [
            -5.495800018310547,
            0.6244000196456909,
            -0.24539999663829803
          ]
        },
        {
          "atom_index": 1762,
          "name": "O",
          "element": "O",
          "coord": [
            -5.381100177764893,
            0.6680999994277954,
            -0.2476000040769577
          ]
        },
        {
          "atom_index": 1763,
          "name": "CB",
          "element": "C",
          "coord": [
            -5.541500091552734,
            0.5105999708175659,
            -0.4661000072956085
          ]
        },
        {
          "atom_index": 1764,
          "name": "CG",
          "element": "C",
          "coord": [
            -5.647500038146973,
            0.4796000123023987,
            -0.5710999965667725
          ]
        },
        {
          "atom_index": 1765,
          "name": "OD1",
          "element": "O",
          "coord": [
            -5.768599987030029,
            0.48899999260902405,
            -0.5461999773979187
          ]
        },
        {
          "atom_index": 1766,
          "name": "ND2",
          "element": "N",
          "coord": [
            -5.602200031280518,
            0.44780001044273376,
            -0.6909999847412109
          ]
        }
      ]
    },
    {
      "id": "B:48",
      "chain": "B",
      "resseq": 48,
      "icode": "",
      "resname": "ILE",
      "hetflag": " ",
      "sasa": 0.0,
      "atoms": [
        {
          "atom_index": 1767,
          "name": "N",
          "element": "N",
          "coord": [
            -5.550000190734863,
            0.574999988079071,
            -0.13410000503063202
          ]
        },
        {
          "atom_index": 1768,
          "name": "CA",
          "element": "C",
          "coord": [
            -5.473400115966797,
            0.5683000087738037,
            -0.007600000128149986
          ]
        },
        {
          "atom_index": 1769,
          "name": "C",
          "element": "C",
          "coord": [
            -5.340099811553955,
            0.49709999561309814,
            -0.021199999377131462
          ]
        },
        {
          "atom_index": 1770,
          "name": "O",
          "element": "O",
          "coord": [
            -5.238900184631348,
            0.5371000170707703,
            0.040300000458955765
          ]
        },
        {
          "atom_index": 1771,
          "name": "CB",
          "element": "C",
          "coord": [
            -5.563199996948242,
            0.5006999969482422,
            0.0982000008225441
          ]
        },
        {
          "atom_index": 1772,
          "name": "CG1",
          "element": "C",
          "coord": [
            -5.500500202178955,
            0.5113999843597412,
            0.23999999463558197
          ]
        },
        {
          "atom_index": 1773,
          "name": "CG2",
          "element": "C",
          "coord": [
            -5.583899974822998,
            0.3499999940395355,
            0.0681999996304512
          ]
        },
        {
          "atom_index": 1774,
          "name": "CD1",
          "element": "C",
          "coord": [
            -5.507500171661377,
            0.6528000235557556,
            0.3027999997138977
          ]
        }
      ]
    },
    {
      "id": "B:49",
      "chain": "B",
      "resseq": 49,
      "icode": "",
      "resname": "GLY",
      "hetflag": " ",
      "sasa": 0.0,
      "atoms": [
        {
          "atom_index": 1775,
          "name": "N",
          "element": "N",
          "coord": [
            -5.335999965667725,
            0.3946000039577484,
            -0.10620000213384628
          ]
        },
        {
          "atom_index": 1776,
          "name": "CA",
          "element": "C",
          "coord": [
            -5.213099956512451,
            0.31769999861717224,
            -0.1257999986410141
          ]
        },
        {
          "atom_index": 1777,
          "name": "C",
          "element": "C",
          "coord": [
            -5.106299877166748,
            0.384799987077713,
            -0.21240000426769257
          ]
        },
        {
          "atom_index": 1778,
          "name": "O",
          "element": "O",
          "coord": [
            -4.996799945831299,
            0.3287000060081482,
            -0.225600004196167
          ]
        }
      ]
    },
    {
      "id": "B:50",
      "chain": "B",
      "resseq": 50,
      "icode": "",
      "resname": "SER",
      "hetflag": " ",
      "sasa": 1.4503735303878784,
      "atoms": [
        {
          "atom_index": 1779,
          "name": "N",
          "element": "N",
          "coord": [
            -5.138800144195557,
            0.5016000270843506,
            -0.27309998869895935
          ]
        },
        {
          "atom_index": 1780,
          "name": "CA",
          "element": "C",
          "coord": [
            -5.045000076293945,
            0.5659000277519226,
            -0.36719998717308044
          ]
        },
        {
          "atom_index": 1781,
          "name": "C",
          "element": "C",
          "coord": [
            -4.930099964141846,
            0.6365000009536743,
            -0.2937999963760376
          ]
        },
        {
          "atom_index": 1782,
          "name": "O",
          "element": "O",
          "coord": [
            -4.8256001472473145,
            0.6606000065803528,
            -0.35530000925064087
          ]
        },
        {
          "atom_index": 1783,
          "name": "CB",
          "element": "C",
          "coord": [
            -5.115499973297119,
            0.6740999817848206,
            -0.4523000121116638
          ]
        },
        {
          "atom_index": 1784,
          "name": "OG",
          "element": "O",
          "coord": [
            -5.198699951171875,
            0.6061000227928162,
            -0.5461999773979187
          ]
        }
      ]
    },
    {
      "id": "B:51",
      "chain": "B",
      "resseq": 51,
      "icode": "",
      "resname": "ASN",
      "hetflag": " ",
      "sasa": 0.0,
      "atoms": [
        {
          "atom_index": 1785,
          "name": "N",
          "element": "N",
          "coord": [
            -4.947500228881836,
            0.6672000288963318,
            -0.16030000150203705
          ]
        },
        {
          "atom_index": 1786,
          "name": "CA",
          "element": "C",
          "coord": [
            -4.842100143432617,
            0.7343999743461609,
            -0.08100000023841858
          ]
        },
        {
          "atom_index": 1787,
          "name": "C",
          "element": "C",
          "coord": [
            -4.848599910736084,
            0.6777999997138977,
            0.060100000351667404
          ]
        },
        {
          "atom_index": 1788,
          "name": "O",
          "element": "O",
          "coord": [
            -4.957799911499023,
            0.6520000100135803,
            0.10869999974966049
          ]
        },
        {
          "atom_index": 1789,
          "name": "CB",
          "element": "C",
          "coord": [
            -4.865099906921387,
            0.8898000121116638,
            -0.07859999686479568
          ]
        },
        {
          "atom_index": 1790,
          "name": "CG",
          "element": "C",
          "coord": [
            -4.877999782562256,
            0.9495000243186951,
            -0.219200000166893
          ]
        },
        {
          "atom_index": 1791,
          "name": "OD1",
          "element": "O",
          "coord": [
            -4.986999988555908,
            0.9503999948501587,
            -0.2775000035762787
          ]
        },
        {
          "atom_index": 1792,
          "name": "ND2",
          "element": "N",
          "coord": [
            -4.765100002288818,
            0.9973000288009644,
            -0.27619999647140503
          ]
        }
      ]
    },
    {
      "id": "B:52",
      "chain": "B",
      "resseq": 52,
      "icode": "",
      "resname": "TYR",
      "hetflag": " ",
      "sasa": 1.008955478668213,
      "atoms": [
        {
          "atom_index": 1793,
          "name": "N",
          "element": "N",
          "coord": [
            -4.731400012969971,
            0.6553999781608582,
            0.121799997985363
          ]
        },
        {
          "atom_index": 1794,
          "name": "CA",
          "element": "C",
          "coord": [
            -4.728400230407715,
            0.6011000275611877,
            0.2599000036716461
          ]
        },
        {
          "atom_index": 1795,
          "name": "C",
          "element": "C",
          "coord": [
            -4.811600208282471,
            0.6816999912261963,
            0.35670000314712524
          ]
        },
        {
          "atom_index": 1796,
          "name": "O",
          "element": "O",
          "coord": [
            -4.821400165557861,
            0.8057000041007996,
            0.3472999930381775
          ]
        },
        {
          "atom_index": 1797,
          "name": "CB",
          "element": "C",
          "coord": [
            -4.587200164794922,
            0.5981000065803528,
            0.3107999861240387
          ]
        },
        {
          "atom_index": 1798,
          "name": "CG",
          "element": "C",
          "coord": [
            -4.498600006103516,
            0.49129998683929443,
            0.24570000171661377
          ]
        },
        {
          "atom_index": 1799,
          "name": "CD1",
          "element": "C",
          "coord": [
            -4.52400016784668,
            0.352400004863739,
            0.26260000467300415
          ]
        },
        {
          "atom_index": 1800,
          "name": "CD2",
          "element": "C",
          "coord": [
            -4.3846001625061035,
            0.5235000252723694,
            0.17229999601840973
          ]
        },
        {
          "atom_index": 1801,
          "name": "CE1",
          "element": "C",
          "coord": [
            -4.442399978637695,
            0.2590000033378601,
            0.20579999685287476
          ]
        },
        {
          "atom_index": 1802,
          "name": "CE2",
          "element": "C",
          "coord": [
            -4.303500175476074,
            0.43479999899864197,
            0.12280000001192093
          ]
        },
        {
          "atom_index": 1803,
          "name": "CZ",
          "element": "C",
          "coord": [
            -4.327300071716309,
            0.29789999127388,
            0.13670000433921814
          ]
        },
        {
          "atom_index": 1804,
          "name": "OH",
          "element": "O",
          "coord": [
            -4.245800018310547,
            0.20149999856948853,
            0.08240000158548355
          ]
        }
      ]
    },
    {
      "id": "B:53",
      "chain": "B",
      "resseq": 53,
      "icode": "",
      "resname": "VAL",
      "hetflag": " ",
      "sasa": 0.0,
      "atoms": [
        {
          "atom_index": 1805,
          "name": "N",
          "element": "N",
          "coord": [
            -4.864799976348877,
            0.609000027179718,
            0.45680001378059387
          ]
        },
        {
          "atom_index": 1806,
          "name": "CA",
          "element": "C",
          "coord": [
            -4.935100078582764,
            0.6710000038146973,
            0.569100022315979
          ]
        },
        {
          "atom_index": 1807,
          "name": "C",
          "element": "C",
          "coord": [
            -4.855199813842773,
            0.6455000042915344,
            0.6958000063896179
          ]
        },
        {
          "atom_index": 1808,
          "name": "O",
          "element": "O",
          "coord": [
            -4.80810022354126,
            0.5349000096321106,
            0.7193999886512756
          ]
        },
        {
          "atom_index": 1809,
          "name": "CB",
          "element": "C",
          "coord": [
            -5.079999923706055,
            0.6198999881744385,
            0.583299994468689
          ]
        },
        {
          "atom_index": 1810,
          "name": "CG1",
          "element": "C",
          "coord": [
            -5.151599884033203,
            0.691100001335144,
            0.6983000040054321
          ]
        },
        {
          "atom_index": 1811,
          "name": "CG2",
          "element": "C",
          "coord": [
            -5.158199787139893,
            0.6480000019073486,
            0.45350000262260437
          ]
        }
      ]
    },
    {
      "id": "B:54",
      "chain": "B",
      "resseq": 54,
      "icode": "",
      "resname": "ASN",
      "hetflag": " ",
      "sasa": 0.0,
      "atoms": [
        {
          "atom_index": 1812,
          "name": "N",
          "element": "N",
          "coord": [
            -4.8414998054504395,
            0.7501000165939331,
            0.7766000032424927
          ]
        },
        {
          "atom_index": 1813,
          "name": "CA",
          "element": "C",
          "coord": [
            -4.770299911499023,
            0.7432000041007996,
            0.904699981212616
          ]
        },
        {
          "atom_index": 1814,
          "name": "C",
          "element": "C",
          "coord": [
            -4.863900184631348,
            0.7861999869346619,
            1.0161999464035034
          ]
        },
        {
          "atom_index": 1815,
          "name": "O",
          "element": "O",
          "coord": [
            -4.964000225067139,
            0.8557000160217285,
            0.9936000108718872
          ]
        },
        {
          "atom_index": 1816,
          "name": "CB",
          "element": "C",
          "coord": [
            -4.64709997177124,
            0.833299994468689,
            0.9031000137329102
          ]
        },
        {
          "atom_index": 1817,
          "name": "CG",
          "element": "C",
          "coord": [
            -4.566999912261963,
            0.8129000067710876,
            0.7749999761581421
          ]
        },
        {
          "atom_index": 1818,
          "name": "OD1",
          "element": "O",
          "coord": [
            -4.5117998123168945,
            0.7062000036239624,
            0.7558000087738037
          ]
        },
        {
          "atom_index": 1819,
          "name": "ND2",
          "element": "N",
          "coord": [
            -4.557700157165527,
            0.91839998960495,
            0.6912000179290771
          ]
        }
      ]
    },
    {
      "id": "B:55",
      "chain": "B",
      "resseq": 55,
      "icode": "",
      "resname": "TRP",
      "hetflag": " ",
      "sasa": 0.0,
      "atoms": [
        {
          "atom_index": 1820,
          "name": "N",
          "element": "N",
          "coord": [
            -4.832099914550781,
            0.7421000003814697,
            1.138100028038025
          ]
        },
        {
          "atom_index": 1821,
          "name": "CA",
          "element": "C",
          "coord": [
            -4.915500164031982,
            0.7735000252723694,
            1.254699945449829
          ]
        },
        {
          "atom_index": 1822,
          "name": "C",
          "element": "C",
          "coord": [
            -4.831699848175049,
            0.8288999795913696,
            1.36899995803833
          ]
        },
        {
          "atom_index": 1823,
          "name": "O",
          "element": "O",
          "coord": [
            -4.729300022125244,
            0.7669000029563904,
            1.4032000303268433
          ]
        },
        {
          "atom_index": 1824,
          "name": "CB",
          "element": "C",
          "coord": [
            -4.986100196838379,
            0.6481000185012817,
            1.3035999536514282
          ]
        },
        {
          "atom_index": 1825,
          "name": "CG",
          "element": "C",
          "coord": [
            -5.093500137329102,
            0.5953999757766724,
            1.2094000577926636
          ]
        },
        {
          "atom_index": 1826,
          "name": "CD1",
          "element": "C",
          "coord": [
            -5.074999809265137,
            0.5074999928474426,
            1.1017999649047852
          ]
        },
        {
          "atom_index": 1827,
          "name": "CD2",
          "element": "C",
          "coord": [
            -5.236000061035156,
            0.6288999915122986,
            1.2115999460220337
          ]
        },
        {
          "atom_index": 1828,
          "name": "NE1",
          "element": "N",
          "coord": [
            -5.198200225830078,
            0.48350000381469727,
            1.044800043106079
          ]
        },
        {
          "atom_index": 1829,
          "name": "CE2",
          "element": "C",
          "coord": [
            -5.296899795532227,
            0.5526999831199646,
            1.1095000505447388
          ]
        },
        {
          "atom_index": 1830,
          "name": "CE3",
          "element": "C",
          "coord": [
            -5.317500114440918,
            0.704200029373169,
            1.2997000217437744
          ]
        },
        {
          "atom_index": 1831,
          "name": "CZ2",
          "element": "C",
          "coord": [
            -5.434500217437744,
            0.5511000156402588,
            1.0884000062942505
          ]
        },
        {
          "atom_index": 1832,
          "name": "CZ3",
          "element": "C",
          "coord": [
            -5.456500053405762,
            0.7077000141143799,
            1.277899980545044
          ]
        },
        {
          "atom_index": 1833,
          "name": "CH2",
          "element": "C",
          "coord": [
            -5.514200210571289,
            0.6299999952316284,
            1.1728999614715576
          ]
        }
      ]
    },
    {
      "id": "B:56",
      "chain": "B",
      "resseq": 56,
      "icode": "",
      "resname": "TYR",
      "hetflag": " ",
      "sasa": 0.0,
      "atoms": [
        {
          "atom_index": 1834,
          "name": "N",
          "element": "N",
          "coord": [
            -4.876699924468994,
            0.9380999803543091,
            1.4321000576019287
          ]
        },
        {
          "atom_index": 1835,
          "name": "CA",
          "element": "C",
          "coord": [
            -4.809800148010254,
            0.9979000091552734,
            1.5490000247955322
          ]
        },
        {
          "atom_index": 1836,
          "name": "C",
          "element": "C",
          "coord": [
            -4.902400016784668,
            1.0022000074386597,
            1.670799970626831
          ]
        },
        {
          "atom_index": 1837,
          "name": "O",
          "element": "O",
          "coord": [
            -5.023399829864502,
            1.0195000171661377,
            1.6555999517440796
          ]
        },
        {
          "atom_index": 1838,
          "name": "CB",
          "element": "C",
          "coord": [
            -4.765100002288818,
            1.1439000368118286,
            1.517199993133545
          ]
        },
        {
          "atom_index": 1839,
          "name": "CG",
          "element": "C",
          "coord": [
            -4.685800075531006,
            1.1505000591278076,
            1.3913999795913696
          ]
        },
        {
          "atom_index": 1840,
          "name": "CD1",
          "element": "C",
          "coord": [
            -4.552299976348877,
            1.1097999811172485,
            1.3924000263214111
          ]
        },
        {
          "atom_index": 1841,
          "name": "CD2",
          "element": "C",
          "coord": [
            -4.742800235748291,
            1.1943000555038452,
            1.2763999700546265
          ]
        },
        {
          "atom_index": 1842,
          "name": "CE1",
          "element": "C",
          "coord": [
            -4.479400157928467,
            1.1059999465942383,
            1.269700050354004
          ]
        },
        {
          "atom_index": 1843,
          "name": "CE2",
          "element": "C",
          "coord": [
            -4.669300079345703,
            1.1914000511169434,
            1.1520999670028687
          ]
        },
        {
          "atom_index": 1844,
          "name": "CZ",
          "element": "C",
          "coord": [
            -4.537600040435791,
            1.1523000001907349,
            1.156599998474121
          ]
        },
        {
          "atom_index": 1845,
          "name": "OH",
          "element": "O",
          "coord": [
            -4.47160005569458,
            1.148800015449524,
            1.0348999500274658
          ]
        }
      ]
    },
    {
      "id": "B:57",
      "chain": "B",
      "resseq": 57,
      "icode": "",
      "resname": "GLN",
      "hetflag": " ",
      "sasa": 0.0,
      "atoms": [
        {
          "atom_index": 1846,
          "name": "N",
          "element": "N",
          "coord": [
            -4.844799995422363,
            0.9797000288963318,
            1.788599967956543
          ]
        },
        {
          "atom_index": 1847,
          "name": "CA",
          "element": "C",
          "coord": [
            -4.915200233459473,
            0.9945999979972839,
            1.9163000583648682
          ]
        },
        {
          "atom_index": 1848,
          "name": "C",
          "element": "C",
          "coord": [
            -4.873499870300293,
            1.1270999908447266,
            1.9764000177383423
          ]
        },
        {
          "atom_index": 1849,
          "name": "O",
          "element": "O",
          "coord": [
            -4.755099773406982,
            1.1584999561309814,
            1.9789999723434448
          ]
        },
        {
          "atom_index": 1850,
          "name": "CB",
          "element": "C",
          "coord": [
            -4.875999927520752,
            0.8788999915122986,
            2.0083000659942627
          ]
        },
        {
          "atom_index": 1851,
          "name": "CG",
          "element": "C",
          "coord": [
            -4.938899993896484,
            0.8852999806404114,
            2.148099899291992
          ]
        },
        {
          "atom_index": 1852,
          "name": "CD",
          "element": "C",
          "coord": [
            -4.871600151062012,
            0.7828999757766724,
            2.240999937057495
          ]
        },
        {
          "atom_index": 1853,
          "name": "OE1",
          "element": "O",
          "coord": [
            -4.754899978637695,
            0.7986999750137329,
            2.280100107192993
          ]
        },
        {
          "atom_index": 1854,
          "name": "NE2",
          "element": "N",
          "coord": [
            -4.942999839782715,
            0.6747000217437744,
            2.273400068283081
          ]
        }
      ]
    },
    {
      "id": "B:58",
      "chain": "B",
      "resseq": 58,
      "icode": "",
      "resname": "GLN",
      "hetflag": " ",
      "sasa": 0.0,
      "atoms": [
        {
          "atom_index": 1855,
          "name": "N",
          "element": "N",
          "coord": [
            -4.968900203704834,
            1.2028000354766846,
            2.0297999382019043
          ]
        },
        {
          "atom_index": 1856,
          "name": "CA",
          "element": "C",
          "coord": [
            -4.932400226593018,
            1.322700023651123,
            2.1059999465942383
          ]
        },
        {
          "atom_index": 1857,
          "name": "C",
          "element": "C",
          "coord": [
            -5.008299827575684,
            1.329200029373169,
            2.238300085067749
          ]
        },
        {
          "atom_index": 1858,
          "name": "O",
          "element": "O",
          "coord": [
            -5.132500171661377,
            1.3372000455856323,
            2.2404000759124756
          ]
        },
        {
          "atom_index": 1859,
          "name": "CB",
          "element": "C",
          "coord": [
            -4.961599826812744,
            1.4473999738693237,
            2.019200086593628
          ]
        },
        {
          "atom_index": 1860,
          "name": "CG",
          "element": "C",
          "coord": [
            -4.91540002822876,
            1.575700044631958,
            2.089600086212158
          ]
        },
        {
          "atom_index": 1861,
          "name": "CD",
          "element": "C",
          "coord": [
            -4.955699920654297,
            1.7001999616622925,
            2.0111000537872314
          ]
        },
        {
          "atom_index": 1862,
          "name": "OE1",
          "element": "O",
          "coord": [
            -5.068900108337402,
            1.7086999416351318,
            1.9595999717712402
          ]
        },
        {
          "atom_index": 1863,
          "name": "NE2",
          "element": "N",
          "coord": [
            -4.865699768066406,
            1.7985999584197998,
            2.0053000450134277
          ]
        }
      ]
    },
    {
      "id": "B:59",
      "chain": "B",
      "resseq": 59,
      "icode": "",
      "resname": "HIS",
      "hetflag": " ",
      "sasa": 0.0,
      "atoms": [
        {
          "atom_index": 1864,
          "name": "N",
          "element": "N",
          "coord": [
            -4.932499885559082,
            1.3243000507354736,
            2.348599910736084
          ]
        },
        {
          "atom_index": 1865,
          "name": "CA",
          "element": "C",
          "coord": [
            -4.987199783325195,
            1.3442000150680542,
            2.482300043106079
          ]
        },
        {
          "atom_index": 1866,
          "name": "C",
          "element": "C",
          "coord": [
            -5.006800174713135,
            1.4931999444961548,
            2.502500057220459
          ]
        },
        {
          "atom_index": 1867,
          "name": "O",
          "element": "O",
          "coord": [
            -4.942200183868408,
            1.5765999555587769,
            2.4384000301361084
          ]
        },
        {
          "atom_index": 1868,
          "name": "CB",
          "element": "C",
          "coord": [
            -4.893199920654297,
            1.2851999998092651,
            2.5876998901367188
          ]
        },
        {
          "atom_index": 1869,
          "name": "CG",
          "element": "C",
          "coord": [
            -4.895899772644043,
            1.136299967765808,
            2.5896999835968018
          ]
        },
        {
          "atom_index": 1870,
          "name": "ND1",
          "element": "N",
          "coord": [
            -5.010000228881836,
            1.066100001335144,
            2.622299909591675
          ]
        },
        {
          "atom_index": 1871,
          "name": "CD2",
          "element": "C",
          "coord": [
            -4.800899982452393,
            1.0440000295639038,
            2.562999963760376
          ]
        },
        {
          "atom_index": 1872,
          "name": "CE1",
          "element": "C",
          "coord": [
            -4.983799934387207,
            0.9365000128746033,
            2.618299961090088
          ]
        },
        {
          "atom_index": 1873,
          "name": "NE2",
          "element": "N",
          "coord": [
            -4.8572998046875,
            0.9204999804496765,
            2.585200071334839
          ]
        }
      ]
    },
    {
      "id": "B:60",
      "chain": "B",
      "resseq": 60,
      "icode": "",
      "resname": "GLU",
      "hetflag": " ",
      "sasa": 0.0,
      "atoms": [
        {
          "atom_index": 1874,
          "name": "N",
          "element": "N",
          "coord": [
            -5.104000091552734,
            1.5271999835968018,
            2.5862998962402344
          ]
        },
        {
          "atom_index": 1875,
          "name": "CA",
          "element": "C",
          "coord": [
            -5.137899875640869,
            1.6676000356674194,
            2.60260009765625
          ]
        },
        {
          "atom_index": 1876,
          "name": "C",
          "element": "C",
          "coord": [
            -5.016499996185303,
            1.7453999519348145,
            2.6526999473571777
          ]
        },
        {
          "atom_index": 1877,
          "name": "O",
          "element": "O",
          "coord": [
            -4.945000171661377,
            1.701300024986267,
            2.7428998947143555
          ]
        },
        {
          "atom_index": 1878,
          "name": "CB",
          "element": "C",
          "coord": [
            -5.256100177764893,
            1.6805000305175781,
            2.700200080871582
          ]
        },
        {
          "atom_index": 1879,
          "name": "CG",
          "element": "C",
          "coord": [
            -5.3649001121521,
            1.7777999639511108,
            2.6542000770568848
          ]
        },
        {
          "atom_index": 1880,
          "name": "CD",
          "element": "C",
          "coord": [
            -5.444300174713135,
            1.8339999914169312,
            2.771399974822998
          ]
        },
        {
          "atom_index": 1881,
          "name": "OE1",
          "element": "O",
          "coord": [
            -5.468699932098389,
            1.7589999437332153,
            2.8687000274658203
          ]
        },
        {
          "atom_index": 1882,
          "name": "OE2",
          "element": "O",
          "coord": [
            -5.480599880218506,
            1.9536000490188599,
            2.7676000595092773
          ]
        }
      ]
    },
    {
      "id": "B:61",
      "chain": "B",
      "resseq": 61,
      "icode": "",
      "resname": "GLY",
      "hetflag": " ",
      "sasa": 0.0,
      "atoms": [
        {
          "atom_index": 1883,
          "name": "N",
          "element": "N",
          "coord": [
            -4.98859977722168,
            1.8574999570846558,
            2.5878000259399414
          ]
        },
        {
          "atom_index": 1884,
          "name": "CA",
          "element": "C",
          "coord": [
            -4.875100135803223,
            1.9363000392913818,
            2.6303999423980713
          ]
        },
        {
          "atom_index": 1885,
          "name": "C",
          "element": "C",
          "coord": [
            -4.738900184631348,
            1.882099986076355,
            2.5917999744415283
          ]
        },
        {
          "atom_index": 1886,
          "name": "O",
          "element": "O",
          "coord": [
            -4.638299942016602,
            1.929900050163269,
            2.644200086593628
          ]
        }
      ]
    },
    {
      "id": "B:62",
      "chain": "B",
      "resseq": 62,
      "icode": "",
      "resname": "ARG",
      "hetflag": " ",
      "sasa": 0.0,
      "atoms": [
        {
          "atom_index": 1887,
          "name": "N",
          "element": "N",
          "coord": [
            -4.731900215148926,
            1.7802000045776367,
            2.506700038909912
          ]
        },
        {
          "atom_index": 1888,
          "name": "CA",
          "element": "C",
          "coord": [
            -4.603300094604492,
            1.7231999635696411,
            2.467400074005127
          ]
        },
        {
          "atom_index": 1889,
          "name": "C",
          "element": "C",
          "coord": [
            -4.593900203704834,
            1.7265000343322754,
            2.3159000873565674
          ]
        },
        {
          "atom_index": 1890,
          "name": "O",
          "element": "O",
          "coord": [
            -4.6915998458862305,
            1.753999948501587,
            2.2448999881744385
          ]
        },
        {
          "atom_index": 1891,
          "name": "CB",
          "element": "C",
          "coord": [
            -4.583799839019775,
            1.5791000127792358,
            2.5188000202178955
          ]
        },
        {
          "atom_index": 1892,
          "name": "CG",
          "element": "C",
          "coord": [
            -4.59660005569458,
            1.5720000267028809,
            2.6745998859405518
          ]
        },
        {
          "atom_index": 1893,
          "name": "CD",
          "element": "C",
          "coord": [
            -4.494100093841553,
            1.4778000116348267,
            2.7393999099731445
          ]
        },
        {
          "atom_index": 1894,
          "name": "NE",
          "element": "N",
          "coord": [
            -4.543799877166748,
            1.3401000499725342,
            2.7411000728607178
          ]
        },
        {
          "atom_index": 1895,
          "name": "CZ",
          "element": "C",
          "coord": [
            -4.49459981918335,
            1.2407000064849854,
            2.8148999214172363
          ]
        },
        {
          "atom_index": 1896,
          "name": "NH1",
          "element": "N",
          "coord": [
            -4.391300201416016,
            1.2603000402450562,
            2.8968000411987305
          ]
        },
        {
          "atom_index": 1897,
          "name": "NH2",
          "element": "N",
          "coord": [
            -4.55049991607666,
            1.12090003490448,
            2.8060998916625977
          ]
        }
      ]
    },
    {
      "id": "B:63",
      "chain": "B",
      "resseq": 63,
      "icode": "",
      "resname": "SER",
      "hetflag": " ",
      "sasa": 0.0,
      "atoms": [
        {
          "atom_index": 1898,
          "name": "N",
          "element": "N",
          "coord": [
            -4.472799777984619,
            1.7000000476837158,
            2.2662999629974365
          ]
        },
        {
          "atom_index": 1899,
          "name": "CA",
          "element": "C",
          "coord": [
            -4.44920015335083,
            1.6851999759674072,
            2.124500036239624
          ]
        },
        {
          "atom_index": 1900,
          "name": "C",
          "element": "C",
          "coord": [
            -4.499100208282471,
            1.5501999855041504,
            2.074700117111206
          ]
        },
        {
          "atom_index": 1901,
          "name": "O",
          "element": "O",
          "coord": [
            -4.495999813079834,
            1.4519000053405762,
            2.150399923324585
          ]
        },
        {
          "atom_index": 1902,
          "name": "CB",
          "element": "C",
          "coord": [
            -4.3007001876831055,
            1.6928999423980713,
            2.0966999530792236
          ]
        },
        {
          "atom_index": 1903,
          "name": "OG",
          "element": "O",
          "coord": [
            -4.255799770355225,
            1.8128999471664429,
            2.150700092315674
          ]
        }
      ]
    },
    {
      "id": "B:64",
      "chain": "B",
      "resseq": 64,
      "icode": "",
      "resname": "PRO",
      "hetflag": " ",
      "sasa": 0.0,
      "atoms": [
        {
          "atom_index": 1904,
          "name": "N",
          "element": "N",
          "coord": [
            -4.527400016784668,
            1.5391000509262085,
            1.9462000131607056
          ]
        },
        {
          "atom_index": 1905,
          "name": "CA",
          "element": "C",
          "coord": [
            -4.568399906158447,
            1.4104000329971313,
            1.8889000415802002
          ]
        },
        {
          "atom_index": 1906,
          "name": "C",
          "element": "C",
          "coord": [
            -4.4527997970581055,
            1.3116999864578247,
            1.8859000205993652
          ]
        },
        {
          "atom_index": 1907,
          "name": "O",
          "element": "O",
          "coord": [
            -4.336400032043457,
            1.3516000509262085,
            1.8839000463485718
          ]
        },
        {
          "atom_index": 1908,
          "name": "CB",
          "element": "C",
          "coord": [
            -4.606599807739258,
            1.4470000267028809,
            1.7437000274658203
          ]
        },
        {
          "atom_index": 1909,
          "name": "CG",
          "element": "C",
          "coord": [
            -4.642499923706055,
            1.594599962234497,
            1.7516000270843506
          ]
        },
        {
          "atom_index": 1910,
          "name": "CD",
          "element": "C",
          "coord": [
            -4.540900230407715,
            1.6477999687194824,
            1.8467999696731567
          ]
        }
      ]
    },
    {
      "id": "B:65",
      "chain": "B",
      "resseq": 65,
      "icode": "",
      "resname": "THR",
      "hetflag": " ",
      "sasa": 0.0,
      "atoms": [
        {
          "atom_index": 1911,
          "name": "N",
          "element": "N",
          "coord": [
            -4.485499858856201,
            1.1818000078201294,
            1.892300009727478
          ]
        },
        {
          "atom_index": 1912,
          "name": "CA",
          "element": "C",
          "coord": [
            -4.386899948120117,
            1.0765000581741333,
            1.863800048828125
          ]
        },
        {
          "atom_index": 1913,
          "name": "C",
          "element": "C",
          "coord": [
            -4.445400238037109,
            0.9786999821662903,
            1.764299988746643
          ]
        },
        {
          "atom_index": 1914,
          "name": "O",
          "element": "O",
          "coord": [
            -4.568699836730957,
            0.9677000045776367,
            1.749400019645691
          ]
        },
        {
          "atom_index": 1915,
          "name": "CB",
          "element": "C",
          "coord": [
            -4.339600086212158,
            0.9994999766349792,
            1.9922000169754028
          ]
        },
        {
          "atom_index": 1916,
          "name": "OG1",
          "element": "O",
          "coord": [
            -4.446700096130371,
            0.9196000099182129,
            2.042799949645996
          ]
        },
        {
          "atom_index": 1917,
          "name": "CG2",
          "element": "C",
          "coord": [
            -4.296199798583984,
            1.0958000421524048,
            2.104300022125244
          ]
        }
      ]
    },
    {
      "id": "B:66",
      "chain": "B",
      "resseq": 66,
      "icode": "",
      "resname": "THR",
      "hetflag": " ",
      "sasa": 0.0,
      "atoms": [
        {
          "atom_index": 1918,
          "name": "N",
          "element": "N",
          "coord": [
            -4.357399940490723,
            0.9125000238418579,
            1.6875
          ]
        },
        {
          "atom_index": 1919,
          "name": "CA",
          "element": "C",
          "coord": [
            -4.401500225067139,
            0.8206999897956848,
            1.5827000141143799
          ]
        },
        {
          "atom_index": 1920,
          "name": "C",
          "element": "C",
          "coord": [
            -4.444300174713135,
            0.6844000220298767,
            1.638100028038025
          ]
        },
        {
          "atom_index": 1921,
          "name": "O",
          "element": "O",
          "coord": [
            -4.371099948883057,
            0.6223000288009644,
            1.7156000137329102
          ]
        },
        {
          "atom_index": 1922,
          "name": "CB",
          "element": "C",
          "coord": [
            -4.285900115966797,
            0.8026999831199646,
            1.4839999675750732
          ]
        },
        {
          "atom_index": 1923,
          "name": "OG1",
          "element": "O",
          "coord": [
            -4.246099948883057,
            0.9311000108718872,
            1.4381999969482422
          ]
        },
        {
          "atom_index": 1924,
          "name": "CG2",
          "element": "C",
          "coord": [
            -4.32450008392334,
            0.7128999829292297,
            1.365399956703186
          ]
        }
      ]
    },
    {
      "id": "B:67",
      "chain": "B",
      "resseq": 67,
      "icode": "",
      "resname": "MET",
      "hetflag": " ",
      "sasa": 0.0,
      "atoms": [
        {
          "atom_index": 1925,
          "name": "N",
          "element": "N",
          "coord": [
            -4.5655999183654785,
            0.6395000219345093,
            1.6023999452590942
          ]
        },
        {
          "atom_index": 1926,
          "name": "CA",
          "element": "C",
          "coord": [
            -4.612299919128418,
            0.5063999891281128,
            1.6359000205993652
          ]
        },
        {
          "atom_index": 1927,
          "name": "C",
          "element": "C",
          "coord": [
            -4.597099781036377,
            0.4092000126838684,
            1.5188000202178955
          ]
        },
        {
          "atom_index": 1928,
          "name": "O",
          "element": "O",
          "coord": [
            -4.553699970245361,
            0.2935999929904938,
            1.5393999814987183
          ]
        },
        {
          "atom_index": 1929,
          "name": "CB",
          "element": "C",
          "coord": [
            -4.760900020599365,
            0.5073999762535095,
            1.6765999794006348
          ]
        },
        {
          "atom_index": 1930,
          "name": "CG",
          "element": "C",
          "coord": [
            -4.797699928283691,
            0.5985999703407288,
            1.7934999465942383
          ]
        },
        {
          "atom_index": 1931,
          "name": "SD",
          "element": "S",
          "coord": [
            -4.740600109100342,
            0.5317999720573425,
            1.9500999450683594
          ]
        },
        {
          "atom_index": 1932,
          "name": "CE",
          "element": "C",
          "coord": [
            -4.595600128173828,
            0.6218000054359436,
            1.9627000093460083
          ]
        }
      ]
    },
    {
      "id": "B:68",
      "chain": "B",
      "resseq": 68,
      "icode": "",
      "resname": "ILE",
      "hetflag": " ",
      "sasa": 0.0,
      "atoms": [
        {
          "atom_index": 1933,
          "name": "N",
          "element": "N",
          "coord": [
            -4.629799842834473,
            0.454800009727478,
            1.3995000123977661
          ]
        },
        {
          "atom_index": 1934,
          "name": "CA",
          "element": "C",
          "coord": [
            -4.62529993057251,
            0.373199999332428,
            1.2783000469207764
          ]
        },
        {
          "atom_index": 1935,
          "name": "C",
          "element": "C",
          "coord": [
            -4.568999767303467,
            0.45890000462532043,
            1.1643999814987183
          ]
        },
        {
          "atom_index": 1936,
          "name": "O",
          "element": "O",
          "coord": [
            -4.605500221252441,
            0.5760999917984009,
            1.1464999914169312
          ]
        },
        {
          "atom_index": 1937,
          "name": "CB",
          "element": "C",
          "coord": [
            -4.764400005340576,
            0.3158000111579895,
            1.2396999597549438
          ]
        },
        {
          "atom_index": 1938,
          "name": "CG1",
          "element": "C",
          "coord": [
            -4.813700199127197,
            0.21459999680519104,
            1.3463000059127808
          ]
        },
        {
          "atom_index": 1939,
          "name": "CG2",
          "element": "C",
          "coord": [
            -4.762400150299072,
            0.2558000087738037,
            1.0944000482559204
          ]
        },
        {
          "atom_index": 1940,
          "name": "CD1",
          "element": "C",
          "coord": [
            -4.740300178527832,
            0.08179999887943268,
            1.3555999994277954
          ]
        }
      ]
    },
    {
      "id": "B:69",
      "chain": "B",
      "resseq": 69,
      "icode": "",
      "resname": "TYR",
      "hetflag": " ",
      "sasa": 0.0,
      "atoms": [
        {
          "atom_index": 1941,
          "name": "N",
          "element": "N",
          "coord": [
            -4.480599880218506,
            0.3977999985218048,
            1.0835000276565552
          ]
        },
        {
          "atom_index": 1942,
          "name": "CA",
          "element": "C",
          "coord": [
            -4.440499782562256,
            0.46549999713897705,
            0.9611999988555908
          ]
        },
        {
          "atom_index": 1943,
          "name": "C",
          "element": "C",
          "coord": [
            -4.446599960327148,
            0.36719998717308044,
            0.8428000211715698
          ]
        },
        {
          "atom_index": 1944,
          "name": "O",
          "element": "O",
          "coord": [
            -4.448400020599365,
            0.24650000035762787,
            0.8579000234603882
          ]
        },
        {
          "atom_index": 1945,
          "name": "CB",
          "element": "C",
          "coord": [
            -4.300000190734863,
            0.5231999754905701,
            0.9796000123023987
          ]
        },
        {
          "atom_index": 1946,
          "name": "CG",
          "element": "C",
          "coord": [
            -4.189300060272217,
            0.4205000102519989,
            1.0011999607086182
          ]
        },
        {
          "atom_index": 1947,
          "name": "CD1",
          "element": "C",
          "coord": [
            -4.160099983215332,
            0.3695000112056732,
            1.1266000270843506
          ]
        },
        {
          "atom_index": 1948,
          "name": "CD2",
          "element": "C",
          "coord": [
            -4.109399795532227,
            0.3767000138759613,
            0.8930000066757202
          ]
        },
        {
          "atom_index": 1949,
          "name": "CE1",
          "element": "C",
          "coord": [
            -4.057799816131592,
            0.27790001034736633,
            1.1452000141143799
          ]
        },
        {
          "atom_index": 1950,
          "name": "CE2",
          "element": "C",
          "coord": [
            -4.006999969482422,
            0.2847999930381775,
            0.9107999801635742
          ]
        },
        {
          "atom_index": 1951,
          "name": "CZ",
          "element": "C",
          "coord": [
            -3.981800079345703,
            0.23469999432563782,
            1.0383000373840332
          ]
        },
        {
          "atom_index": 1952,
          "name": "OH",
          "element": "O",
          "coord": [
            -3.8815999031066895,
            0.14390000700950623,
            1.0641000270843506
          ]
        }
      ]
    },
    {
      "id": "B:70",
      "chain": "B",
      "resseq": 70,
      "icode": "",
      "resname": "ARG",
      "hetflag": " ",
      "sasa": 0.0,
      "atoms": [
        {
          "atom_index": 1953,
          "name": "N",
          "element": "N",
          "coord": [
            -4.451700210571289,
            0.4205000102519989,
            0.7204999923706055
          ]
        },
        {
          "atom_index": 1954,
          "name": "CA",
          "element": "C",
          "coord": [
            -4.45389986038208,
            0.33550000190734863,
            0.600600004196167
          ]
        },
        {
          "atom_index": 1955,
          "name": "C",
          "element": "C",
          "coord": [
            -4.567800045013428,
            0.23360000550746918,
            0.6061999797821045
          ]
        },
        {
          "atom_index": 1956,
          "name": "O",
          "element": "O",
          "coord": [
            -4.55079984664917,
            0.11509999632835388,
            0.5774999856948853
          ]
        },
        {
          "atom_index": 1957,
          "name": "CB",
          "element": "C",
          "coord": [
            -4.321199893951416,
            0.26570001244544983,
            0.5787000060081482
          ]
        },
        {
          "atom_index": 1958,
          "name": "CG",
          "element": "C",
          "coord": [
            -4.219900131225586,
            0.359499990940094,
            0.527400016784668
          ]
        },
        {
          "atom_index": 1959,
          "name": "CD",
          "element": "C",
          "coord": [
            -4.0904998779296875,
            0.27869999408721924,
            0.5031999945640564
          ]
        },
        {
          "atom_index": 1960,
          "name": "NE",
          "element": "N",
          "coord": [
            -3.991300106048584,
            0.373199999332428,
            0.4641000032424927
          ]
        },
        {
          "atom_index": 1961,
          "name": "CZ",
          "element": "C",
          "coord": [
            -3.9567999839782715,
            0.3930000066757202,
            0.3375000059604645
          ]
        },
        {
          "atom_index": 1962,
          "name": "NH1",
          "element": "N",
          "coord": [
            -4.009500026702881,
            0.3181000053882599,
            0.2409999966621399
          ]
        },
        {
          "atom_index": 1963,
          "name": "NH2",
          "element": "N",
          "coord": [
            -3.864500045776367,
            0.4839000105857849,
            0.3077000081539154
          ]
        }
      ]
    },
    {
      "id": "B:71",
      "chain": "B",
      "resseq": 71,
      "icode": "",
      "resname": "ASP",
      "hetflag": " ",
      "sasa": 0.0,
      "atoms": [
        {
          "atom_index": 1964,
          "name": "N",
          "element": "N",
          "coord": [
            -4.6869001388549805,
            0.2847999930381775,
            0.6460999846458435
          ]
        },
        {
          "atom_index": 1965,
          "name": "CA",
          "element": "C",
          "coord": [
            -4.812099933624268,
            0.2093999981880188,
            0.65829998254776
          ]
        },
        {
          "atom_index": 1966,
          "name": "C",
          "element": "C",
          "coord": [
            -4.81820011138916,
            0.1160999983549118,
            0.777999997138977
          ]
        },
        {
          "atom_index": 1967,
          "name": "O",
          "element": "O",
          "coord": [
            -4.922500133514404,
            0.11640000343322754,
            0.8450999855995178
          ]
        },
        {
          "atom_index": 1968,
          "name": "CB",
          "element": "C",
          "coord": [
            -4.8445000648498535,
            0.12370000034570694,
            0.5339000225067139
          ]
        },
        {
          "atom_index": 1969,
          "name": "CG",
          "element": "C",
          "coord": [
            -4.851200103759766,
            0.2037999927997589,
            0.4036000072956085
          ]
        },
        {
          "atom_index": 1970,
          "name": "OD1",
          "element": "O",
          "coord": [
            -4.872499942779541,
            0.32600000500679016,
            0.40059998631477356
          ]
        },
        {
          "atom_index": 1971,
          "name": "OD2",
          "element": "O",
          "coord": [
            -4.8368000984191895,
            0.12919999659061432,
            0.2962999939918518
          ]
        }
      ]
    },
    {
      "id": "B:72",
      "chain": "B",
      "resseq": 72,
      "icode": "",
      "resname": "ASP",
      "hetflag": " ",
      "sasa": 1.2296644449234009,
      "atoms": [
        {
          "atom_index": 1972,
          "name": "N",
          "element": "N",
          "coord": [
            -4.713099956512451,
            0.03610000014305115,
            0.8032000064849854
          ]
        },
        {
          "atom_index": 1973,
          "name": "CA",
          "element": "C",
          "coord": [
            -4.724800109863281,
            -0.06830000132322311,
            0.9041000008583069
          ]
        },
        {
          "atom_index": 1974,
          "name": "C",
          "element": "C",
          "coord": [
            -4.595099925994873,
            -0.09700000286102295,
            0.982200026512146
          ]
        },
        {
          "atom_index": 1975,
          "name": "O",
          "element": "O",
          "coord": [
            -4.587699890136719,
            -0.19939999282360077,
            1.0534000396728516
          ]
        },
        {
          "atom_index": 1976,
          "name": "CB",
          "element": "C",
          "coord": [
            -4.780200004577637,
            -0.1914999932050705,
            0.8300999999046326
          ]
        },
        {
          "atom_index": 1977,
          "name": "CG",
          "element": "C",
          "coord": [
            -4.678800106048584,
            -0.2538999915122986,
            0.7354000210762024
          ]
        },
        {
          "atom_index": 1978,
          "name": "OD1",
          "element": "O",
          "coord": [
            -4.714200019836426,
            -0.35850000381469727,
            0.6762999892234802
          ]
        },
        {
          "atom_index": 1979,
          "name": "OD2",
          "element": "O",
          "coord": [
            -4.565499782562256,
            -0.2021999955177307,
            0.7164999842643738
          ]
        }
      ]
    },
    {
      "id": "B:73",
      "chain": "B",
      "resseq": 73,
      "icode": "",
      "resname": "LYS",
      "hetflag": " ",
      "sasa": 2.674351692199707,
      "atoms": [
        {
          "atom_index": 1980,
          "name": "N",
          "element": "N",
          "coord": [
            -4.494699954986572,
            -0.009800000116229057,
            0.9769999980926514
          ]
        },
        {
          "atom_index": 1981,
          "name": "CA",
          "element": "C",
          "coord": [
            -4.367800235748291,
            -0.03660000115633011,
            1.045300006866455
          ]
        },
        {
          "atom_index": 1982,
          "name": "C",
          "element": "C",
          "coord": [
            -4.364699840545654,
            0.031599998474121094,
            1.1822999715805054
          ]
        },
        {
          "atom_index": 1983,
          "name": "O",
          "element": "O",
          "coord": [
            -4.407299995422363,
            0.14659999310970306,
            1.1956000328063965
          ]
        },
        {
          "atom_index": 1984,
          "name": "CB",
          "element": "C",
          "coord": [
            -4.2459001541137695,
            0.008100000210106373,
            0.963699996471405
          ]
        },
        {
          "atom_index": 1985,
          "name": "CG",
          "element": "C",
          "coord": [
            -4.227799892425537,
            -0.05920000001788139,
            0.8216999769210815
          ]
        },
        {
          "atom_index": 1986,
          "name": "CD",
          "element": "C",
          "coord": [
            -4.220300197601318,
            -0.20819999277591705,
            0.832099974155426
          ]
        },
        {
          "atom_index": 1987,
          "name": "CE",
          "element": "C",
          "coord": [
            -4.187699794769287,
            -0.27889999747276306,
            0.6938999891281128
          ]
        },
        {
          "atom_index": 1988,
          "name": "NZ",
          "element": "N",
          "coord": [
            -4.289000034332275,
            -0.2329999953508377,
            0.5976999998092651
          ]
        }
      ]
    },
    {
      "id": "B:74",
      "chain": "B",
      "resseq": 74,
      "icode": "",
      "resname": "ARG",
      "hetflag": " ",
      "sasa": 0.47477808594703674,
      "atoms": [
        {
          "atom_index": 1989,
          "name": "N",
          "element": "N",
          "coord": [
            -4.308199882507324,
            -0.037700001150369644,
            1.2847000360488892
          ]
        },
        {
          "atom_index": 1990,
          "name": "CA",
          "element": "C",
          "coord": [
            -4.3018999099731445,
            0.021199999377131462,
            1.4194999933242798
          ]
        },
        {
          "atom_index": 1991,
          "name": "C",
          "element": "C",
          "coord": [
            -4.160299777984619,
            0.06620000302791595,
            1.4529999494552612
          ]
        },
        {
          "atom_index": 1992,
          "name": "O",
          "element": "O",
          "coord": [
            -4.068600177764893,
            -0.017500000074505806,
            1.445199966430664
          ]
        },
        {
          "atom_index": 1993,
          "name": "CB",
          "element": "C",
          "coord": [
            -4.345099925994873,
            -0.0820000022649765,
            1.5240000486373901
          ]
        },
        {
          "atom_index": 1994,
          "name": "CG",
          "element": "C",
          "coord": [
            -4.493800163269043,
            -0.08829999715089798,
            1.5571999549865723
          ]
        },
        {
          "atom_index": 1995,
          "name": "CD",
          "element": "C",
          "coord": [
            -4.521399974822998,
            -0.19529999792575836,
            1.6669000387191772
          ]
        },
        {
          "atom_index": 1996,
          "name": "NE",
          "element": "N",
          "coord": [
            -4.464000225067139,
            -0.326200008392334,
            1.632599949836731
          ]
        },
        {
          "atom_index": 1997,
          "name": "CZ",
          "element": "C",
          "coord": [
            -4.362299919128418,
            -0.3837999999523163,
            1.697100043296814
          ]
        },
        {
          "atom_index": 1998,
          "name": "NH1",
          "element": "N",
          "coord": [
            -4.31820011138916,
            -0.5016000270843506,
            1.6574000120162964
          ]
        },
        {
          "atom_index": 1999,
          "name": "NH2",
          "element": "N",
          "coord": [
            -4.304999828338623,
            -0.32499998807907104,
            1.801900029182434
          ]
        }
      ]
    },
    {
      "id": "B:75",
      "chain": "B",
      "resseq": 75,
      "icode": "",
      "resname": "PRO",
      "hetflag": " ",
      "sasa": 0.0,
      "atoms": [
        {
          "atom_index": 2000,
          "name": "N",
          "element": "N",
          "coord": [
            -4.138400077819824,
            0.1906999945640564,
            1.4996000528335571
          ]
        },
        {
          "atom_index": 2001,
          "name": "CA",
          "element": "C",
          "coord": [
            -4.007800102233887,
            0.225600004196167,
            1.5580999851226807
          ]
        },
        {
          "atom_index": 2002,
          "name": "C",
          "element": "C",
          "coord": [
            -3.9725000858306885,
            0.13609999418258667,
            1.6748000383377075
          ]
        },
        {
          "atom_index": 2003,
          "name": "O",
          "element": "O",
          "coord": [
            -4.059000015258789,
            0.08330000191926956,
            1.7448999881744385
          ]
        },
        {
          "atom_index": 2004,
          "name": "CB",
          "element": "C",
          "coord": [
            -4.0279998779296875,
            0.37059998512268066,
            1.604699969291687
          ]
        },
        {
          "atom_index": 2005,
          "name": "CG",
          "element": "C",
          "coord": [
            -4.138199806213379,
            0.4235000014305115,
            1.517799973487854
          ]
        },
        {
          "atom_index": 2006,
          "name": "CD",
          "element": "C",
          "coord": [
            -4.2316999435424805,
            0.30309998989105225,
            1.511199951171875
          ]
        }
      ]
    },
    {
      "id": "B:76",
      "chain": "B",
      "resseq": 76,
      "icode": "",
      "resname": "ASP",
      "hetflag": " ",
      "sasa": 4.130411624908447,
      "atoms": [
        {
          "atom_index": 2007,
          "name": "N",
          "element": "N",
          "coord": [
            -3.8427999019622803,
            0.11969999969005585,
            1.6969000101089478
          ]
        },
        {
          "atom_index": 2008,
          "name": "CA",
          "element": "C",
          "coord": [
            -3.7999000549316406,
            0.045499999076128006,
            1.8142000436782837
          ]
        },
        {
          "atom_index": 2009,
          "name": "C",
          "element": "C",
          "coord": [
            -3.847899913787842,
            0.11999999731779099,
            1.9371000528335571
          ]
        },
        {
          "atom_index": 2010,
          "name": "O",
          "element": "O",
          "coord": [
            -3.8410000801086426,
            0.24330000579357147,
            1.9429999589920044
          ]
        },
        {
          "atom_index": 2011,
          "name": "CB",
          "element": "C",
          "coord": [
            -3.648900032043457,
            0.028200000524520874,
            1.813599944114685
          ]
        },
        {
          "atom_index": 2012,
          "name": "CG",
          "element": "C",
          "coord": [
            -3.605799913406372,
            -0.0877000018954277,
            1.7268999814987183
          ]
        },
        {
          "atom_index": 2013,
          "name": "OD1",
          "element": "O",
          "coord": [
            -3.5617001056671143,
            -0.19009999930858612,
            1.7831000089645386
          ]
        },
        {
          "atom_index": 2014,
          "name": "OD2",
          "element": "O",
          "coord": [
            -3.6191000938415527,
            -0.07819999754428864,
            1.6024999618530273
          ]
        }
      ]
    },
    {
      "id": "B:77",
      "chain": "B",
      "resseq": 77,
      "icode": "",
      "resname": "GLY",
      "hetflag": " ",
      "sasa": 0.48177510499954224,
      "atoms": [
        {
          "atom_index": 2015,
          "name": "N",
          "element": "N",
          "coord": [
            -3.9068000316619873,
            0.04580000042915344,
            2.0299999713897705
          ]
        },
        {
          "atom_index": 2016,
          "name": "CA",
          "element": "C",
          "coord": [
            -3.9626998901367188,
            0.1014999970793724,
            2.151099920272827
          ]
        },
        {
          "atom_index": 2017,
          "name": "C",
          "element": "C",
          "coord": [
            -4.113800048828125,
            0.10899999737739563,
            2.153899908065796
          ]
        },
        {
          "atom_index": 2018,
          "name": "O",
          "element": "O",
          "coord": [
            -4.171899795532227,
            0.11829999834299088,
            2.2625999450683594
          ]
        }
      ]
    },
    {
      "id": "B:78",
      "chain": "B",
      "resseq": 78,
      "icode": "",
      "resname": "VAL",
      "hetflag": " ",
      "sasa": 0.0,
      "atoms": [
        {
          "atom_index": 2019,
          "name": "N",
          "element": "N",
          "coord": [
            -4.1793999671936035,
            0.10840000212192535,
            2.0390000343322754
          ]
        },
        {
          "atom_index": 2020,
          "name": "CA",
          "element": "C",
          "coord": [
            -4.324900150299072,
            0.11640000343322754,
            2.0392000675201416
          ]
        },
        {
          "atom_index": 2021,
          "name": "C",
          "element": "C",
          "coord": [
            -4.38040018081665,
            -0.02239999920129776,
            2.0671000480651855
          ]
        },
        {
          "atom_index": 2022,
          "name": "O",
          "element": "O",
          "coord": [
            -4.334700107574463,
            -0.11810000240802765,
            2.0051000118255615
          ]
        },
        {
          "atom_index": 2023,
          "name": "CB",
          "element": "C",
          "coord": [
            -4.373199939727783,
            0.16920000314712524,
            1.905400037765503
          ]
        },
        {
          "atom_index": 2024,
          "name": "CG1",
          "element": "C",
          "coord": [
            -4.524899959564209,
            0.16279999911785126,
            1.8945000171661377
          ]
        },
        {
          "atom_index": 2025,
          "name": "CG2",
          "element": "C",
          "coord": [
            -4.324900150299072,
            0.3084000051021576,
            1.8889000415802002
          ]
        }
      ]
    },
    {
      "id": "B:79",
      "chain": "B",
      "resseq": 79,
      "icode": "",
      "resname": "PRO",
      "hetflag": " ",
      "sasa": 0.0,
      "atoms": [
        {
          "atom_index": 2026,
          "name": "N",
          "element": "N",
          "coord": [
            -4.477200031280518,
            -0.03709999844431877,
            2.1582000255584717
          ]
        },
        {
          "atom_index": 2027,
          "name": "CA",
          "element": "C",
          "coord": [
            -4.533699989318848,
            -0.16930000483989716,
            2.1846001148223877
          ]
        },
        {
          "atom_index": 2028,
          "name": "C",
          "element": "C",
          "coord": [
            -4.594900131225586,
            -0.23440000414848328,
            2.0615999698638916
          ]
        },
        {
          "atom_index": 2029,
          "name": "O",
          "element": "O",
          "coord": [
            -4.649799823760986,
            -0.16750000417232513,
            1.9735000133514404
          ]
        },
        {
          "atom_index": 2030,
          "name": "CB",
          "element": "C",
          "coord": [
            -4.641600131988525,
            -0.14110000431537628,
            2.29010009765625
          ]
        },
        {
          "atom_index": 2031,
          "name": "CG",
          "element": "C",
          "coord": [
            -4.603499889373779,
            -0.016699999570846558,
            2.35260009765625
          ]
        },
        {
          "atom_index": 2032,
          "name": "CD",
          "element": "C",
          "coord": [
            -4.532199859619141,
            0.06560000032186508,
            2.248800039291382
          ]
        }
      ]
    },
    {
      "id": "B:80",
      "chain": "B",
      "resseq": 80,
      "icode": "",
      "resname": "ASP",
      "hetflag": " ",
      "sasa": 4.7610087394714355,
      "atoms": [
        {
          "atom_index": 2033,
          "name": "N",
          "element": "N",
          "coord": [
            -4.588099956512451,
            -0.36880001425743103,
            2.0587000846862793
          ]
        },
        {
          "atom_index": 2034,
          "name": "CA",
          "element": "C",
          "coord": [
            -4.650700092315674,
            -0.44020000100135803,
            1.9485000371932983
          ]
        },
        {
          "atom_index": 2035,
          "name": "C",
          "element": "C",
          "coord": [
            -4.80210018157959,
            -0.4478999972343445,
            1.9620000123977661
          ]
        },
        {
          "atom_index": 2036,
          "name": "O",
          "element": "O",
          "coord": [
            -4.868100166320801,
            -0.49959999322891235,
            1.871899962425232
          ]
        },
        {
          "atom_index": 2037,
          "name": "CB",
          "element": "C",
          "coord": [
            -4.589799880981445,
            -0.5788000226020813,
            1.9321999549865723
          ]
        },
        {
          "atom_index": 2038,
          "name": "CG",
          "element": "C",
          "coord": [
            -4.603899955749512,
            -0.6643000245094299,
            2.0564000606536865
          ]
        },
        {
          "atom_index": 2039,
          "name": "OD1",
          "element": "O",
          "coord": [
            -4.555099964141846,
            -0.7795000076293945,
            2.052500009536743
          ]
        },
        {
          "atom_index": 2040,
          "name": "OD2",
          "element": "O",
          "coord": [
            -4.662700176239014,
            -0.6169000267982483,
            2.156399965286255
          ]
        }
      ]
    },
    {
      "id": "B:81",
      "chain": "B",
      "resseq": 81,
      "icode": "",
      "resname": "ARG",
      "hetflag": " ",
      "sasa": 0.0,
      "atoms": [
        {
          "atom_index": 2041,
          "name": "N",
          "element": "N",
          "coord": [
            -4.858799934387207,
            -0.3935999870300293,
            2.0687999725341797
          ]
        },
        {
          "atom_index": 2042,
          "name": "CA",
          "element": "C",
          "coord": [
            -5.001999855041504,
            -0.3684000074863434,
            2.072000026702881
          ]
        },
        {
          "atom_index": 2043,
          "name": "C",
          "element": "C",
          "coord": [
            -5.045599937438965,
            -0.2745000123977661,
            1.9598000049591064
          ]
        },
        {
          "atom_index": 2044,
          "name": "O",
          "element": "O",
          "coord": [
            -5.164000034332275,
            -0.27239999175071716,
            1.9253000020980835
          ]
        },
        {
          "atom_index": 2045,
          "name": "CB",
          "element": "C",
          "coord": [
            -5.042399883270264,
            -0.3075000047683716,
            2.207900047302246
          ]
        },
        {
          "atom_index": 2046,
          "name": "CG",
          "element": "C",
          "coord": [
            -4.993100166320801,
            -0.3864000141620636,
            2.3252999782562256
          ]
        },
        {
          "atom_index": 2047,
          "name": "CD",
          "element": "C",
          "coord": [
            -5.047399997711182,
            -0.3314000070095062,
            2.453900098800659
          ]
        },
        {
          "atom_index": 2048,
          "name": "NE",
          "element": "N",
          "coord": [
            -4.98859977722168,
            -0.20309999585151672,
            2.490499973297119
          ]
        },
        {
          "atom_index": 2049,
          "name": "CZ",
          "element": "C",
          "coord": [
            -5.0493998527526855,
            -0.08590000122785568,
            2.4774999618530273
          ]
        },
        {
          "atom_index": 2050,
          "name": "NH1",
          "element": "N",
          "coord": [
            -5.170899868011475,
            -0.07880000025033951,
            2.4230000972747803
          ]
        },
        {
          "atom_index": 2051,
          "name": "NH2",
          "element": "N",
          "coord": [
            -4.987800121307373,
            0.023900000378489494,
            2.516400098800659
          ]
        }
      ]
    },
    {
      "id": "B:82",
      "chain": "B",
      "resseq": 82,
      "icode": "",
      "resname": "PHE",
      "hetflag": " ",
      "sasa": 0.0,
      "atoms": [
        {
          "atom_index": 2052,
          "name": "N",
          "element": "N",
          "coord": [
            -4.952600002288818,
            -0.1979999989271164,
            1.9020999670028687
          ]
        },
        {
          "atom_index": 2053,
          "name": "CA",
          "element": "C",
          "coord": [
            -4.98360013961792,
            -0.10019999742507935,
            1.7978999614715576
          ]
        },
        {
          "atom_index": 2054,
          "name": "C",
          "element": "C",
          "coord": [
            -4.9552001953125,
            -0.15950000286102295,
            1.6597000360488892
          ]
        },
        {
          "atom_index": 2055,
          "name": "O",
          "element": "O",
          "coord": [
            -4.846399784088135,
            -0.21359999477863312,
            1.6375999450683594
          ]
        },
        {
          "atom_index": 2056,
          "name": "CB",
          "element": "C",
          "coord": [
            -4.9004998207092285,
            0.028200000524520874,
            1.815999984741211
          ]
        },
        {
          "atom_index": 2057,
          "name": "CG",
          "element": "C",
          "coord": [
            -4.946400165557861,
            0.1151999980211258,
            1.9299999475479126
          ]
        },
        {
          "atom_index": 2058,
          "name": "CD1",
          "element": "C",
          "coord": [
            -5.032100200653076,
            0.2199999988079071,
            1.907099962234497
          ]
        },
        {
          "atom_index": 2059,
          "name": "CD2",
          "element": "C",
          "coord": [
            -4.901400089263916,
            0.09080000221729279,
            2.06030011177063
          ]
        },
        {
          "atom_index": 2060,
          "name": "CE1",
          "element": "C",
          "coord": [
            -5.075200080871582,
            0.30000001192092896,
            2.0143001079559326
          ]
        },
        {
          "atom_index": 2061,
          "name": "CE2",
          "element": "C",
          "coord": [
            -4.944799900054932,
            0.17100000381469727,
            2.1695001125335693
          ]
        },
        {
          "atom_index": 2062,
          "name": "CZ",
          "element": "C",
          "coord": [
            -5.032899856567383,
            0.2743000090122223,
            2.1419999599456787
          ]
        }
      ]
    },
    {
      "id": "B:83",
      "chain": "B",
      "resseq": 83,
      "icode": "",
      "resname": "SER",
      "hetflag": " ",
      "sasa": 0.0,
      "atoms": [
        {
          "atom_index": 2063,
          "name": "N",
          "element": "N",
          "coord": [
            -5.050000190734863,
            -0.14730000495910645,
            1.566100001335144
          ]
        },
        {
          "atom_index": 2064,
          "name": "CA",
          "element": "C",
          "coord": [
            -5.019400119781494,
            -0.1987999975681305,
            1.4320000410079956
          ]
        },
        {
          "atom_index": 2065,
          "name": "C",
          "element": "C",
          "coord": [
            -5.095900058746338,
            -0.11620000004768372,
            1.32669997215271
          ]
        },
        {
          "atom_index": 2066,
          "name": "O",
          "element": "O",
          "coord": [
            -5.2032999992370605,
            -0.06109999865293503,
            1.353600025177002
          ]
        },
        {
          "atom_index": 2067,
          "name": "CB",
          "element": "C",
          "coord": [
            -5.050899982452393,
            -0.34709998965263367,
            1.4204000234603882
          ]
        },
        {
          "atom_index": 2068,
          "name": "OG",
          "element": "O",
          "coord": [
            -5.190499782562256,
            -0.36890000104904175,
            1.4215999841690063
          ]
        }
      ]
    },
    {
      "id": "B:84",
      "chain": "B",
      "resseq": 84,
      "icode": "",
      "resname": "GLY",
      "hetflag": " ",
      "sasa": 0.0,
      "atoms": [
        {
          "atom_index": 2069,
          "name": "N",
          "element": "N",
          "coord": [
            -5.037300109863281,
            -0.10559999942779541,
            1.2073999643325806
          ]
        },
        {
          "atom_index": 2070,
          "name": "CA",
          "element": "C",
          "coord": [
            -5.09250020980835,
            -0.020600000396370888,
            1.1014000177383423
          ]
        },
        {
          "atom_index": 2071,
          "name": "C",
          "element": "C",
          "coord": [
            -5.13730001449585,
            -0.10750000178813934,
            0.9848999977111816
          ]
        },
        {
          "atom_index": 2072,
          "name": "O",
          "element": "O",
          "coord": [
            -5.080599784851074,
            -0.21369999647140503,
            0.9596999883651733
          ]
        }
      ]
    },
    {
      "id": "B:85",
      "chain": "B",
      "resseq": 85,
      "icode": "",
      "resname": "SER",
      "hetflag": " ",
      "sasa": 0.22585824131965637,
      "atoms": [
        {
          "atom_index": 2073,
          "name": "N",
          "element": "N",
          "coord": [
            -5.241600036621094,
            -0.06350000202655792,
            0.9140999913215637
          ]
        },
        {
          "atom_index": 2074,
          "name": "CA",
          "element": "C",
          "coord": [
            -5.281799793243408,
            -0.13420000672340393,
            0.792900025844574
          ]
        },
        {
          "atom_index": 2075,
          "name": "C",
          "element": "C",
          "coord": [
            -5.348199844360352,
            -0.03539999946951866,
            0.696399986743927
          ]
        },
        {
          "atom_index": 2076,
          "name": "O",
          "element": "O",
          "coord": [
            -5.372799873352051,
            0.08139999955892563,
            0.7290999889373779
          ]
        },
        {
          "atom_index": 2077,
          "name": "CB",
          "element": "C",
          "coord": [
            -5.375400066375732,
            -0.2517000138759613,
            0.82669997215271
          ]
        },
        {
          "atom_index": 2078,
          "name": "OG",
          "element": "O",
          "coord": [
            -5.497799873352051,
            -0.20819999277591705,
            0.8831999897956848
          ]
        }
      ]
    },
    {
      "id": "B:86",
      "chain": "B",
      "resseq": 86,
      "icode": "",
      "resname": "ILE",
      "hetflag": " ",
      "sasa": 0.2522388696670532,
      "atoms": [
        {
          "atom_index": 2079,
          "name": "N",
          "element": "N",
          "coord": [
            -5.372300148010254,
            -0.08429999649524689,
            0.5734000205993652
          ]
        },
        {
          "atom_index": 2080,
          "name": "CA",
          "element": "C",
          "coord": [
            -5.437699794769287,
            -0.007899999618530273,
            0.4666000008583069
          ]
        },
        {
          "atom_index": 2081,
          "name": "C",
          "element": "C",
          "coord": [
            -5.559500217437744,
            -0.08479999750852585,
            0.4187999963760376
          ]
        },
        {
          "atom_index": 2082,
          "name": "O",
          "element": "O",
          "coord": [
            -5.549799919128418,
            -0.20419999957084656,
            0.3880999982357025
          ]
        },
        {
          "atom_index": 2083,
          "name": "CB",
          "element": "C",
          "coord": [
            -5.341599941253662,
            0.014700000174343586,
            0.3483999967575073
          ]
        },
        {
          "atom_index": 2084,
          "name": "CG1",
          "element": "C",
          "coord": [
            -5.218599796295166,
            0.09009999781847,
            0.39890000224113464
          ]
        },
        {
          "atom_index": 2085,
          "name": "CG2",
          "element": "C",
          "coord": [
            -5.411399841308594,
            0.09279999881982803,
            0.23430000245571136
          ]
        },
        {
          "atom_index": 2086,
          "name": "CD1",
          "element": "C",
          "coord": [
            -5.2403998374938965,
            0.22840000689029694,
            0.43299999833106995
          ]
        }
      ]
    },
    {
      "id": "B:87",
      "chain": "B",
      "resseq": 87,
      "icode": "",
      "resname": "ASP",
      "hetflag": " ",
      "sasa": 0.03152985870838165,
      "atoms": [
        {
          "atom_index": 2087,
          "name": "N",
          "element": "N",
          "coord": [
            -5.676499843597412,
            -0.016599999740719795,
            0.4122999906539917
          ]
        },
        {
          "atom_index": 2088,
          "name": "CA",
          "element": "C",
          "coord": [
            -5.798900127410889,
            -0.08219999819993973,
            0.36629998683929443
          ]
        },
        {
          "atom_index": 2089,
          "name": "C",
          "element": "C",
          "coord": [
            -5.83650016784668,
            -0.016100000590085983,
            0.23399999737739563
          ]
        },
        {
          "atom_index": 2090,
          "name": "O",
          "element": "O",
          "coord": [
            -5.88539981842041,
            0.09679999947547913,
            0.23100000619888306
          ]
        },
        {
          "atom_index": 2091,
          "name": "CB",
          "element": "C",
          "coord": [
            -5.907400131225586,
            -0.07270000129938126,
            0.4733999967575073
          ]
        },
        {
          "atom_index": 2092,
          "name": "CG",
          "element": "C",
          "coord": [
            -6.045300006866455,
            -0.11829999834299088,
            0.4228000044822693
          ]
        },
        {
          "atom_index": 2093,
          "name": "OD1",
          "element": "O",
          "coord": [
            -6.144899845123291,
            -0.09229999780654907,
            0.4918000102043152
          ]
        },
        {
          "atom_index": 2094,
          "name": "OD2",
          "element": "O",
          "coord": [
            -6.054599761962891,
            -0.17790000140666962,
            0.31380000710487366
          ]
        }
      ]
    },
    {
      "id": "B:88",
      "chain": "B",
      "resseq": 88,
      "icode": "",
      "resname": "ARG",
      "hetflag": " ",
      "sasa": 4.023724555969238,
      "atoms": [
        {
          "atom_index": 2095,
          "name": "N",
          "element": "N",
          "coord": [
            -5.809299945831299,
            -0.08720000088214874,
            0.1242000013589859
          ]
        },
        {
          "atom_index": 2096,
          "name": "CA",
          "element": "C",
          "coord": [
            -5.839799880981445,
            -0.03629999980330467,
            -0.009700000286102295
          ]
        },
        {
          "atom_index": 2097,
          "name": "C",
          "element": "C",
          "coord": [
            -5.9857001304626465,
            0.00279999990016222,
            -0.02370000071823597
          ]
        },
        {
          "atom_index": 2098,
          "name": "O",
          "element": "O",
          "coord": [
            -6.01609992980957,
            0.10700000077486038,
            -0.08389999717473984
          ]
        },
        {
          "atom_index": 2099,
          "name": "CB",
          "element": "C",
          "coord": [
            -5.808599948883057,
            -0.1429000049829483,
            -0.11569999903440475
          ]
        },
        {
          "atom_index": 2100,
          "name": "CG",
          "element": "C",
          "coord": [
            -5.6631999015808105,
            -0.18119999766349792,
            -0.13330000638961792
          ]
        },
        {
          "atom_index": 2101,
          "name": "CD",
          "element": "C",
          "coord": [
            -5.573699951171875,
            -0.059300001710653305,
            -0.14800000190734863
          ]
        },
        {
          "atom_index": 2102,
          "name": "NE",
          "element": "N",
          "coord": [
            -5.445300102233887,
            -0.09430000185966492,
            -0.20800000429153442
          ]
        },
        {
          "atom_index": 2103,
          "name": "CZ",
          "element": "C",
          "coord": [
            -5.328999996185303,
            -0.04500000178813934,
            -0.16779999434947968
          ]
        },
        {
          "atom_index": 2104,
          "name": "NH1",
          "element": "N",
          "coord": [
            -5.326399803161621,
            0.03830000013113022,
            -0.06629999727010727
          ]
        },
        {
          "atom_index": 2105,
          "name": "NH2",
          "element": "N",
          "coord": [
            -5.2154998779296875,
            -0.0794999971985817,
            -0.22750000655651093
          ]
        }
      ]
    },
    {
      "id": "B:89",
      "chain": "B",
      "resseq": 89,
      "icode": "",
      "resname": "SER",
      "hetflag": " ",
      "sasa": 7.252906799316406,
      "atoms": [
        {
          "atom_index": 2106,
          "name": "N",
          "element": "N",
          "coord": [
            -6.077499866485596,
            -0.08420000225305557,
            0.023399999365210533
          ]
        },
        {
          "atom_index": 2107,
          "name": "CA",
          "element": "C",
          "coord": [
            -6.218900203704834,
            -0.06970000267028809,
            -0.010900000110268593
          ]
        },
        {
          "atom_index": 2108,
          "name": "C",
          "element": "C",
          "coord": [
            -6.277100086212158,
            0.05849999934434891,
            0.04470000043511391
          ]
        },
        {
          "atom_index": 2109,
          "name": "O",
          "element": "O",
          "coord": [
            -6.362800121307373,
            0.11919999867677689,
            -0.021199999377131462
          ]
        },
        {
          "atom_index": 2110,
          "name": "CB",
          "element": "C",
          "coord": [
            -6.301400184631348,
            -0.19169999659061432,
            0.035100001841783524
          ]
        },
        {
          "atom_index": 2111,
          "name": "OG",
          "element": "O",
          "coord": [
            -6.2870001792907715,
            -0.21709999442100525,
            0.1737000048160553
          ]
        }
      ]
    },
    {
      "id": "B:90",
      "chain": "B",
      "resseq": 90,
      "icode": "",
      "resname": "SER",
      "hetflag": " ",
      "sasa": 0.38718554377555847,
      "atoms": [
        {
          "atom_index": 2112,
          "name": "N",
          "element": "N",
          "coord": [
            -6.228499889373779,
            0.10409999638795853,
            0.16040000319480896
          ]
        },
        {
          "atom_index": 2113,
          "name": "CA",
          "element": "C",
          "coord": [
            -6.2754998207092285,
            0.22920000553131104,
            0.22010000050067902
          ]
        },
        {
          "atom_index": 2114,
          "name": "C",
          "element": "C",
          "coord": [
            -6.178199768066406,
            0.3458000123500824,
            0.19910000264644623
          ]
        },
        {
          "atom_index": 2115,
          "name": "O",
          "element": "O",
          "coord": [
            -6.197000026702881,
            0.45509999990463257,
            0.2574000060558319
          ]
        },
        {
          "atom_index": 2116,
          "name": "CB",
          "element": "C",
          "coord": [
            -6.299099922180176,
            0.2101999968290329,
            0.36970001459121704
          ]
        },
        {
          "atom_index": 2117,
          "name": "OG",
          "element": "O",
          "coord": [
            -6.1753997802734375,
            0.19130000472068787,
            0.43630000948905945
          ]
        }
      ]
    },
    {
      "id": "B:91",
      "chain": "B",
      "resseq": 91,
      "icode": "",
      "resname": "ASN",
      "hetflag": " ",
      "sasa": 0.0,
      "atoms": [
        {
          "atom_index": 2118,
          "name": "N",
          "element": "N",
          "coord": [
            -6.071499824523926,
            0.32420000433921814,
            0.12049999833106995
          ]
        },
        {
          "atom_index": 2119,
          "name": "CA",
          "element": "C",
          "coord": [
            -5.96750020980835,
            0.42579999566078186,
            0.09080000221729279
          ]
        },
        {
          "atom_index": 2120,
          "name": "C",
          "element": "C",
          "coord": [
            -5.91349983215332,
            0.4837999939918518,
            0.21960000693798065
          ]
        },
        {
          "atom_index": 2121,
          "name": "O",
          "element": "O",
          "coord": [
            -5.893099784851074,
            0.603600025177002,
            0.2290000021457672
          ]
        },
        {
          "atom_index": 2122,
          "name": "CB",
          "element": "C",
          "coord": [
            -6.0177998542785645,
            0.5379999876022339,
            -0.003000000026077032
          ]
        },
        {
          "atom_index": 2123,
          "name": "CG",
          "element": "C",
          "coord": [
            -5.904799938201904,
            0.5922999978065491,
            -0.0868000015616417
          ]
        },
        {
          "atom_index": 2124,
          "name": "OD1",
          "element": "O",
          "coord": [
            -5.828400135040283,
            0.5109000205993652,
            -0.14350000023841858
          ]
        },
        {
          "atom_index": 2125,
          "name": "ND2",
          "element": "N",
          "coord": [
            -5.894599914550781,
            0.7242000102996826,
            -0.1023000031709671
          ]
        }
      ]
    },
    {
      "id": "B:92",
      "chain": "B",
      "resseq": 92,
      "icode": "",
      "resname": "SER",
      "hetflag": " ",
      "sasa": 0.0,
      "atoms": [
        {
          "atom_index": 2126,
          "name": "N",
          "element": "N",
          "coord": [
            -5.886300086975098,
            0.3950999975204468,
            0.3174000084400177
          ]
        },
        {
          "atom_index": 2127,
          "name": "CA",
          "element": "C",
          "coord": [
            -5.850200176239014,
            0.4404999911785126,
            0.4523000121116638
          ]
        },
        {
          "atom_index": 2128,
          "name": "C",
          "element": "C",
          "coord": [
            -5.729499816894531,
            0.3666999936103821,
            0.5077000260353088
          ]
        },
        {
          "atom_index": 2129,
          "name": "O",
          "element": "O",
          "coord": [
            -5.707300186157227,
            0.2485000044107437,
            0.4771000146865845
          ]
        },
        {
          "atom_index": 2130,
          "name": "CB",
          "element": "C",
          "coord": [
            -5.964200019836426,
            0.4171000123023987,
            0.5512999892234802
          ]
        },
        {
          "atom_index": 2131,
          "name": "OG",
          "element": "O",
          "coord": [
            -6.079599857330322,
            0.49380001425743103,
            0.5138000249862671
          ]
        }
      ]
    },
    {
      "id": "B:93",
      "chain": "B",
      "resseq": 93,
      "icode": "",
      "resname": "ALA",
      "hetflag": " ",
      "sasa": 0.0,
      "atoms": [
        {
          "atom_index": 2132,
          "name": "N",
          "element": "N",
          "coord": [
            -5.6545000076293945,
            0.436599999666214,
            0.5920000076293945
          ]
        },
        {
          "atom_index": 2133,
          "name": "CA",
          "element": "C",
          "coord": [
            -5.557600021362305,
            0.3725000023841858,
            0.6798999905586243
          ]
        },
        {
          "atom_index": 2134,
          "name": "C",
          "element": "C",
          "coord": [
            -5.618100166320801,
            0.3517000079154968,
            0.8185999989509583
          ]
        },
        {
          "atom_index": 2135,
          "name": "O",
          "element": "O",
          "coord": [
            -5.713200092315674,
            0.41839998960494995,
            0.8585000038146973
          ]
        },
        {
          "atom_index": 2136,
          "name": "CB",
          "element": "C",
          "coord": [
            -5.433700084686279,
            0.4603999853134155,
            0.6913999915122986
          ]
        }
      ]
    },
    {
      "id": "B:94",
      "chain": "B",
      "resseq": 94,
      "icode": "",
      "resname": "LEU",
      "hetflag": " ",
      "sasa": 0.0,
      "atoms": [
        {
          "atom_index": 2137,
          "name": "N",
          "element": "N",
          "coord": [
            -5.56879997253418,
            0.24809999763965607,
            0.8873000144958496
          ]
        },
        {
          "atom_index": 2138,
          "name": "CA",
          "element": "C",
          "coord": [
            -5.616399765014648,
            0.20589999854564667,
            1.0190000534057617
          ]
        },
        {
          "atom_index": 2139,
          "name": "C",
          "element": "C",
          "coord": [
            -5.498799800872803,
            0.1899999976158142,
            1.1145000457763672
          ]
        },
        {
          "atom_index": 2140,
          "name": "O",
          "element": "O",
          "coord": [
            -5.404200077056885,
            0.1151999980211258,
            1.0857000350952148
          ]
        },
        {
          "atom_index": 2141,
          "name": "CB",
          "element": "C",
          "coord": [
            -5.691999912261963,
            0.07159999758005142,
            1.0096999406814575
          ]
        },
        {
          "atom_index": 2142,
          "name": "CG",
          "element": "C",
          "coord": [
            -5.814000129699707,
            0.08380000293254852,
            0.9200999736785889
          ]
        },
        {
          "atom_index": 2143,
          "name": "CD1",
          "element": "C",
          "coord": [
            -5.86329984664917,
            -0.060100000351667404,
            0.8815000057220459
          ]
        },
        {
          "atom_index": 2144,
          "name": "CD2",
          "element": "C",
          "coord": [
            -5.917399883270264,
            0.15459999442100525,
            1.006100058555603
          ]
        }
      ]
    },
    {
      "id": "B:95",
      "chain": "B",
      "resseq": 95,
      "icode": "",
      "resname": "LEU",
      "hetflag": " ",
      "sasa": 0.0,
      "atoms": [
        {
          "atom_index": 2145,
          "name": "N",
          "element": "N",
          "coord": [
            -5.509099960327148,
            0.2524999976158142,
            1.2318999767303467
          ]
        },
        {
          "atom_index": 2146,
          "name": "CA",
          "element": "C",
          "coord": [
            -5.422699928283691,
            0.22130000591278076,
            1.3458000421524048
          ]
        },
        {
          "atom_index": 2147,
          "name": "C",
          "element": "C",
          "coord": [
            -5.502500057220459,
            0.13459999859333038,
            1.4443000555038452
          ]
        },
        {
          "atom_index": 2148,
          "name": "O",
          "element": "O",
          "coord": [
            -5.605599880218506,
            0.1793999969959259,
            1.496399998664856
          ]
        },
        {
          "atom_index": 2149,
          "name": "CB",
          "element": "C",
          "coord": [
            -5.37470006942749,
            0.3504999876022339,
            1.4139000177383423
          ]
        },
        {
          "atom_index": 2150,
          "name": "CG",
          "element": "C",
          "coord": [
            -5.285099983215332,
            0.3319000005722046,
            1.534500002861023
          ]
        },
        {
          "atom_index": 2151,
          "name": "CD1",
          "element": "C",
          "coord": [
            -5.150899887084961,
            0.2680000066757202,
            1.4835000038146973
          ]
        },
        {
          "atom_index": 2152,
          "name": "CD2",
          "element": "C",
          "coord": [
            -5.266499996185303,
            0.4650999903678894,
            1.6054999828338623
          ]
        }
      ]
    },
    {
      "id": "B:96",
      "chain": "B",
      "resseq": 96,
      "icode": "",
      "resname": "THR",
      "hetflag": " ",
      "sasa": 0.0,
      "atoms": [
        {
          "atom_index": 2153,
          "name": "N",
          "element": "N",
          "coord": [
            -5.4604997634887695,
            0.008500000461935997,
            1.4630000591278076
          ]
        },
        {
          "atom_index": 2154,
          "name": "CA",
          "element": "C",
          "coord": [
            -5.524700164794922,
            -0.08160000294446945,
            1.5572999715805054
          ]
        },
        {
          "atom_index": 2155,
          "name": "C",
          "element": "C",
          "coord": [
            -5.443699836730957,
            -0.08030000329017639,
            1.686900019645691
          ]
        },
        {
          "atom_index": 2156,
          "name": "O",
          "element": "O",
          "coord": [
            -5.321100234985352,
            -0.0957999974489212,
            1.6836999654769897
          ]
        },
        {
          "atom_index": 2157,
          "name": "CB",
          "element": "C",
          "coord": [
            -5.534200191497803,
            -0.2231999933719635,
            1.500499963760376
          ]
        },
        {
          "atom_index": 2158,
          "name": "OG1",
          "element": "O",
          "coord": [
            -5.607999801635742,
            -0.22100000083446503,
            1.3770999908447266
          ]
        },
        {
          "atom_index": 2159,
          "name": "CG2",
          "element": "C",
          "coord": [
            -5.607999801635742,
            -0.31859999895095825,
            1.600100040435791
          ]
        }
      ]
    },
    {
      "id": "B:97",
      "chain": "B",
      "resseq": 97,
      "icode": "",
      "resname": "ILE",
      "hetflag": " ",
      "sasa": 0.0,
      "atoms": [
        {
          "atom_index": 2160,
          "name": "N",
          "element": "N",
          "coord": [
            -5.511600017547607,
            -0.0617000013589859,
            1.8003000020980835
          ]
        },
        {
          "atom_index": 2161,
          "name": "CA",
          "element": "C",
          "coord": [
            -5.449399948120117,
            -0.0731000006198883,
            1.9312000274658203
          ]
        },
        {
          "atom_index": 2162,
          "name": "C",
          "element": "C",
          "coord": [
            -5.520199775695801,
            -0.18649999797344208,
            2.0023999214172363
          ]
        },
        {
          "atom_index": 2163,
          "name": "O",
          "element": "O",
          "coord": [
            -5.638700008392334,
            -0.17419999837875366,
            2.0364999771118164
          ]
        },
        {
          "atom_index": 2164,
          "name": "CB",
          "element": "C",
          "coord": [
            -5.456600189208984,
            0.05660000070929527,
            2.0129001140594482
          ]
        },
        {
          "atom_index": 2165,
          "name": "CG1",
          "element": "C",
          "coord": [
            -5.413700103759766,
            0.1784999966621399,
            1.9296000003814697
          ]
        },
        {
          "atom_index": 2166,
          "name": "CG2",
          "element": "C",
          "coord": [
            -5.367599964141846,
            0.04399999976158142,
            2.1391000747680664
          ]
        },
        {
          "atom_index": 2167,
          "name": "CD1",
          "element": "C",
          "coord": [
            -5.441400051116943,
            0.31459999084472656,
            1.9973000288009644
          ]
        }
      ]
    },
    {
      "id": "B:98",
      "chain": "B",
      "resseq": 98,
      "icode": "",
      "resname": "ASN",
      "hetflag": " ",
      "sasa": 1.204500436782837,
      "atoms": [
        {
          "atom_index": 2168,
          "name": "N",
          "element": "N",
          "coord": [
            -5.448599815368652,
            -0.29589998722076416,
            2.023400068283081
          ]
        },
        {
          "atom_index": 2169,
          "name": "CA",
          "element": "C",
          "coord": [
            -5.49370002746582,
            -0.40790000557899475,
            2.1059999465942383
          ]
        },
        {
          "atom_index": 2170,
          "name": "C",
          "element": "C",
          "coord": [
            -5.462500095367432,
            -0.38260000944137573,
            2.253200054168701
          ]
        },
        {
          "atom_index": 2171,
          "name": "O",
          "element": "O",
          "coord": [
            -5.368899822235107,
            -0.31029999256134033,
            2.2867000102996826
          ]
        },
        {
          "atom_index": 2172,
          "name": "CB",
          "element": "C",
          "coord": [
            -5.426700115203857,
            -0.5376999974250793,
            2.060699939727783
          ]
        },
        {
          "atom_index": 2173,
          "name": "CG",
          "element": "C",
          "coord": [
            -5.461299896240234,
            -0.5709999799728394,
            1.9194999933242798
          ]
        },
        {
          "atom_index": 2174,
          "name": "OD1",
          "element": "O",
          "coord": [
            -5.578800201416016,
            -0.579800009727478,
            1.885699987411499
          ]
        },
        {
          "atom_index": 2175,
          "name": "ND2",
          "element": "N",
          "coord": [
            -5.360499858856201,
            -0.5835000276565552,
            1.8336999416351318
          ]
        }
      ]
    },
    {
      "id": "B:99",
      "chain": "B",
      "resseq": 99,
      "icode": "",
      "resname": "ASN",
      "hetflag": " ",
      "sasa": 2.754950761795044,
      "atoms": [
        {
          "atom_index": 2176,
          "name": "N",
          "element": "N",
          "coord": [
            -5.5395002365112305,
            -0.44850000739097595,
            2.3413000106811523
          ]
        },
        {
          "atom_index": 2177,
          "name": "CA",
          "element": "C",
          "coord": [
            -5.509500026702881,
            -0.44940000772476196,
            2.484299898147583
          ]
        },
        {
          "atom_index": 2178,
          "name": "C",
          "element": "C",
          "coord": [
            -5.480500221252441,
            -0.3075999915599823,
            2.5346999168395996
          ]
        },
        {
          "atom_index": 2179,
          "name": "O",
          "element": "O",
          "coord": [
            -5.374300003051758,
            -0.2797999978065491,
            2.5913000106811523
          ]
        },
        {
          "atom_index": 2180,
          "name": "CB",
          "element": "C",
          "coord": [
            -5.391499996185303,
            -0.5424000024795532,
            2.511899948120117
          ]
        },
        {
          "atom_index": 2181,
          "name": "CG",
          "element": "C",
          "coord": [
            -5.368500232696533,
            -0.5648000240325928,
            2.6598000526428223
          ]
        },
        {
          "atom_index": 2182,
          "name": "OD1",
          "element": "O",
          "coord": [
            -5.459499835968018,
            -0.5489000082015991,
            2.7416000366210938
          ]
        },
        {
          "atom_index": 2183,
          "name": "ND2",
          "element": "N",
          "coord": [
            -5.246099948883057,
            -0.6014000177383423,
            2.6946001052856445
          ]
        }
      ]
    },
    {
      "id": "B:100",
      "chain": "B",
      "resseq": 100,
      "icode": "",
      "resname": "VAL",
      "hetflag": " ",
      "sasa": 0.0,
      "atoms": [
        {
          "atom_index": 2184,
          "name": "N",
          "element": "N",
          "coord": [
            -5.578199863433838,
            -0.21819999814033508,
            2.5120999813079834
          ]
        },
        {
          "atom_index": 2185,
          "name": "CA",
          "element": "C",
          "coord": [
            -5.559500217437744,
            -0.0754999965429306,
            2.535599946975708
          ]
        },
        {
          "atom_index": 2186,
          "name": "C",
          "element": "C",
          "coord": [
            -5.52810001373291,
            -0.04879999905824661,
            2.682499885559082
          ]
        },
        {
          "atom_index": 2187,
          "name": "O",
          "element": "O",
          "coord": [
            -5.5929999351501465,
            -0.10239999741315842,
            2.7736001014709473
          ]
        },
        {
          "atom_index": 2188,
          "name": "CB",
          "element": "C",
          "coord": [
            -5.683899879455566,
            0.003800000064074993,
            2.491300106048584
          ]
        },
        {
          "atom_index": 2189,
          "name": "CG1",
          "element": "C",
          "coord": [
            -5.6828999519348145,
            0.1437000036239624,
            2.550299882888794
          ]
        },
        {
          "atom_index": 2190,
          "name": "CG2",
          "element": "C",
          "coord": [
            -5.692200183868408,
            0.01360000018030405,
            2.337899923324585
          ]
        }
      ]
    },
    {
      "id": "B:101",
      "chain": "B",
      "resseq": 101,
      "icode": "",
      "resname": "GLN",
      "hetflag": " ",
      "sasa": 1.1981346607208252,
      "atoms": [
        {
          "atom_index": 2191,
          "name": "N",
          "element": "N",
          "coord": [
            -5.429500102996826,
            0.03709999844431877,
            2.705399990081787
          ]
        },
        {
          "atom_index": 2192,
          "name": "CA",
          "element": "C",
          "coord": [
            -5.379300117492676,
            0.07460000365972519,
            2.837599992752075
          ]
        },
        {
          "atom_index": 2193,
          "name": "C",
          "element": "C",
          "coord": [
            -5.413700103759766,
            0.21960000693798065,
            2.8701999187469482
          ]
        },
        {
          "atom_index": 2194,
          "name": "O",
          "element": "O",
          "coord": [
            -5.443999767303467,
            0.2994000017642975,
            2.7795000076293945
          ]
        },
        {
          "atom_index": 2195,
          "name": "CB",
          "element": "C",
          "coord": [
            -5.227799892425537,
            0.05660000070929527,
            2.842099905014038
          ]
        },
        {
          "atom_index": 2196,
          "name": "CG",
          "element": "C",
          "coord": [
            -5.1819000244140625,
            -0.08820000290870667,
            2.8206000328063965
          ]
        },
        {
          "atom_index": 2197,
          "name": "CD",
          "element": "C",
          "coord": [
            -5.2347002029418945,
            -0.18279999494552612,
            2.9237000942230225
          ]
        },
        {
          "atom_index": 2198,
          "name": "OE1",
          "element": "O",
          "coord": [
            -5.2067999839782715,
            -0.16820000112056732,
            3.04229998588562
          ]
        },
        {
          "atom_index": 2199,
          "name": "NE2",
          "element": "N",
          "coord": [
            -5.3109002113342285,
            -0.2816999852657318,
            2.879300117492676
          ]
        }
      ]
    },
    {
      "id": "B:102",
      "chain": "B",
      "resseq": 102,
      "icode": "",
      "resname": "THR",
      "hetflag": " ",
      "sasa": 0.03152985870838165,
      "atoms": [
        {
          "atom_index": 2200,
          "name": "N",
          "element": "N",
          "coord": [
            -5.407400131225586,
            0.25429999828338623,
            3.0007998943328857
          ]
        },
        {
          "atom_index": 2201,
          "name": "CA",
          "element": "C",
          "coord": [
            -5.43179988861084,
            0.39320001006126404,
            3.0404999256134033
          ]
        },
        {
          "atom_index": 2202,
          "name": "C",
          "element": "C",
          "coord": [
            -5.333199977874756,
            0.4876999855041504,
            2.972100019454956
          ]
        },
        {
          "atom_index": 2203,
          "name": "O",
          "element": "O",
          "coord": [
            -5.372300148010254,
            0.5958999991416931,
            2.925299882888794
          ]
        },
        {
          "atom_index": 2204,
          "name": "CB",
          "element": "C",
          "coord": [
            -5.427800178527832,
            0.41119998693466187,
            3.1935999393463135
          ]
        },
        {
          "atom_index": 2205,
          "name": "OG1",
          "element": "O",
          "coord": [
            -5.294899940490723,
            0.3939000070095062,
            3.2441999912261963
          ]
        },
        {
          "atom_index": 2206,
          "name": "CG2",
          "element": "C",
          "coord": [
            -5.516499996185303,
            0.3082999885082245,
            3.2623000144958496
          ]
        }
      ]
    },
    {
      "id": "B:103",
      "chain": "B",
      "resseq": 103,
      "icode": "",
      "resname": "GLU",
      "hetflag": " ",
      "sasa": 0.7567166090011597,
      "atoms": [
        {
          "atom_index": 2207,
          "name": "N",
          "element": "N",
          "coord": [
            -5.205599784851074,
            0.44909998774528503,
            2.9614999294281006
          ]
        },
        {
          "atom_index": 2208,
          "name": "CA",
          "element": "C",
          "coord": [
            -5.11359977722168,
            0.5432999730110168,
            2.8935000896453857
          ]
        },
        {
          "atom_index": 2209,
          "name": "C",
          "element": "C",
          "coord": [
            -5.139800071716309,
            0.5613999962806702,
            2.7446000576019287
          ]
        },
        {
          "atom_index": 2210,
          "name": "O",
          "element": "O",
          "coord": [
            -5.076099872589111,
            0.6478999853134155,
            2.683500051498413
          ]
        },
        {
          "atom_index": 2211,
          "name": "CB",
          "element": "C",
          "coord": [
            -4.967100143432617,
            0.5016000270843506,
            2.910799980163574
          ]
        },
        {
          "atom_index": 2212,
          "name": "CG",
          "element": "C",
          "coord": [
            -4.925000190734863,
            0.3747999966144562,
            2.8420000076293945
          ]
        },
        {
          "atom_index": 2213,
          "name": "CD",
          "element": "C",
          "coord": [
            -4.936600208282471,
            0.25360000133514404,
            2.9319000244140625
          ]
        },
        {
          "atom_index": 2214,
          "name": "OE1",
          "element": "O",
          "coord": [
            -4.869900226593018,
            0.1527000069618225,
            2.9010000228881836
          ]
        },
        {
          "atom_index": 2215,
          "name": "OE2",
          "element": "O",
          "coord": [
            -5.01170015335083,
            0.25929999351501465,
            3.032599925994873
          ]
        }
      ]
    },
    {
      "id": "B:104",
      "chain": "B",
      "resseq": 104,
      "icode": "",
      "resname": "ASP",
      "hetflag": " ",
      "sasa": 0.0,
      "atoms": [
        {
          "atom_index": 2216,
          "name": "N",
          "element": "N",
          "coord": [
            -5.23199987411499,
            0.4880000054836273,
            2.6837000846862793
          ]
        },
        {
          "atom_index": 2217,
          "name": "CA",
          "element": "C",
          "coord": [
            -5.261899948120117,
            0.5130000114440918,
            2.54259991645813
          ]
        },
        {
          "atom_index": 2218,
          "name": "C",
          "element": "C",
          "coord": [
            -5.355500221252441,
            0.6315000057220459,
            2.5225000381469727
          ]
        },
        {
          "atom_index": 2219,
          "name": "O",
          "element": "O",
          "coord": [
            -5.376399993896484,
            0.6735000014305115,
            2.4096999168395996
          ]
        },
        {
          "atom_index": 2220,
          "name": "CB",
          "element": "C",
          "coord": [
            -5.32289981842041,
            0.3871999979019165,
            2.479599952697754
          ]
        },
        {
          "atom_index": 2221,
          "name": "CG",
          "element": "C",
          "coord": [
            -5.228899955749512,
            0.26750001311302185,
            2.4869000911712646
          ]
        },
        {
          "atom_index": 2222,
          "name": "OD1",
          "element": "O",
          "coord": [
            -5.106100082397461,
            0.2897000014781952,
            2.4988999366760254
          ]
        },
        {
          "atom_index": 2223,
          "name": "OD2",
          "element": "O",
          "coord": [
            -5.277100086212158,
            0.15209999680519104,
            2.478800058364868
          ]
        }
      ]
    },
    {
      "id": "B:105",
      "chain": "B",
      "resseq": 105,
      "icode": "",
      "resname": "GLU",
      "hetflag": " ",
      "sasa": 0.0,
      "atoms": [
        {
          "atom_index": 2224,
          "name": "N",
          "element": "N",
          "coord": [
            -5.412399768829346,
            0.6876999735832214,
            2.6291000843048096
          ]
        },
        {
          "atom_index": 2225,
          "name": "CA",
          "element": "C",
          "coord": [
            -5.496799945831299,
            0.805400013923645,
            2.614500045776367
          ]
        },
        {
          "atom_index": 2226,
          "name": "C",
          "element": "C",
          "coord": [
            -5.4120001792907715,
            0.921500027179718,
            2.561300039291382
          ]
        },
        {
          "atom_index": 2227,
          "name": "O",
          "element": "O",
          "coord": [
            -5.315000057220459,
            0.9621000289916992,
            2.6273000240325928
          ]
        },
        {
          "atom_index": 2228,
          "name": "CB",
          "element": "C",
          "coord": [
            -5.561800003051758,
            0.839900016784668,
            2.749300003051758
          ]
        },
        {
          "atom_index": 2229,
          "name": "CG",
          "element": "C",
          "coord": [
            -5.655200004577637,
            0.9606000185012817,
            2.7432000637054443
          ]
        },
        {
          "atom_index": 2230,
          "name": "CD",
          "element": "C",
          "coord": [
            -5.7515997886657715,
            0.9678000211715698,
            2.863800048828125
          ]
        },
        {
          "atom_index": 2231,
          "name": "OE1",
          "element": "O",
          "coord": [
            -5.811399936676025,
            0.862500011920929,
            2.9012999534606934
          ]
        },
        {
          "atom_index": 2232,
          "name": "OE2",
          "element": "O",
          "coord": [
            -5.76609992980957,
            1.0806000232696533,
            2.917799949645996
          ]
        }
      ]
    },
    {
      "id": "B:106",
      "chain": "B",
      "resseq": 106,
      "icode": "",
      "resname": "ALA",
      "hetflag": " ",
      "sasa": 0.0,
      "atoms": [
        {
          "atom_index": 2233,
          "name": "N",
          "element": "N",
          "coord": [
            -5.4481000900268555,
            0.972000002861023,
            2.442699909210205
          ]
        },
        {
          "atom_index": 2234,
          "name": "CA",
          "element": "C",
          "coord": [
            -5.3628997802734375,
            1.0601999759674072,
            2.365000009536743
          ]
        },
        {
          "atom_index": 2235,
          "name": "C",
          "element": "C",
          "coord": [
            -5.442200183868408,
            1.101699948310852,
            2.2400999069213867
          ]
        },
        {
          "atom_index": 2236,
          "name": "O",
          "element": "O",
          "coord": [
            -5.547100067138672,
            1.0427000522613525,
            2.2095000743865967
          ]
        },
        {
          "atom_index": 2237,
          "name": "CB",
          "element": "C",
          "coord": [
            -5.231299877166748,
            0.9901999831199646,
            2.3245999813079834
          ]
        }
      ]
    },
    {
      "id": "B:107",
      "chain": "B",
      "resseq": 107,
      "icode": "",
      "resname": "ASP",
      "hetflag": " ",
      "sasa": 0.0,
      "atoms": [
        {
          "atom_index": 2238,
          "name": "N",
          "element": "N",
          "coord": [
            -5.390999794006348,
            1.1998000144958496,
            2.167099952697754
          ]
        },
        {
          "atom_index": 2239,
          "name": "CA",
          "element": "C",
          "coord": [
            -5.439499855041504,
            1.2353999614715576,
            2.033400058746338
          ]
        },
        {
          "atom_index": 2240,
          "name": "C",
          "element": "C",
          "coord": [
            -5.352200031280518,
            1.1648999452590942,
            1.9289000034332275
          ]
        },
        {
          "atom_index": 2241,
          "name": "O",
          "element": "O",
          "coord": [
            -5.228799819946289,
            1.1680999994277954,
            1.9404000043869019
          ]
        },
        {
          "atom_index": 2242,
          "name": "CB",
          "element": "C",
          "coord": [
            -5.4303998947143555,
            1.3871999979019165,
            2.0164999961853027
          ]
        },
        {
          "atom_index": 2243,
          "name": "CG",
          "element": "C",
          "coord": [
            -5.525300025939941,
            1.4449000358581543,
            1.9088000059127808
          ]
        },
        {
          "atom_index": 2244,
          "name": "OD1",
          "element": "O",
          "coord": [
            -5.585700035095215,
            1.3691999912261963,
            1.8291000127792358
          ]
        },
        {
          "atom_index": 2245,
          "name": "OD2",
          "element": "O",
          "coord": [
            -5.537499904632568,
            1.5708999633789062,
            1.9040000438690186
          ]
        }
      ]
    },
    {
      "id": "B:108",
      "chain": "B",
      "resseq": 108,
      "icode": "",
      "resname": "TYR",
      "hetflag": " ",
      "sasa": 0.0,
      "atoms": [
        {
          "atom_index": 2246,
          "name": "N",
          "element": "N",
          "coord": [
            -5.414599895477295,
            1.095900058746338,
            1.8315000534057617
          ]
        },
        {
          "atom_index": 2247,
          "name": "CA",
          "element": "C",
          "coord": [
            -5.342800140380859,
            1.0226999521255493,
            1.7278000116348267
          ]
        },
        {
          "atom_index": 2248,
          "name": "C",
          "element": "C",
          "coord": [
            -5.367300033569336,
            1.0896999835968018,
            1.5937999486923218
          ]
        },
        {
          "atom_index": 2249,
          "name": "O",
          "element": "O",
          "coord": [
            -5.483500003814697,
            1.1115000247955322,
            1.55649995803833
          ]
        },
        {
          "atom_index": 2250,
          "name": "CB",
          "element": "C",
          "coord": [
            -5.393899917602539,
            0.8779000043869019,
            1.7243000268936157
          ]
        },
        {
          "atom_index": 2251,
          "name": "CG",
          "element": "C",
          "coord": [
            -5.354499816894531,
            0.8012999892234802,
            1.8502999544143677
          ]
        },
        {
          "atom_index": 2252,
          "name": "CD1",
          "element": "C",
          "coord": [
            -5.435100078582764,
            0.8025000095367432,
            1.965399980545044
          ]
        },
        {
          "atom_index": 2253,
          "name": "CD2",
          "element": "C",
          "coord": [
            -5.230800151824951,
            0.7354999780654907,
            1.8594000339508057
          ]
        },
        {
          "atom_index": 2254,
          "name": "CE1",
          "element": "C",
          "coord": [
            -5.395599842071533,
            0.7335000038146973,
            2.08240008354187
          ]
        },
        {
          "atom_index": 2255,
          "name": "CE2",
          "element": "C",
          "coord": [
            -5.192999839782715,
            0.6668000221252441,
            1.9733999967575073
          ]
        },
        {
          "atom_index": 2256,
          "name": "CZ",
          "element": "C",
          "coord": [
            -5.275199890136719,
            0.6661999821662903,
            2.0866000652313232
          ]
        },
        {
          "atom_index": 2257,
          "name": "OH",
          "element": "O",
          "coord": [
            -5.2357001304626465,
            0.6062999963760376,
            2.204900026321411
          ]
        }
      ]
    },
    {
      "id": "B:109",
      "chain": "B",
      "resseq": 109,
      "icode": "",
      "resname": "PHE",
      "hetflag": " ",
      "sasa": 0.0,
      "atoms": [
        {
          "atom_index": 2258,
          "name": "N",
          "element": "N",
          "coord": [
            -5.260000228881836,
            1.1270999908447266,
            1.5273000001907349
          ]
        },
        {
          "atom_index": 2259,
          "name": "CA",
          "element": "C",
          "coord": [
            -5.264100074768066,
            1.1960999965667725,
            1.3976999521255493
          ]
        },
        {
          "atom_index": 2260,
          "name": "C",
          "element": "C",
          "coord": [
            -5.2129998207092285,
            1.1055999994277954,
            1.2863999605178833
          ]
        },
        {
          "atom_index": 2261,
          "name": "O",
          "element": "O",
          "coord": [
            -5.100900173187256,
            1.0544999837875366,
            1.2962000370025635
          ]
        },
        {
          "atom_index": 2262,
          "name": "CB",
          "element": "C",
          "coord": [
            -5.1778998374938965,
            1.3236000537872314,
            1.3992999792099
          ]
        },
        {
          "atom_index": 2263,
          "name": "CG",
          "element": "C",
          "coord": [
            -5.234000205993652,
            1.4320000410079956,
            1.4855999946594238
          ]
        },
        {
          "atom_index": 2264,
          "name": "CD1",
          "element": "C",
          "coord": [
            -5.327000141143799,
            1.5233999490737915,
            1.434999942779541
          ]
        },
        {
          "atom_index": 2265,
          "name": "CD2",
          "element": "C",
          "coord": [
            -5.192800045013428,
            1.4412000179290771,
            1.618299961090088
          ]
        },
        {
          "atom_index": 2266,
          "name": "CE1",
          "element": "C",
          "coord": [
            -5.38040018081665,
            1.625599980354309,
            1.5196000337600708
          ]
        },
        {
          "atom_index": 2267,
          "name": "CE2",
          "element": "C",
          "coord": [
            -5.23799991607666,
            1.5443999767303467,
            1.70169997215271
          ]
        },
        {
          "atom_index": 2268,
          "name": "CZ",
          "element": "C",
          "coord": [
            -5.336900234222412,
            1.6378999948501587,
            1.6517000198364258
          ]
        }
      ]
    },
    {
      "id": "B:110",
      "chain": "B",
      "resseq": 110,
      "icode": "",
      "resname": "CYS",
      "hetflag": " ",
      "sasa": 0.0,
      "atoms": [
        {
          "atom_index": 2269,
          "name": "N",
          "element": "N",
          "coord": [
            -5.289400100708008,
            1.0930999517440796,
            1.176800012588501
          ]
        },
        {
          "atom_index": 2270,
          "name": "CA",
          "element": "C",
          "coord": [
            -5.232500076293945,
            1.0306999683380127,
            1.0585999488830566
          ]
        },
        {
          "atom_index": 2271,
          "name": "C",
          "element": "C",
          "coord": [
            -5.174699783325195,
            1.1377999782562256,
            0.9634000062942505
          ]
        },
        {
          "atom_index": 2272,
          "name": "O",
          "element": "O",
          "coord": [
            -5.204899787902832,
            1.2574000358581543,
            0.972599983215332
          ]
        },
        {
          "atom_index": 2273,
          "name": "CB",
          "element": "C",
          "coord": [
            -5.330999851226807,
            0.9444000124931335,
            0.983299970626831
          ]
        },
        {
          "atom_index": 2274,
          "name": "SG",
          "element": "S",
          "coord": [
            -5.478000164031982,
            1.0353000164031982,
            0.9225999712944031
          ]
        }
      ]
    },
    {
      "id": "B:111",
      "chain": "B",
      "resseq": 111,
      "icode": "",
      "resname": "HIS",
      "hetflag": " ",
      "sasa": 0.0,
      "atoms": [
        {
          "atom_index": 2275,
          "name": "N",
          "element": "N",
          "coord": [
            -5.085899829864502,
            1.0913000106811523,
            0.8738999962806702
          ]
        },
        {
          "atom_index": 2276,
          "name": "CA",
          "element": "C",
          "coord": [
            -5.003699779510498,
            1.1790000200271606,
            0.7867000102996826
          ]
        },
        {
          "atom_index": 2277,
          "name": "C",
          "element": "C",
          "coord": [
            -4.978000164031982,
            1.1100000143051147,
            0.6536999940872192
          ]
        },
        {
          "atom_index": 2278,
          "name": "O",
          "element": "O",
          "coord": [
            -4.939899921417236,
            0.9916999936103821,
            0.6516000032424927
          ]
        },
        {
          "atom_index": 2279,
          "name": "CB",
          "element": "C",
          "coord": [
            -4.86929988861084,
            1.207900047302246,
            0.8618999719619751
          ]
        },
        {
          "atom_index": 2280,
          "name": "CG",
          "element": "C",
          "coord": [
            -4.752799987792969,
            1.2526999711990356,
            0.7771000266075134
          ]
        },
        {
          "atom_index": 2281,
          "name": "ND1",
          "element": "N",
          "coord": [
            -4.621200084686279,
            1.22160005569458,
            0.8066999912261963
          ]
        },
        {
          "atom_index": 2282,
          "name": "CD2",
          "element": "C",
          "coord": [
            -4.748600006103516,
            1.3217999935150146,
            0.6581000089645386
          ]
        },
        {
          "atom_index": 2283,
          "name": "CE1",
          "element": "C",
          "coord": [
            -4.542099952697754,
            1.2714999914169312,
            0.7121000289916992
          ]
        },
        {
          "atom_index": 2284,
          "name": "NE2",
          "element": "N",
          "coord": [
            -4.617499828338623,
            1.3316999673843384,
            0.6212000250816345
          ]
        }
      ]
    },
    {
      "id": "B:112",
      "chain": "B",
      "resseq": 112,
      "icode": "",
      "resname": "SER",
      "hetflag": " ",
      "sasa": 0.0,
      "atoms": [
        {
          "atom_index": 2285,
          "name": "N",
          "element": "N",
          "coord": [
            -5.003900051116943,
            1.1779999732971191,
            0.541700005531311
          ]
        },
        {
          "atom_index": 2286,
          "name": "CA",
          "element": "C",
          "coord": [
            -4.954599857330322,
            1.1276999711990356,
            0.4153999984264374
          ]
        },
        {
          "atom_index": 2287,
          "name": "C",
          "element": "C",
          "coord": [
            -4.91540002822876,
            1.2491999864578247,
            0.3296999931335449
          ]
        },
        {
          "atom_index": 2288,
          "name": "O",
          "element": "O",
          "coord": [
            -4.896500110626221,
            1.36080002784729,
            0.3824999928474426
          ]
        },
        {
          "atom_index": 2289,
          "name": "CB",
          "element": "C",
          "coord": [
            -5.061999797821045,
            1.0378999710083008,
            0.3499999940395355
          ]
        },
        {
          "atom_index": 2290,
          "name": "OG",
          "element": "O",
          "coord": [
            -5.009799957275391,
            0.9700000286102295,
            0.23430000245571136
          ]
        }
      ]
    },
    {
      "id": "B:113",
      "chain": "B",
      "resseq": 113,
      "icode": "",
      "resname": "TYR",
      "hetflag": " ",
      "sasa": 0.0,
      "atoms": [
        {
          "atom_index": 2291,
          "name": "N",
          "element": "N",
          "coord": [
            -4.901000022888184,
            1.2269999980926514,
            0.19740000367164612
          ]
        },
        {
          "atom_index": 2292,
          "name": "CA",
          "element": "C",
          "coord": [
            -4.843999862670898,
            1.3348000049591064,
            0.11190000176429749
          ]
        },
        {
          "atom_index": 2293,
          "name": "C",
          "element": "C",
          "coord": [
            -4.872099876403809,
            1.2999999523162842,
            -0.03539999946951866
          ]
        },
        {
          "atom_index": 2294,
          "name": "O",
          "element": "O",
          "coord": [
            -4.910799980163574,
            1.1857000589370728,
            -0.06800000369548798
          ]
        },
        {
          "atom_index": 2295,
          "name": "CB",
          "element": "C",
          "coord": [
            -4.691100120544434,
            1.344599962234497,
            0.13130000233650208
          ]
        },
        {
          "atom_index": 2296,
          "name": "CG",
          "element": "C",
          "coord": [
            -4.621300220489502,
            1.2116999626159668,
            0.10409999638795853
          ]
        },
        {
          "atom_index": 2297,
          "name": "CD1",
          "element": "C",
          "coord": [
            -4.615099906921387,
            1.1152000427246094,
            0.20679999887943268
          ]
        },
        {
          "atom_index": 2298,
          "name": "CD2",
          "element": "C",
          "coord": [
            -4.5630998611450195,
            1.1827000379562378,
            -0.01979999989271164
          ]
        },
        {
          "atom_index": 2299,
          "name": "CE1",
          "element": "C",
          "coord": [
            -4.558000087738037,
            0.992900013923645,
            0.18649999797344208
          ]
        },
        {
          "atom_index": 2300,
          "name": "CE2",
          "element": "C",
          "coord": [
            -4.499000072479248,
            1.0555000305175781,
            -0.04100000113248825
          ]
        },
        {
          "atom_index": 2301,
          "name": "CZ",
          "element": "C",
          "coord": [
            -4.504799842834473,
            0.9606000185012817,
            0.0632999986410141
          ]
        },
        {
          "atom_index": 2302,
          "name": "OH",
          "element": "O",
          "coord": [
            -4.439499855041504,
            0.8357999920845032,
            0.03959999978542328
          ]
        }
      ]
    },
    {
      "id": "B:114",
      "chain": "B",
      "resseq": 114,
      "icode": "",
      "resname": "SER",
      "hetflag": " ",
      "sasa": 0.03152985870838165,
      "atoms": [
        {
          "atom_index": 2303,
          "name": "N",
          "element": "N",
          "coord": [
            -4.8572998046875,
            1.4010000228881836,
            -0.12370000034570694
          ]
        },
        {
          "atom_index": 2304,
          "name": "CA",
          "element": "C",
          "coord": [
            -4.859600067138672,
            1.3760000467300415,
            -0.2702000141143799
          ]
        },
        {
          "atom_index": 2305,
          "name": "C",
          "element": "C",
          "coord": [
            -4.784599781036377,
            1.4910999536514282,
            -0.3370000123977661
          ]
        },
        {
          "atom_index": 2306,
          "name": "O",
          "element": "O",
          "coord": [
            -4.673900127410889,
            1.4747999906539917,
            -0.38670000433921814
          ]
        },
        {
          "atom_index": 2307,
          "name": "CB",
          "element": "C",
          "coord": [
            -5.006400108337402,
            1.3645000457763672,
            -0.31869998574256897
          ]
        },
        {
          "atom_index": 2308,
          "name": "OG",
          "element": "O",
          "coord": [
            -5.016600131988525,
            1.3407000303268433,
            -0.46050000190734863
          ]
        }
      ]
    },
    {
      "id": "B:115",
      "chain": "B",
      "resseq": 115,
      "icode": "",
      "resname": "SER",
      "hetflag": " ",
      "sasa": 2.3984758853912354,
      "atoms": [
        {
          "atom_index": 2309,
          "name": "N",
          "element": "N",
          "coord": [
            -4.846799850463867,
            1.6098999977111816,
            -0.33000001311302185
          ]
        },
        {
          "atom_index": 2310,
          "name": "CA",
          "element": "C",
          "coord": [
            -4.785600185394287,
            1.736899971961975,
            -0.37400001287460327
          ]
        },
        {
          "atom_index": 2311,
          "name": "C",
          "element": "C",
          "coord": [
            -4.804599761962891,
            1.8310999870300293,
            -0.2531000077724457
          ]
        },
        {
          "atom_index": 2312,
          "name": "O",
          "element": "O",
          "coord": [
            -4.884399890899658,
            1.9257999658584595,
            -0.2603999972343445
          ]
        },
        {
          "atom_index": 2313,
          "name": "CB",
          "element": "C",
          "coord": [
            -4.853799819946289,
            1.7899999618530273,
            -0.49709999561309814
          ]
        },
        {
          "atom_index": 2314,
          "name": "OG",
          "element": "O",
          "coord": [
            -4.823299884796143,
            1.711899995803833,
            -0.6118000149726868
          ]
        }
      ]
    },
    {
      "id": "B:116",
      "chain": "B",
      "resseq": 116,
      "icode": "",
      "resname": "GLY",
      "hetflag": " ",
      "sasa": 0.0,
      "atoms": [
        {
          "atom_index": 2315,
          "name": "N",
          "element": "N",
          "coord": [
            -4.736299991607666,
            1.7985999584197998,
            -0.14579999446868896
          ]
        },
        {
          "atom_index": 2316,
          "name": "CA",
          "element": "C",
          "coord": [
            -4.76140022277832,
            1.863700032234192,
            -0.01769999973475933
          ]
        },
        {
          "atom_index": 2317,
          "name": "C",
          "element": "C",
          "coord": [
            -4.787600040435791,
            1.7591999769210815,
            0.08749999850988388
          ]
        },
        {
          "atom_index": 2318,
          "name": "O",
          "element": "O",
          "coord": [
            -4.82289981842041,
            1.645799994468689,
            0.05770000070333481
          ]
        }
      ]
    },
    {
      "id": "B:117",
      "chain": "B",
      "resseq": 117,
      "icode": "",
      "resname": "ILE",
      "hetflag": " ",
      "sasa": 0.0,
      "atoms": [
        {
          "atom_index": 2319,
          "name": "N",
          "element": "N",
          "coord": [
            -4.773099899291992,
            1.7985999584197998,
            0.21400000154972076
          ]
        },
        {
          "atom_index": 2320,
          "name": "CA",
          "element": "C",
          "coord": [
            -4.787499904632568,
            1.7122000455856323,
            0.3305000066757202
          ]
        },
        {
          "atom_index": 2321,
          "name": "C",
          "element": "C",
          "coord": [
            -4.923600196838379,
            1.7376999855041504,
            0.3962000012397766
          ]
        },
        {
          "atom_index": 2322,
          "name": "O",
          "element": "O",
          "coord": [
            -4.962100028991699,
            1.8522000312805176,
            0.420199990272522
          ]
        },
        {
          "atom_index": 2323,
          "name": "CB",
          "element": "C",
          "coord": [
            -4.66949987411499,
            1.736199975013733,
            0.42800000309944153
          ]
        },
        {
          "atom_index": 2324,
          "name": "CG1",
          "element": "C",
          "coord": [
            -4.543900012969971,
            1.6779999732971191,
            0.3578999936580658
          ]
        },
        {
          "atom_index": 2325,
          "name": "CG2",
          "element": "C",
          "coord": [
            -4.698299884796143,
            1.6670000553131104,
            0.5612000226974487
          ]
        },
        {
          "atom_index": 2326,
          "name": "CD1",
          "element": "C",
          "coord": [
            -4.40910005569458,
            1.7069000005722046,
            0.4253999888896942
          ]
        }
      ]
    },
    {
      "id": "B:118",
      "chain": "B",
      "resseq": 118,
      "icode": "",
      "resname": "VAL",
      "hetflag": " ",
      "sasa": 0.0,
      "atoms": [
        {
          "atom_index": 2327,
          "name": "N",
          "element": "N",
          "coord": [
            -4.999499797821045,
            1.6313999891281128,
            0.421999990940094
          ]
        },
        {
          "atom_index": 2328,
          "name": "CA",
          "element": "C",
          "coord": [
            -5.138299942016602,
            1.6370999813079834,
            0.4706999957561493
          ]
        },
        {
          "atom_index": 2329,
          "name": "C",
          "element": "C",
          "coord": [
            -5.143700122833252,
            1.5644999742507935,
            0.6065999865531921
          ]
        },
        {
          "atom_index": 2330,
          "name": "O",
          "element": "O",
          "coord": [
            -5.093599796295166,
            1.4527000188827515,
            0.6176999807357788
          ]
        },
        {
          "atom_index": 2331,
          "name": "CB",
          "element": "C",
          "coord": [
            -5.236100196838379,
            1.5676000118255615,
            0.37139999866485596
          ]
        },
        {
          "atom_index": 2332,
          "name": "CG1",
          "element": "C",
          "coord": [
            -5.383900165557861,
            1.5779999494552612,
            0.4278999865055084
          ]
        },
        {
          "atom_index": 2333,
          "name": "CG2",
          "element": "C",
          "coord": [
            -5.227099895477295,
            1.632200002670288,
            0.22689999639987946
          ]
        }
      ]
    },
    {
      "id": "B:119",
      "chain": "B",
      "resseq": 119,
      "icode": "",
      "resname": "PHE",
      "hetflag": " ",
      "sasa": 0.0,
      "atoms": [
        {
          "atom_index": 2334,
          "name": "N",
          "element": "N",
          "coord": [
            -5.204699993133545,
            1.6288000345230103,
            0.7041000127792358
          ]
        },
        {
          "atom_index": 2335,
          "name": "CA",
          "element": "C",
          "coord": [
            -5.232699871063232,
            1.5631999969482422,
            0.8328999876976013
          ]
        },
        {
          "atom_index": 2336,
          "name": "C",
          "element": "C",
          "coord": [
            -5.382800102233887,
            1.5427000522613525,
            0.8478999733924866
          ]
        },
        {
          "atom_index": 2337,
          "name": "O",
          "element": "O",
          "coord": [
            -5.463399887084961,
            1.632699966430664,
            0.8141000270843506
          ]
        },
        {
          "atom_index": 2338,
          "name": "CB",
          "element": "C",
          "coord": [
            -5.186100006103516,
            1.6476000547409058,
            0.9538000226020813
          ]
        },
        {
          "atom_index": 2339,
          "name": "CG",
          "element": "C",
          "coord": [
            -5.037099838256836,
            1.6504000425338745,
            0.9708999991416931
          ]
        },
        {
          "atom_index": 2340,
          "name": "CD1",
          "element": "C",
          "coord": [
            -4.973100185394287,
            1.545199990272522,
            1.0351999998092651
          ]
        },
        {
          "atom_index": 2341,
          "name": "CD2",
          "element": "C",
          "coord": [
            -4.963600158691406,
            1.7574000358581543,
            0.9259999990463257
          ]
        },
        {
          "atom_index": 2342,
          "name": "CE1",
          "element": "C",
          "coord": [
            -4.835000038146973,
            1.5490000247955322,
            1.055400013923645
          ]
        },
        {
          "atom_index": 2343,
          "name": "CE2",
          "element": "C",
          "coord": [
            -4.826399803161621,
            1.7584999799728394,
            0.9430000185966492
          ]
        },
        {
          "atom_index": 2344,
          "name": "CZ",
          "element": "C",
          "coord": [
            -4.76230001449585,
            1.654099941253662,
            1.0053999423980713
          ]
        }
      ]
    },
    {
      "id": "B:120",
      "chain": "B",
      "resseq": 120,
      "icode": "",
      "resname": "GLY",
      "hetflag": " ",
      "sasa": 0.0,
      "atoms": [
        {
          "atom_index": 2345,
          "name": "N",
          "element": "N",
          "coord": [
            -5.423099994659424,
            1.4292000532150269,
            0.9078999757766724
          ]
        },
        {
          "atom_index": 2346,
          "name": "CA",
          "element": "C",
          "coord": [
            -5.5605998039245605,
            1.4168000221252441,
            0.9560999870300293
          ]
        },
        {
          "atom_index": 2347,
          "name": "C",
          "element": "C",
          "coord": [
            -5.58459997177124,
            1.5098999738693237,
            1.0746999979019165
          ]
        },
        {
          "atom_index": 2348,
          "name": "O",
          "element": "O",
          "coord": [
            -5.491799831390381,
            1.5707999467849731,
            1.1301000118255615
          ]
        }
      ]
    },
    {
      "id": "B:121",
      "chain": "B",
      "resseq": 121,
      "icode": "",
      "resname": "GLY",
      "hetflag": " ",
      "sasa": 0.0,
      "atoms": [
        {
          "atom_index": 2349,
          "name": "N",
          "element": "N",
          "coord": [
            -5.713399887084961,
            1.5255000591278076,
            1.1104999780654907
          ]
        },
        {
          "atom_index": 2350,
          "name": "CA",
          "element": "C",
          "coord": [
            -5.745800018310547,
            1.618299961090088,
            1.2192000150680542
          ]
        },
        {
          "atom_index": 2351,
          "name": "C",
          "element": "C",
          "coord": [
            -5.712699890136719,
            1.5720000267028809,
            1.3568999767303467
          ]
        },
        {
          "atom_index": 2352,
          "name": "O",
          "element": "O",
          "coord": [
            -5.725100040435791,
            1.6513999700546265,
            1.4521000385284424
          ]
        }
      ]
    },
    {
      "id": "B:122",
      "chain": "B",
      "resseq": 122,
      "icode": "",
      "resname": "GLY",
      "hetflag": " ",
      "sasa": 0.0,
      "atoms": [
        {
          "atom_index": 2353,
          "name": "N",
          "element": "N",
          "coord": [
            -5.678199768066406,
            1.445099949836731,
            1.3724000453948975
          ]
        },
        {
          "atom_index": 2354,
          "name": "CA",
          "element": "C",
          "coord": [
            -5.64709997177124,
            1.386299967765808,
            1.5025999546051025
          ]
        },
        {
          "atom_index": 2355,
          "name": "C",
          "element": "C",
          "coord": [
            -5.767199993133545,
            1.3167999982833862,
            1.5621999502182007
          ]
        },
        {
          "atom_index": 2356,
          "name": "O",
          "element": "O",
          "coord": [
            -5.877600193023682,
            1.3698999881744385,
            1.5563000440597534
          ]
        }
      ]
    },
    {
      "id": "B:123",
      "chain": "B",
      "resseq": 123,
      "icode": "",
      "resname": "THR",
      "hetflag": " ",
      "sasa": 0.0,
      "atoms": [
        {
          "atom_index": 2357,
          "name": "N",
          "element": "N",
          "coord": [
            -5.747799873352051,
            1.2003999948501587,
            1.6227999925613403
          ]
        },
        {
          "atom_index": 2358,
          "name": "CA",
          "element": "C",
          "coord": [
            -5.853300094604492,
            1.1380000114440918,
            1.7029999494552612
          ]
        },
        {
          "atom_index": 2359,
          "name": "C",
          "element": "C",
          "coord": [
            -5.809500217437744,
            1.1409000158309937,
            1.8486000299453735
          ]
        },
        {
          "atom_index": 2360,
          "name": "O",
          "element": "O",
          "coord": [
            -5.7042999267578125,
            1.0842000246047974,
            1.882599949836731
          ]
        },
        {
          "atom_index": 2361,
          "name": "CB",
          "element": "C",
          "coord": [
            -5.879799842834473,
            0.9940000176429749,
            1.6598999500274658
          ]
        },
        {
          "atom_index": 2362,
          "name": "OG1",
          "element": "O",
          "coord": [
            -5.924499988555908,
            0.9919999837875366,
            1.5228999853134155
          ]
        },
        {
          "atom_index": 2363,
          "name": "CG2",
          "element": "C",
          "coord": [
            -5.9928998947143555,
            0.9312000274658203,
            1.7476999759674072
          ]
        }
      ]
    },
    {
      "id": "B:124",
      "chain": "B",
      "resseq": 124,
      "icode": "",
      "resname": "LYS",
      "hetflag": " ",
      "sasa": 0.0,
      "atoms": [
        {
          "atom_index": 2364,
          "name": "N",
          "element": "N",
          "coord": [
            -5.891499996185303,
            1.2000000476837158,
            1.9361000061035156
          ]
        },
        {
          "atom_index": 2365,
          "name": "CA",
          "element": "C",
          "coord": [
            -5.861599922180176,
            1.1944999694824219,
            2.0792999267578125
          ]
        },
        {
          "atom_index": 2366,
          "name": "C",
          "element": "C",
          "coord": [
            -5.916399955749512,
            1.0647000074386597,
            2.1391000747680664
          ]
        },
        {
          "atom_index": 2367,
          "name": "O",
          "element": "O",
          "coord": [
            -6.037700176239014,
            1.0424000024795532,
            2.1410999298095703
          ]
        },
        {
          "atom_index": 2368,
          "name": "CB",
          "element": "C",
          "coord": [
            -5.916900157928467,
            1.3180999755859375,
            2.148699998855591
          ]
        },
        {
          "atom_index": 2369,
          "name": "CG",
          "element": "C",
          "coord": [
            -5.834400177001953,
            1.4421000480651855,
            2.116300106048584
          ]
        },
        {
          "atom_index": 2370,
          "name": "CD",
          "element": "C",
          "coord": [
            -5.892199993133545,
            1.5700000524520874,
            2.164299964904785
          ]
        },
        {
          "atom_index": 2371,
          "name": "CE",
          "element": "C",
          "coord": [
            -5.811100006103516,
            1.6891000270843506,
            2.113600015640259
          ]
        },
        {
          "atom_index": 2372,
          "name": "NZ",
          "element": "N",
          "coord": [
            -5.892499923706055,
            1.812000036239624,
            2.1342999935150146
          ]
        }
      ]
    },
    {
      "id": "B:125",
      "chain": "B",
      "resseq": 125,
      "icode": "",
      "resname": "LEU",
      "hetflag": " ",
      "sasa": 0.0,
      "atoms": [
        {
          "atom_index": 2373,
          "name": "N",
          "element": "N",
          "coord": [
            -5.826200008392334,
            0.9761999845504761,
            2.1828999519348145
          ]
        },
        {
          "atom_index": 2374,
          "name": "CA",
          "element": "C",
          "coord": [
            -5.865699768066406,
            0.8496999740600586,
            2.2448999881744385
          ]
        },
        {
          "atom_index": 2375,
          "name": "C",
          "element": "C",
          "coord": [
            -5.873000144958496,
            0.8665000200271606,
            2.3966000080108643
          ]
        },
        {
          "atom_index": 2376,
          "name": "O",
          "element": "O",
          "coord": [
            -5.775300025939941,
            0.9075000286102295,
            2.461199998855591
          ]
        },
        {
          "atom_index": 2377,
          "name": "CB",
          "element": "C",
          "coord": [
            -5.765200138092041,
            0.7405999898910522,
            2.2093000411987305
          ]
        },
        {
          "atom_index": 2378,
          "name": "CG",
          "element": "C",
          "coord": [
            -5.792699813842773,
            0.6061999797821045,
            2.2699999809265137
          ]
        },
        {
          "atom_index": 2379,
          "name": "CD1",
          "element": "C",
          "coord": [
            -5.920199871063232,
            0.5509999990463257,
            2.2130000591278076
          ]
        },
        {
          "atom_index": 2380,
          "name": "CD2",
          "element": "C",
          "coord": [
            -5.674699783325195,
            0.5145000219345093,
            2.2430999279022217
          ]
        }
      ]
    },
    {
      "id": "B:126",
      "chain": "B",
      "resseq": 126,
      "icode": "",
      "resname": "THR",
      "hetflag": " ",
      "sasa": 0.0,
      "atoms": [
        {
          "atom_index": 2381,
          "name": "N",
          "element": "N",
          "coord": [
            -5.987400054931641,
            0.8335999846458435,
            2.4539999961853027
          ]
        },
        {
          "atom_index": 2382,
          "name": "CA",
          "element": "C",
          "coord": [
            -6.004000186920166,
            0.8292999863624573,
            2.5985000133514404
          ]
        },
        {
          "atom_index": 2383,
          "name": "C",
          "element": "C",
          "coord": [
            -6.016900062561035,
            0.6832000017166138,
            2.642400026321411
          ]
        },
        {
          "atom_index": 2384,
          "name": "O",
          "element": "O",
          "coord": [
            -6.086699962615967,
            0.6046000123023987,
            2.577399969100952
          ]
        },
        {
          "atom_index": 2385,
          "name": "CB",
          "element": "C",
          "coord": [
            -6.126399993896484,
            0.9118000268936157,
            2.6382999420166016
          ]
        },
        {
          "atom_index": 2386,
          "name": "OG1",
          "element": "O",
          "coord": [
            -6.240200042724609,
            0.8673999905586243,
            2.566499948501587
          ]
        },
        {
          "atom_index": 2387,
          "name": "CG2",
          "element": "C",
          "coord": [
            -6.109000205993652,
            1.0551999807357788,
            2.611799955368042
          ]
        }
      ]
    },
    {
      "id": "B:127",
      "chain": "B",
      "resseq": 127,
      "icode": "",
      "resname": "VAL",
      "hetflag": " ",
      "sasa": 0.0,
      "atoms": [
        {
          "atom_index": 2388,
          "name": "N",
          "element": "N",
          "coord": [
            -5.952600002288818,
            0.6455000042915344,
            2.754300117492676
          ]
        },
        {
          "atom_index": 2389,
          "name": "CA",
          "element": "C",
          "coord": [
            -5.9653000831604,
            0.5099999904632568,
            2.80679988861084
          ]
        },
        {
          "atom_index": 2390,
          "name": "C",
          "element": "C",
          "coord": [
            -6.049900054931641,
            0.5177000164985657,
            2.9319000244140625
          ]
        },
        {
          "atom_index": 2391,
          "name": "O",
          "element": "O",
          "coord": [
            -6.018700122833252,
            0.5913000106811523,
            3.0260000228881836
          ]
        },
        {
          "atom_index": 2392,
          "name": "CB",
          "element": "C",
          "coord": [
            -5.829500198364258,
            0.4410000145435333,
            2.830199956893921
          ]
        },
        {
          "atom_index": 2393,
          "name": "CG1",
          "element": "C",
          "coord": [
            -5.735199928283691,
            0.47290000319480896,
            2.7155001163482666
          ]
        },
        {
          "atom_index": 2394,
          "name": "CG2",
          "element": "C",
          "coord": [
            -5.7677998542785645,
            0.47290000319480896,
            2.962899923324585
          ]
        }
      ]
    },
    {
      "id": "B:128",
      "chain": "B",
      "resseq": 128,
      "icode": "",
      "resname": "LEU",
      "hetflag": " ",
      "sasa": 0.3226546049118042,
      "atoms": [
        {
          "atom_index": 2395,
          "name": "N",
          "element": "N",
          "coord": [
            -6.161499977111816,
            0.4487999975681305,
            2.9286999702453613
          ]
        },
        {
          "atom_index": 2396,
          "name": "CA",
          "element": "C",
          "coord": [
            -6.255799770355225,
            0.45980000495910645,
            3.037600040435791
          ]
        },
        {
          "atom_index": 2397,
          "name": "C",
          "element": "C",
          "coord": [
            -6.220900058746338,
            0.36090001463890076,
            3.1473000049591064
          ]
        },
        {
          "atom_index": 2398,
          "name": "O",
          "element": "O",
          "coord": [
            -6.132599830627441,
            0.2770000100135803,
            3.1338000297546387
          ]
        },
        {
          "atom_index": 2399,
          "name": "CB",
          "element": "C",
          "coord": [
            -6.396299839019775,
            0.4327000081539154,
            2.9870998859405518
          ]
        },
        {
          "atom_index": 2400,
          "name": "CG",
          "element": "C",
          "coord": [
            -6.435699939727783,
            0.5274999737739563,
            2.877500057220459
          ]
        },
        {
          "atom_index": 2401,
          "name": "CD1",
          "element": "C",
          "coord": [
            -6.561100006103516,
            0.4708999991416931,
            2.8155999183654785
          ]
        },
        {
          "atom_index": 2402,
          "name": "CD2",
          "element": "C",
          "coord": [
            -6.458199977874756,
            0.6635000109672546,
            2.936800003051758
          ]
        }
      ]
    },
    {
      "id": "B:129",
      "chain": "B",
      "resseq": 129,
      "icode": "",
      "resname": "GLY",
      "hetflag": " ",
      "sasa": 0.18917915225028992,
      "atoms": [
        {
          "atom_index": 2403,
          "name": "N",
          "element": "N",
          "coord": [
            -6.295100212097168,
            0.36739999055862427,
            3.256200075149536
          ]
        },
        {
          "atom_index": 2404,
          "name": "CA",
          "element": "C",
          "coord": [
            -6.2769999504089355,
            0.27549999952316284,
            3.365799903869629
          ]
        },
        {
          "atom_index": 2405,
          "name": "C",
          "element": "C",
          "coord": [
            -6.229599952697754,
            0.34040001034736633,
            3.4932000637054443
          ]
        },
        {
          "atom_index": 2406,
          "name": "O",
          "element": "O",
          "coord": [
            -6.229000091552734,
            0.2743000090122223,
            3.5978000164031982
          ]
        }
      ]
    },
    {
      "id": "B:130",
      "chain": "B",
      "resseq": 130,
      "icode": "",
      "resname": "GLN",
      "hetflag": " ",
      "sasa": 0.0,
      "atoms": [
        {
          "atom_index": 2407,
          "name": "N",
          "element": "N",
          "coord": [
            -6.186100006103516,
            0.46219998598098755,
            3.48799991607666
          ]
        },
        {
          "atom_index": 2408,
          "name": "CA",
          "element": "C",
          "coord": [
            -6.140399932861328,
            0.5228000283241272,
            3.610599994659424
          ]
        },
        {
          "atom_index": 2409,
          "name": "C",
          "element": "C",
          "coord": [
            -6.261300086975098,
            0.5584999918937683,
            3.6947999000549316
          ]
        },
        {
          "atom_index": 2410,
          "name": "O",
          "element": "O",
          "coord": [
            -6.362299919128418,
            0.6036999821662903,
            3.6410000324249268
          ]
        },
        {
          "atom_index": 2411,
          "name": "CB",
          "element": "C",
          "coord": [
            -6.0584001541137695,
            0.6466000080108643,
            3.5826001167297363
          ]
        },
        {
          "atom_index": 2412,
          "name": "CG",
          "element": "C",
          "coord": [
            -5.958600044250488,
            0.6705999970436096,
            3.6886000633239746
          ]
        },
        {
          "atom_index": 2413,
          "name": "CD",
          "element": "C",
          "coord": [
            -5.930600166320801,
            0.8151000142097473,
            3.703900098800659
          ]
        },
        {
          "atom_index": 2414,
          "name": "OE1",
          "element": "O",
          "coord": [
            -5.927700042724609,
            0.8675000071525574,
            3.8152999877929688
          ]
        },
        {
          "atom_index": 2415,
          "name": "NE2",
          "element": "N",
          "coord": [
            -5.910799980163574,
            0.8827000260353088,
            3.5917000770568848
          ]
        }
      ]
    },
    {
      "id": "B:131",
      "chain": "B",
      "resseq": 131,
      "icode": "",
      "resname": "PRO",
      "hetflag": " ",
      "sasa": 3.5814661979675293,
      "atoms": [
        {
          "atom_index": 2416,
          "name": "N",
          "element": "N",
          "coord": [
            -6.256499767303467,
            0.5350000262260437,
            3.8250999450683594
          ]
        },
        {
          "atom_index": 2417,
          "name": "CA",
          "element": "C",
          "coord": [
            -6.375699996948242,
            0.5580000281333923,
            3.906599998474121
          ]
        },
        {
          "atom_index": 2418,
          "name": "C",
          "element": "C",
          "coord": [
            -6.396900177001953,
            0.7064999938011169,
            3.9310998916625977
          ]
        },
        {
          "atom_index": 2419,
          "name": "O",
          "element": "O",
          "coord": [
            -6.30620002746582,
            0.7889999747276306,
            3.9170000553131104
          ]
        },
        {
          "atom_index": 2420,
          "name": "CB",
          "element": "C",
          "coord": [
            -6.345099925994873,
            0.48179998993873596,
            4.035999774932861
          ]
        },
        {
          "atom_index": 2421,
          "name": "CG",
          "element": "C",
          "coord": [
            -6.198299884796143,
            0.4884999990463257,
            4.046299934387207
          ]
        },
        {
          "atom_index": 2422,
          "name": "CD",
          "element": "C",
          "coord": [
            -6.145999908447266,
            0.4787999987602234,
            3.9042999744415283
          ]
        }
      ]
    },
    {
      "id": "B:132",
      "chain": "B",
      "resseq": 132,
      "icode": "",
      "resname": "LYS",
      "hetflag": " ",
      "sasa": 2.6350855827331543,
      "atoms": [
        {
          "atom_index": 2423,
          "name": "N",
          "element": "N",
          "coord": [
            -6.52239990234375,
            0.7402999997138977,
            3.959700107574463
          ]
        },
        {
          "atom_index": 2424,
          "name": "CA",
          "element": "C",
          "coord": [
            -6.55679988861084,
            0.878600001335144,
            3.987299919128418
          ]
        },
        {
          "atom_index": 2425,
          "name": "C",
          "element": "C",
          "coord": [
            -6.482999801635742,
            0.9279000163078308,
            4.111499786376953
          ]
        },
        {
          "atom_index": 2426,
          "name": "O",
          "element": "O",
          "coord": [
            -6.456200122833252,
            0.8515999913215637,
            4.204699993133545
          ]
        },
        {
          "atom_index": 2427,
          "name": "CB",
          "element": "C",
          "coord": [
            -6.707600116729736,
            0.8910999894142151,
            4.005499839782715
          ]
        },
        {
          "atom_index": 2428,
          "name": "CG",
          "element": "C",
          "coord": [
            -6.783999919891357,
            0.8608999848365784,
            3.8747000694274902
          ]
        },
        {
          "atom_index": 2429,
          "name": "CD",
          "element": "C",
          "coord": [
            -6.934800148010254,
            0.8611999750137329,
            3.8940999507904053
          ]
        },
        {
          "atom_index": 2430,
          "name": "CE",
          "element": "C",
          "coord": [
            -6.979000091552734,
            0.9797999858856201,
            3.9798998832702637
          ]
        },
        {
          "atom_index": 2431,
          "name": "NZ",
          "element": "N",
          "coord": [
            -7.123600006103516,
            0.979200005531311,
            4.019000053405762
          ]
        }
      ]
    },
    {
      "id": "B:133",
      "chain": "B",
      "resseq": 133,
      "icode": "",
      "resname": "SER",
      "hetflag": " ",
      "sasa": 0.0,
      "atoms": [
        {
          "atom_index": 2432,
          "name": "N",
          "element": "N",
          "coord": [
            -6.443999767303467,
            1.0555000305175781,
            4.109099864959717
          ]
        },
        {
          "atom_index": 2433,
          "name": "CA",
          "element": "C",
          "coord": [
            -6.371300220489502,
            1.1141999959945679,
            4.22130012512207
          ]
        },
        {
          "atom_index": 2434,
          "name": "C",
          "element": "C",
          "coord": [
            -6.425000190734863,
            1.254699945449829,
            4.24399995803833
          ]
        },
        {
          "atom_index": 2435,
          "name": "O",
          "element": "O",
          "coord": [
            -6.434899806976318,
            1.332900047302246,
            4.150400161743164
          ]
        },
        {
          "atom_index": 2436,
          "name": "CB",
          "element": "C",
          "coord": [
            -6.220200061798096,
            1.1158000230789185,
            4.194200038909912
          ]
        },
        {
          "atom_index": 2437,
          "name": "OG",
          "element": "O",
          "coord": [
            -6.149600028991699,
            1.1608999967575073,
            4.307799816131592
          ]
        }
      ]
    },
    {
      "id": "B:134",
      "chain": "B",
      "resseq": 134,
      "icode": "",
      "resname": "THR",
      "hetflag": " ",
      "sasa": 0.8066365718841553,
      "atoms": [
        {
          "atom_index": 2438,
          "name": "N",
          "element": "N",
          "coord": [
            -6.4618000984191895,
            1.2884000539779663,
            4.372000217437744
          ]
        },
        {
          "atom_index": 2439,
          "name": "CA",
          "element": "C",
          "coord": [
            -6.519400119781494,
            1.419700026512146,
            4.395100116729736
          ]
        },
        {
          "atom_index": 2440,
          "name": "C",
          "element": "C",
          "coord": [
            -6.406599998474121,
            1.5241999626159668,
            4.4105000495910645
          ]
        },
        {
          "atom_index": 2441,
          "name": "O",
          "element": "O",
          "coord": [
            -6.2941999435424805,
            1.4909000396728516,
            4.451900005340576
          ]
        },
        {
          "atom_index": 2442,
          "name": "CB",
          "element": "C",
          "coord": [
            -6.608699798583984,
            1.4122999906539917,
            4.522600173950195
          ]
        },
        {
          "atom_index": 2443,
          "name": "OG1",
          "element": "O",
          "coord": [
            -6.709099769592285,
            1.5160000324249268,
            4.520100116729736
          ]
        },
        {
          "atom_index": 2444,
          "name": "CG2",
          "element": "C",
          "coord": [
            -6.527299880981445,
            1.434499979019165,
            4.6402997970581055
          ]
        }
      ]
    },
    {
      "id": "B:135",
      "chain": "B",
      "resseq": 135,
      "icode": "",
      "resname": "PRO",
      "hetflag": " ",
      "sasa": 0.0,
      "atoms": [
        {
          "atom_index": 2445,
          "name": "N",
          "element": "N",
          "coord": [
            -6.431700229644775,
            1.649899959564209,
            4.3719000816345215
          ]
        },
        {
          "atom_index": 2446,
          "name": "CA",
          "element": "C",
          "coord": [
            -6.325900077819824,
            1.7529000043869019,
            4.381700038909912
          ]
        },
        {
          "atom_index": 2447,
          "name": "C",
          "element": "C",
          "coord": [
            -6.279300212860107,
            1.7776000499725342,
            4.5243000984191895
          ]
        },
        {
          "atom_index": 2448,
          "name": "O",
          "element": "O",
          "coord": [
            -6.359099864959717,
            1.7797000408172607,
            4.619100093841553
          ]
        },
        {
          "atom_index": 2449,
          "name": "CB",
          "element": "C",
          "coord": [
            -6.392899990081787,
            1.879699945449829,
            4.32889986038208
          ]
        },
        {
          "atom_index": 2450,
          "name": "CG",
          "element": "C",
          "coord": [
            -6.510900020599365,
            1.8336000442504883,
            4.249499797821045
          ]
        },
        {
          "atom_index": 2451,
          "name": "CD",
          "element": "C",
          "coord": [
            -6.556700229644775,
            1.7034000158309937,
            4.316999912261963
          ]
        }
      ]
    },
    {
      "id": "B:136",
      "chain": "B",
      "resseq": 136,
      "icode": "",
      "resname": "THR",
      "hetflag": " ",
      "sasa": 0.0,
      "atoms": [
        {
          "atom_index": 2452,
          "name": "N",
          "element": "N",
          "coord": [
            -6.150300025939941,
            1.8098000288009644,
            4.5355000495910645
          ]
        },
        {
          "atom_index": 2453,
          "name": "CA",
          "element": "C",
          "coord": [
            -6.089200019836426,
            1.8747999668121338,
            4.651700019836426
          ]
        },
        {
          "atom_index": 2454,
          "name": "C",
          "element": "C",
          "coord": [
            -6.076700210571289,
            2.024399995803833,
            4.623300075531006
          ]
        },
        {
          "atom_index": 2455,
          "name": "O",
          "element": "O",
          "coord": [
            -6.034599781036377,
            2.0638999938964844,
            4.513800144195557
          ]
        },
        {
          "atom_index": 2456,
          "name": "CB",
          "element": "C",
          "coord": [
            -5.949100017547607,
            1.816100001335144,
            4.673699855804443
          ]
        },
        {
          "atom_index": 2457,
          "name": "OG1",
          "element": "O",
          "coord": [
            -5.96019983291626,
            1.6821999549865723,
            4.718900203704834
          ]
        },
        {
          "atom_index": 2458,
          "name": "CG2",
          "element": "C",
          "coord": [
            -5.868899822235107,
            1.898900032043457,
            4.77209997177124
          ]
        }
      ]
    },
    {
      "id": "B:137",
      "chain": "B",
      "resseq": 137,
      "icode": "",
      "resname": "LEU",
      "hetflag": " ",
      "sasa": 0.0,
      "atoms": [
        {
          "atom_index": 2459,
          "name": "N",
          "element": "N",
          "coord": [
            -6.1107001304626465,
            2.1084001064300537,
            4.72130012512207
          ]
        },
        {
          "atom_index": 2460,
          "name": "CA",
          "element": "C",
          "coord": [
            -6.091800212860107,
            2.251699924468994,
            4.70550012588501
          ]
        },
        {
          "atom_index": 2461,
          "name": "C",
          "element": "C",
          "coord": [
            -5.982699871063232,
            2.3029000759124756,
            4.797999858856201
          ]
        },
        {
          "atom_index": 2462,
          "name": "O",
          "element": "O",
          "coord": [
            -5.972799777984619,
            2.262500047683716,
            4.914899826049805
          ]
        },
        {
          "atom_index": 2463,
          "name": "CB",
          "element": "C",
          "coord": [
            -6.220399856567383,
            2.3289999961853027,
            4.7347002029418945
          ]
        },
        {
          "atom_index": 2464,
          "name": "CG",
          "element": "C",
          "coord": [
            -6.343599796295166,
            2.3052000999450684,
            4.650700092315674
          ]
        },
        {
          "atom_index": 2465,
          "name": "CD1",
          "element": "C",
          "coord": [
            -6.454599857330322,
            2.4052000045776367,
            4.687600135803223
          ]
        },
        {
          "atom_index": 2466,
          "name": "CD2",
          "element": "C",
          "coord": [
            -6.311100006103516,
            2.3215999603271484,
            4.511499881744385
          ]
        }
      ]
    },
    {
      "id": "B:138",
      "chain": "B",
      "resseq": 138,
      "icode": "",
      "resname": "THR",
      "hetflag": " ",
      "sasa": 0.0,
      "atoms": [
        {
          "atom_index": 2467,
          "name": "N",
          "element": "N",
          "coord": [
            -5.908699989318848,
            2.4012999534606934,
            4.749499797821045
          ]
        },
        {
          "atom_index": 2468,
          "name": "CA",
          "element": "C",
          "coord": [
            -5.81879997253418,
            2.480299949645996,
            4.831399917602539
          ]
        },
        {
          "atom_index": 2469,
          "name": "C",
          "element": "C",
          "coord": [
            -5.85230016708374,
            2.6245999336242676,
            4.803500175476074
          ]
        },
        {
          "atom_index": 2470,
          "name": "O",
          "element": "O",
          "coord": [
            -5.858799934387207,
            2.6637001037597656,
            4.685400009155273
          ]
        },
        {
          "atom_index": 2471,
          "name": "CB",
          "element": "C",
          "coord": [
            -5.672599792480469,
            2.4502999782562256,
            4.7993998527526855
          ]
        },
        {
          "atom_index": 2472,
          "name": "OG1",
          "element": "O",
          "coord": [
            -5.648499965667725,
            2.3120999336242676,
            4.829500198364258
          ]
        },
        {
          "atom_index": 2473,
          "name": "CG2",
          "element": "C",
          "coord": [
            -5.581699848175049,
            2.5339999198913574,
            4.884799957275391
          ]
        }
      ]
    },
    {
      "id": "B:139",
      "chain": "B",
      "resseq": 139,
      "icode": "",
      "resname": "VAL",
      "hetflag": " ",
      "sasa": 0.0,
      "atoms": [
        {
          "atom_index": 2474,
          "name": "N",
          "element": "N",
          "coord": [
            -5.8734002113342285,
            2.7049999237060547,
            4.907100200653076
          ]
        },
        {
          "atom_index": 2475,
          "name": "CA",
          "element": "C",
          "coord": [
            -5.899899959564209,
            2.8464999198913574,
            4.8821001052856445
          ]
        },
        {
          "atom_index": 2476,
          "name": "C",
          "element": "C",
          "coord": [
            -5.792600154876709,
            2.932800054550171,
            4.94920015335083
          ]
        },
        {
          "atom_index": 2477,
          "name": "O",
          "element": "O",
          "coord": [
            -5.737100124359131,
            2.8975000381469727,
            5.053199768066406
          ]
        },
        {
          "atom_index": 2478,
          "name": "CB",
          "element": "C",
          "coord": [
            -6.041800022125244,
            2.888700008392334,
            4.927499771118164
          ]
        },
        {
          "atom_index": 2479,
          "name": "CG1",
          "element": "C",
          "coord": [
            -6.1493000984191895,
            2.819999933242798,
            4.840700149536133
          ]
        },
        {
          "atom_index": 2480,
          "name": "CG2",
          "element": "C",
          "coord": [
            -6.063600063323975,
            2.8519999980926514,
            5.076700210571289
          ]
        }
      ]
    },
    {
      "id": "B:140",
      "chain": "B",
      "resseq": 140,
      "icode": "",
      "resname": "PHE",
      "hetflag": " ",
      "sasa": 0.0,
      "atoms": [
        {
          "atom_index": 2481,
          "name": "N",
          "element": "N",
          "coord": [
            -5.760000228881836,
            3.047300100326538,
            4.8867998123168945
          ]
        },
        {
          "atom_index": 2482,
          "name": "CA",
          "element": "C",
          "coord": [
            -5.658899784088135,
            3.1364998817443848,
            4.939899921417236
          ]
        },
        {
          "atom_index": 2483,
          "name": "C",
          "element": "C",
          "coord": [
            -5.711400032043457,
            3.2792000770568848,
            4.942399978637695
          ]
        },
        {
          "atom_index": 2484,
          "name": "O",
          "element": "O",
          "coord": [
            -5.775899887084961,
            3.323199987411499,
            4.8460001945495605
          ]
        },
        {
          "atom_index": 2485,
          "name": "CB",
          "element": "C",
          "coord": [
            -5.52839994430542,
            3.132999897003174,
            4.858699798583984
          ]
        },
        {
          "atom_index": 2486,
          "name": "CG",
          "element": "C",
          "coord": [
            -5.450200080871582,
            3.004300117492676,
            4.873600006103516
          ]
        },
        {
          "atom_index": 2487,
          "name": "CD1",
          "element": "C",
          "coord": [
            -5.374599933624268,
            2.9772000312805176,
            4.988999843597412
          ]
        },
        {
          "atom_index": 2488,
          "name": "CD2",
          "element": "C",
          "coord": [
            -5.441999912261963,
            2.9179000854492188,
            4.767099857330322
          ]
        },
        {
          "atom_index": 2489,
          "name": "CE1",
          "element": "C",
          "coord": [
            -5.301300048828125,
            2.8580000400543213,
            5.002099990844727
          ]
        },
        {
          "atom_index": 2490,
          "name": "CE2",
          "element": "C",
          "coord": [
            -5.366300106048584,
            2.797800064086914,
            4.775700092315674
          ]
        },
        {
          "atom_index": 2491,
          "name": "CZ",
          "element": "C",
          "coord": [
            -5.293300151824951,
            2.769700050354004,
            4.8927001953125
          ]
        }
      ]
    },
    {
      "id": "B:141",
      "chain": "B",
      "resseq": 141,
      "icode": "",
      "resname": "PRO",
      "hetflag": " ",
      "sasa": 0.0,
      "atoms": [
        {
          "atom_index": 2492,
          "name": "N",
          "element": "N",
          "coord": [
            -5.687099933624268,
            3.352099895477295,
            5.05210018157959
          ]
        },
        {
          "atom_index": 2493,
          "name": "CA",
          "element": "C",
          "coord": [
            -5.722899913787842,
            3.49429988861084,
            5.0584001541137695
          ]
        },
        {
          "atom_index": 2494,
          "name": "C",
          "element": "C",
          "coord": [
            -5.622900009155273,
            3.579699993133545,
            4.98199987411499
          ]
        },
        {
          "atom_index": 2495,
          "name": "O",
          "element": "O",
          "coord": [
            -5.512400150299072,
            3.5341999530792236,
            4.950300216674805
          ]
        },
        {
          "atom_index": 2496,
          "name": "CB",
          "element": "C",
          "coord": [
            -5.7154998779296875,
            3.5241000652313232,
            5.209000110626221
          ]
        },
        {
          "atom_index": 2497,
          "name": "CG",
          "element": "C",
          "coord": [
            -5.617300033569336,
            3.4300999641418457,
            5.262499809265137
          ]
        },
        {
          "atom_index": 2498,
          "name": "CD",
          "element": "C",
          "coord": [
            -5.624100208282471,
            3.304500102996826,
            5.1753997802734375
          ]
        }
      ]
    },
    {
      "id": "B:142",
      "chain": "B",
      "resseq": 142,
      "icode": "",
      "resname": "PRO",
      "hetflag": " ",
      "sasa": 0.0,
      "atoms": [
        {
          "atom_index": 2499,
          "name": "N",
          "element": "N",
          "coord": [
            -5.655700206756592,
            3.7070999145507812,
            4.956999778747559
          ]
        },
        {
          "atom_index": 2500,
          "name": "CA",
          "element": "C",
          "coord": [
            -5.554699897766113,
            3.8010001182556152,
            4.907199859619141
          ]
        },
        {
          "atom_index": 2501,
          "name": "C",
          "element": "C",
          "coord": [
            -5.43209981918335,
            3.812700033187866,
            4.9969000816345215
          ]
        },
        {
          "atom_index": 2502,
          "name": "O",
          "element": "O",
          "coord": [
            -5.441400051116943,
            3.8176000118255615,
            5.121600151062012
          ]
        },
        {
          "atom_index": 2503,
          "name": "CB",
          "element": "C",
          "coord": [
            -5.630799770355225,
            3.9351999759674072,
            4.901100158691406
          ]
        },
        {
          "atom_index": 2504,
          "name": "CG",
          "element": "C",
          "coord": [
            -5.743500232696533,
            3.9198999404907227,
            4.993000030517578
          ]
        },
        {
          "atom_index": 2505,
          "name": "CD",
          "element": "C",
          "coord": [
            -5.781300067901611,
            3.774899959564209,
            4.993000030517578
          ]
        }
      ]
    },
    {
      "id": "B:143",
      "chain": "B",
      "resseq": 143,
      "icode": "",
      "resname": "SER",
      "hetflag": " ",
      "sasa": 0.0,
      "atoms": [
        {
          "atom_index": 2506,
          "name": "N",
          "element": "N",
          "coord": [
            -5.31689977645874,
            3.8222999572753906,
            4.93209981918335
          ]
        },
        {
          "atom_index": 2507,
          "name": "CA",
          "element": "C",
          "coord": [
            -5.190800189971924,
            3.841900110244751,
            5.0
          ]
        },
        {
          "atom_index": 2508,
          "name": "C",
          "element": "C",
          "coord": [
            -5.181099891662598,
            3.9846999645233154,
            5.052999973297119
          ]
        },
        {
          "atom_index": 2509,
          "name": "O",
          "element": "O",
          "coord": [
            -5.24560022354126,
            4.077400207519531,
            5.002200126647949
          ]
        },
        {
          "atom_index": 2510,
          "name": "CB",
          "element": "C",
          "coord": [
            -5.075200080871582,
            3.8094000816345215,
            4.9045000076293945
          ]
        },
        {
          "atom_index": 2511,
          "name": "OG",
          "element": "O",
          "coord": [
            -5.058199882507324,
            3.9131999015808105,
            4.812099933624268
          ]
        }
      ]
    },
    {
      "id": "B:144",
      "chain": "B",
      "resseq": 144,
      "icode": "",
      "resname": "THR",
      "hetflag": " ",
      "sasa": 0.4194509983062744,
      "atoms": [
        {
          "atom_index": 2512,
          "name": "N",
          "element": "N",
          "coord": [
            -5.105500221252441,
            4.001500129699707,
            5.161900043487549
          ]
        },
        {
          "atom_index": 2513,
          "name": "CA",
          "element": "C",
          "coord": [
            -5.0914998054504395,
            4.136300086975098,
            5.215199947357178
          ]
        },
        {
          "atom_index": 2514,
          "name": "C",
          "element": "C",
          "coord": [
            -5.025300025939941,
            4.225800037384033,
            5.111700057983398
          ]
        },
        {
          "atom_index": 2515,
          "name": "O",
          "element": "O",
          "coord": [
            -5.062300205230713,
            4.342299938201904,
            5.099100112915039
          ]
        },
        {
          "atom_index": 2516,
          "name": "CB",
          "element": "C",
          "coord": [
            -5.013800144195557,
            4.136099815368652,
            5.347400188446045
          ]
        },
        {
          "atom_index": 2517,
          "name": "OG1",
          "element": "O",
          "coord": [
            -4.8780999183654785,
            4.097599983215332,
            5.325500011444092
          ]
        },
        {
          "atom_index": 2518,
          "name": "CG2",
          "element": "C",
          "coord": [
            -5.076700210571289,
            4.037099838256836,
            5.445199966430664
          ]
        }
      ]
    },
    {
      "id": "B:145",
      "chain": "B",
      "resseq": 145,
      "icode": "",
      "resname": "GLU",
      "hetflag": " ",
      "sasa": 0.0,
      "atoms": [
        {
          "atom_index": 2519,
          "name": "N",
          "element": "N",
          "coord": [
            -4.936200141906738,
            4.168499946594238,
            5.029300212860107
          ]
        },
        {
          "atom_index": 2520,
          "name": "CA",
          "element": "C",
          "coord": [
            -4.866700172424316,
            4.245100021362305,
            4.925899982452393
          ]
        },
        {
          "atom_index": 2521,
          "name": "C",
          "element": "C",
          "coord": [
            -4.964000225067139,
            4.294400215148926,
            4.8196001052856445
          ]
        },
        {
          "atom_index": 2522,
          "name": "O",
          "element": "O",
          "coord": [
            -4.951499938964844,
            4.407299995422363,
            4.769899845123291
          ]
        },
        {
          "atom_index": 2523,
          "name": "CB",
          "element": "C",
          "coord": [
            -4.758900165557861,
            4.158199787139893,
            4.860599994659424
          ]
        },
        {
          "atom_index": 2524,
          "name": "CG",
          "element": "C",
          "coord": [
            -4.6442999839782715,
            4.115699768066406,
            4.950300216674805
          ]
        },
        {
          "atom_index": 2525,
          "name": "CD",
          "element": "C",
          "coord": [
            -4.668600082397461,
            3.9835000038146973,
            5.026299953460693
          ]
        },
        {
          "atom_index": 2526,
          "name": "OE1",
          "element": "O",
          "coord": [
            -4.7855000495910645,
            3.9407999515533447,
            5.044899940490723
          ]
        },
        {
          "atom_index": 2527,
          "name": "OE2",
          "element": "O",
          "coord": [
            -4.567699909210205,
            3.922499895095825,
            5.068600177764893
          ]
        }
      ]
    },
    {
      "id": "B:146",
      "chain": "B",
      "resseq": 146,
      "icode": "",
      "resname": "GLU",
      "hetflag": " ",
      "sasa": 0.0,
      "atoms": [
        {
          "atom_index": 2528,
          "name": "N",
          "element": "N",
          "coord": [
            -5.0625,
            4.212200164794922,
            4.783999919891357
          ]
        },
        {
          "atom_index": 2529,
          "name": "CA",
          "element": "C",
          "coord": [
            -5.159599781036377,
            4.256400108337402,
            4.685200214385986
          ]
        },
        {
          "atom_index": 2530,
          "name": "C",
          "element": "C",
          "coord": [
            -5.251699924468994,
            4.362199783325195,
            4.744100093841553
          ]
        },
        {
          "atom_index": 2531,
          "name": "O",
          "element": "O",
          "coord": [
            -5.287600040435791,
            4.458199977874756,
            4.675300121307373
          ]
        },
        {
          "atom_index": 2532,
          "name": "CB",
          "element": "C",
          "coord": [
            -5.238699913024902,
            4.137199878692627,
            4.629700183868408
          ]
        },
        {
          "atom_index": 2533,
          "name": "CG",
          "element": "C",
          "coord": [
            -5.3225998878479,
            4.17519998550415,
            4.507500171661377
          ]
        },
        {
          "atom_index": 2534,
          "name": "CD",
          "element": "C",
          "coord": [
            -5.423099994659424,
            4.068299770355225,
            4.460599899291992
          ]
        },
        {
          "atom_index": 2535,
          "name": "OE1",
          "element": "O",
          "coord": [
            -5.4593000411987305,
            3.972599983215332,
            4.5355000495910645
          ]
        },
        {
          "atom_index": 2536,
          "name": "OE2",
          "element": "O",
          "coord": [
            -5.4720001220703125,
            4.083899974822998,
            4.346799850463867
          ]
        }
      ]
    },
    {
      "id": "B:147",
      "chain": "B",
      "resseq": 147,
      "icode": "",
      "resname": "LEU",
      "hetflag": " ",
      "sasa": 0.0,
      "atoms": [
        {
          "atom_index": 2537,
          "name": "N",
          "element": "N",
          "coord": [
            -5.28879976272583,
            4.3471999168396,
            4.872000217437744
          ]
        },
        {
          "atom_index": 2538,
          "name": "CA",
          "element": "C",
          "coord": [
            -5.377999782562256,
            4.443699836730957,
            4.934000015258789
          ]
        },
        {
          "atom_index": 2539,
          "name": "C",
          "element": "C",
          "coord": [
            -5.310500144958496,
            4.579599857330322,
            4.946700096130371
          ]
        },
        {
          "atom_index": 2540,
          "name": "O",
          "element": "O",
          "coord": [
            -5.378799915313721,
            4.682400226593018,
            4.93779993057251
          ]
        },
        {
          "atom_index": 2541,
          "name": "CB",
          "element": "C",
          "coord": [
            -5.425099849700928,
            4.392899990081787,
            5.070700168609619
          ]
        },
        {
          "atom_index": 2542,
          "name": "CG",
          "element": "C",
          "coord": [
            -5.521699905395508,
            4.271900177001953,
            5.06790018081665
          ]
        },
        {
          "atom_index": 2543,
          "name": "CD1",
          "element": "C",
          "coord": [
            -5.540200233459473,
            4.213600158691406,
            5.208700180053711
          ]
        },
        {
          "atom_index": 2544,
          "name": "CD2",
          "element": "C",
          "coord": [
            -5.656400203704834,
            4.310699939727783,
            5.007500171661377
          ]
        }
      ]
    },
    {
      "id": "B:148",
      "chain": "B",
      "resseq": 148,
      "icode": "",
      "resname": "GLN",
      "hetflag": " ",
      "sasa": 6.990549087524414,
      "atoms": [
        {
          "atom_index": 2545,
          "name": "N",
          "element": "N",
          "coord": [
            -5.177299976348877,
            4.582900047302246,
            4.9653000831604
          ]
        },
        {
          "atom_index": 2546,
          "name": "CA",
          "element": "C",
          "coord": [
            -5.105100154876709,
            4.711299896240234,
            4.962299823760986
          ]
        },
        {
          "atom_index": 2547,
          "name": "C",
          "element": "C",
          "coord": [
            -5.13539981842041,
            4.7906999588012695,
            4.837200164794922
          ]
        },
        {
          "atom_index": 2548,
          "name": "O",
          "element": "O",
          "coord": [
            -5.136199951171875,
            4.915500164031982,
            4.8403000831604
          ]
        },
        {
          "atom_index": 2549,
          "name": "CB",
          "element": "C",
          "coord": [
            -4.9542999267578125,
            4.690800189971924,
            4.969399929046631
          ]
        },
        {
          "atom_index": 2550,
          "name": "CG",
          "element": "C",
          "coord": [
            -4.894899845123291,
            4.685699939727783,
            5.107900142669678
          ]
        },
        {
          "atom_index": 2551,
          "name": "CD",
          "element": "C",
          "coord": [
            -4.743500232696533,
            4.664700031280518,
            5.104000091552734
          ]
        },
        {
          "atom_index": 2552,
          "name": "OE1",
          "element": "O",
          "coord": [
            -4.696199893951416,
            4.55049991607666,
            5.098499774932861
          ]
        },
        {
          "atom_index": 2553,
          "name": "NE2",
          "element": "N",
          "coord": [
            -4.667099952697754,
            4.774600028991699,
            5.1057000160217285
          ]
        }
      ]
    },
    {
      "id": "B:149",
      "chain": "B",
      "resseq": 149,
      "icode": "",
      "resname": "GLY",
      "hetflag": " ",
      "sasa": 0.22365142405033112,
      "atoms": [
        {
          "atom_index": 2554,
          "name": "N",
          "element": "N",
          "coord": [
            -5.156199932098389,
            4.722300052642822,
            4.726500034332275
          ]
        },
        {
          "atom_index": 2555,
          "name": "CA",
          "element": "C",
          "coord": [
            -5.1890997886657715,
            4.779099941253662,
            4.597899913787842
          ]
        },
        {
          "atom_index": 2556,
          "name": "C",
          "element": "C",
          "coord": [
            -5.335400104522705,
            4.8109002113342285,
            4.5777997970581055
          ]
        },
        {
          "atom_index": 2557,
          "name": "O",
          "element": "O",
          "coord": [
            -5.374499797821045,
            4.8429999351501465,
            4.465099811553955
          ]
        }
      ]
    },
    {
      "id": "B:150",
      "chain": "B",
      "resseq": 150,
      "icode": "",
      "resname": "ASN",
      "hetflag": " ",
      "sasa": 2.437194347381592,
      "atoms": [
        {
          "atom_index": 2558,
          "name": "N",
          "element": "N",
          "coord": [
            -5.417300224304199,
            4.798900127410889,
            4.6819000244140625
          ]
        },
        {
          "atom_index": 2559,
          "name": "CA",
          "element": "C",
          "coord": [
            -5.561699867248535,
            4.821499824523926,
            4.678100109100342
          ]
        },
        {
          "atom_index": 2560,
          "name": "C",
          "element": "C",
          "coord": [
            -5.637499809265137,
            4.721499919891357,
            4.592400074005127
          ]
        },
        {
          "atom_index": 2561,
          "name": "O",
          "element": "O",
          "coord": [
            -5.749599933624268,
            4.749000072479248,
            4.549900054931641
          ]
        },
        {
          "atom_index": 2562,
          "name": "CB",
          "element": "C",
          "coord": [
            -5.594600200653076,
            4.964099884033203,
            4.632599830627441
          ]
        },
        {
          "atom_index": 2563,
          "name": "CG",
          "element": "C",
          "coord": [
            -5.7058000564575195,
            5.025400161743164,
            4.714900016784668
          ]
        },
        {
          "atom_index": 2564,
          "name": "OD1",
          "element": "O",
          "coord": [
            -5.731900215148926,
            4.982800006866455,
            4.827600002288818
          ]
        },
        {
          "atom_index": 2565,
          "name": "ND2",
          "element": "N",
          "coord": [
            -5.772799968719482,
            5.126299858093262,
            4.658699989318848
          ]
        }
      ]
    },
    {
      "id": "B:151",
      "chain": "B",
      "resseq": 151,
      "icode": "",
      "resname": "LYS",
      "hetflag": " ",
      "sasa": 0.6646893620491028,
      "atoms": [
        {
          "atom_index": 2566,
          "name": "N",
          "element": "N",
          "coord": [
            -5.582300186157227,
            4.602499961853027,
            4.569499969482422
          ]
        },
        {
          "atom_index": 2567,
          "name": "CA",
          "element": "C",
          "coord": [
            -5.651500225067139,
            4.498700141906738,
            4.494100093841553
          ]
        },
        {
          "atom_index": 2568,
          "name": "C",
          "element": "C",
          "coord": [
            -5.661200046539307,
            4.372700214385986,
            4.579500198364258
          ]
        },
        {
          "atom_index": 2569,
          "name": "O",
          "element": "O",
          "coord": [
            -5.581999778747559,
            4.351399898529053,
            4.671999931335449
          ]
        },
        {
          "atom_index": 2570,
          "name": "CB",
          "element": "C",
          "coord": [
            -5.580399990081787,
            4.469600200653076,
            4.362199783325195
          ]
        },
        {
          "atom_index": 2571,
          "name": "CG",
          "element": "C",
          "coord": [
            -5.571000099182129,
            4.593599796295166,
            4.276800155639648
          ]
        },
        {
          "atom_index": 2572,
          "name": "CD",
          "element": "C",
          "coord": [
            -5.500699996948242,
            4.575099945068359,
            4.147200107574463
          ]
        },
        {
          "atom_index": 2573,
          "name": "CE",
          "element": "C",
          "coord": [
            -5.4471001625061035,
            4.710599899291992,
            4.101600170135498
          ]
        },
        {
          "atom_index": 2574,
          "name": "NZ",
          "element": "N",
          "coord": [
            -5.39169979095459,
            4.703199863433838,
            3.964200019836426
          ]
        }
      ]
    },
    {
      "id": "B:152",
      "chain": "B",
      "resseq": 152,
      "icode": "",
      "resname": "ALA",
      "hetflag": " ",
      "sasa": 0.0,
      "atoms": [
        {
          "atom_index": 2575,
          "name": "N",
          "element": "N",
          "coord": [
            -5.759399890899658,
            4.288000106811523,
            4.549200057983398
          ]
        },
        {
          "atom_index": 2576,
          "name": "CA",
          "element": "C",
          "coord": [
            -5.770199775695801,
            4.160200119018555,
            4.620500087738037
          ]
        },
        {
          "atom_index": 2577,
          "name": "C",
          "element": "C",
          "coord": [
            -5.820199966430664,
            4.053999900817871,
            4.52400016784668
          ]
        },
        {
          "atom_index": 2578,
          "name": "O",
          "element": "O",
          "coord": [
            -5.923699855804443,
            4.072700023651123,
            4.45989990234375
          ]
        },
        {
          "atom_index": 2579,
          "name": "CB",
          "element": "C",
          "coord": [
            -5.86299991607666,
            4.169899940490723,
            4.742800235748291
          ]
        }
      ]
    },
    {
      "id": "B:153",
      "chain": "B",
      "resseq": 153,
      "icode": "",
      "resname": "THR",
      "hetflag": " ",
      "sasa": 0.0,
      "atoms": [
        {
          "atom_index": 2580,
          "name": "N",
          "element": "N",
          "coord": [
            -5.7453999519348145,
            3.9449000358581543,
            4.5117998123168945
          ]
        },
        {
          "atom_index": 2581,
          "name": "CA",
          "element": "C",
          "coord": [
            -5.784299850463867,
            3.83240008354187,
            4.427999973297119
          ]
        },
        {
          "atom_index": 2582,
          "name": "C",
          "element": "C",
          "coord": [
            -5.808199882507324,
            3.713099956512451,
            4.5183000564575195
          ]
        },
        {
          "atom_index": 2583,
          "name": "O",
          "element": "O",
          "coord": [
            -5.716000080108643,
            3.667099952697754,
            4.587299823760986
          ]
        },
        {
          "atom_index": 2584,
          "name": "CB",
          "element": "C",
          "coord": [
            -5.678299903869629,
            3.797600030899048,
            4.3225998878479
          ]
        },
        {
          "atom_index": 2585,
          "name": "OG1",
          "element": "O",
          "coord": [
            -5.65910005569458,
            3.909600019454956,
            4.2357001304626465
          ]
        },
        {
          "atom_index": 2586,
          "name": "CG2",
          "element": "C",
          "coord": [
            -5.721399784088135,
            3.676800012588501,
            4.237400054931641
          ]
        }
      ]
    },
    {
      "id": "B:154",
      "chain": "B",
      "resseq": 154,
      "icode": "",
      "resname": "LEU",
      "hetflag": " ",
      "sasa": 0.0,
      "atoms": [
        {
          "atom_index": 2587,
          "name": "N",
          "element": "N",
          "coord": [
            -5.930300235748291,
            3.6607000827789307,
            4.51669979095459
          ]
        },
        {
          "atom_index": 2588,
          "name": "CA",
          "element": "C",
          "coord": [
            -5.958799839019775,
            3.536799907684326,
            4.587299823760986
          ]
        },
        {
          "atom_index": 2589,
          "name": "C",
          "element": "C",
          "coord": [
            -5.930200099945068,
            3.420300006866455,
            4.492599964141846
          ]
        },
        {
          "atom_index": 2590,
          "name": "O",
          "element": "O",
          "coord": [
            -5.967199802398682,
            3.426800012588501,
            4.3744001388549805
          ]
        },
        {
          "atom_index": 2591,
          "name": "CB",
          "element": "C",
          "coord": [
            -6.103899955749512,
            3.535099983215332,
            4.634900093078613
          ]
        },
        {
          "atom_index": 2592,
          "name": "CG",
          "element": "C",
          "coord": [
            -6.141900062561035,
            3.6503000259399414,
            4.7291998863220215
          ]
        },
        {
          "atom_index": 2593,
          "name": "CD1",
          "element": "C",
          "coord": [
            -6.274199962615967,
            3.6270999908447266,
            4.794899940490723
          ]
        },
        {
          "atom_index": 2594,
          "name": "CD2",
          "element": "C",
          "coord": [
            -6.036900043487549,
            3.659600019454956,
            4.829100131988525
          ]
        }
      ]
    },
    {
      "id": "B:155",
      "chain": "B",
      "resseq": 155,
      "icode": "",
      "resname": "VAL",
      "hetflag": " ",
      "sasa": 0.0,
      "atoms": [
        {
          "atom_index": 2595,
          "name": "N",
          "element": "N",
          "coord": [
            -5.8628997802734375,
            3.315700054168701,
            4.543399810791016
          ]
        },
        {
          "atom_index": 2596,
          "name": "CA",
          "element": "C",
          "coord": [
            -5.816699981689453,
            3.201200008392334,
            4.462500095367432
          ]
        },
        {
          "atom_index": 2597,
          "name": "C",
          "element": "C",
          "coord": [
            -5.888800144195557,
            3.0734000205993652,
            4.506199836730957
          ]
        },
        {
          "atom_index": 2598,
          "name": "O",
          "element": "O",
          "coord": [
            -5.884200096130371,
            3.0355000495910645,
            4.624899864196777
          ]
        },
        {
          "atom_index": 2599,
          "name": "CB",
          "element": "C",
          "coord": [
            -5.664899826049805,
            3.180000066757202,
            4.4756999015808105
          ]
        },
        {
          "atom_index": 2600,
          "name": "CG1",
          "element": "C",
          "coord": [
            -5.6203999519348145,
            3.0571999549865723,
            4.394199848175049
          ]
        },
        {
          "atom_index": 2601,
          "name": "CG2",
          "element": "C",
          "coord": [
            -5.584799766540527,
            3.3046000003814697,
            4.425000190734863
          ]
        }
      ]
    },
    {
      "id": "B:156",
      "chain": "B",
      "resseq": 156,
      "icode": "",
      "resname": "CYS",
      "hetflag": " ",
      "sasa": 0.0,
      "atoms": [
        {
          "atom_index": 2602,
          "name": "N",
          "element": "N",
          "coord": [
            -5.947199821472168,
            3.000999927520752,
            4.410200119018555
          ]
        },
        {
          "atom_index": 2603,
          "name": "CA",
          "element": "C",
          "coord": [
            -6.005799770355225,
            2.869999885559082,
            4.438000202178955
          ]
        },
        {
          "atom_index": 2604,
          "name": "C",
          "element": "C",
          "coord": [
            -5.940299987792969,
            2.765899896621704,
            4.347099781036377
          ]
        },
        {
          "atom_index": 2605,
          "name": "O",
          "element": "O",
          "coord": [
            -5.94890022277832,
            2.7778000831604004,
            4.224899768829346
          ]
        },
        {
          "atom_index": 2606,
          "name": "CB",
          "element": "C",
          "coord": [
            -6.156499862670898,
            2.875,
            4.414999961853027
          ]
        },
        {
          "atom_index": 2607,
          "name": "SG",
          "element": "S",
          "coord": [
            -6.247600078582764,
            2.725100040435791,
            4.459199905395508
          ]
        }
      ]
    },
    {
      "id": "B:157",
      "chain": "B",
      "resseq": 157,
      "icode": "",
      "resname": "LEU",
      "hetflag": " ",
      "sasa": 0.0,
      "atoms": [
        {
          "atom_index": 2608,
          "name": "N",
          "element": "N",
          "coord": [
            -5.870800018310547,
            2.667799949645996,
            4.407299995422363
          ]
        },
        {
          "atom_index": 2609,
          "name": "CA",
          "element": "C",
          "coord": [
            -5.805300235748291,
            2.5578999519348145,
            4.332799911499023
          ]
        },
        {
          "atom_index": 2610,
          "name": "C",
          "element": "C",
          "coord": [
            -5.890100002288818,
            2.4323999881744385,
            4.346399784088135
          ]
        },
        {
          "atom_index": 2611,
          "name": "O",
          "element": "O",
          "coord": [
            -5.9197001457214355,
            2.38919997215271,
            4.458199977874756
          ]
        },
        {
          "atom_index": 2612,
          "name": "CB",
          "element": "C",
          "coord": [
            -5.663599967956543,
            2.529599905014038,
            4.384099960327148
          ]
        },
        {
          "atom_index": 2613,
          "name": "CG",
          "element": "C",
          "coord": [
            -5.573800086975098,
            2.6545000076293945,
            4.388199806213379
          ]
        },
        {
          "atom_index": 2614,
          "name": "CD1",
          "element": "C",
          "coord": [
            -5.434599876403809,
            2.618499994277954,
            4.42609977722168
          ]
        },
        {
          "atom_index": 2615,
          "name": "CD2",
          "element": "C",
          "coord": [
            -5.573200225830078,
            2.727099895477295,
            4.24970006942749
          ]
        }
      ]
    },
    {
      "id": "B:158",
      "chain": "B",
      "resseq": 158,
      "icode": "",
      "resname": "ILE",
      "hetflag": " ",
      "sasa": 0.0,
      "atoms": [
        {
          "atom_index": 2616,
          "name": "N",
          "element": "N",
          "coord": [
            -5.925099849700928,
            2.3703999519348145,
            4.234000205993652
          ]
        },
        {
          "atom_index": 2617,
          "name": "CA",
          "element": "C",
          "coord": [
            -6.017499923706055,
            2.256999969482422,
            4.230899810791016
          ]
        },
        {
          "atom_index": 2618,
          "name": "C",
          "element": "C",
          "coord": [
            -5.939599990844727,
            2.1393001079559326,
            4.173699855804443
          ]
        },
        {
          "atom_index": 2619,
          "name": "O",
          "element": "O",
          "coord": [
            -5.88730001449585,
            2.149199962615967,
            4.062699794769287
          ]
        },
        {
          "atom_index": 2620,
          "name": "CB",
          "element": "C",
          "coord": [
            -6.139599800109863,
            2.289599895477295,
            4.143899917602539
          ]
        },
        {
          "atom_index": 2621,
          "name": "CG1",
          "element": "C",
          "coord": [
            -6.198500156402588,
            2.427999973297119,
            4.184000015258789
          ]
        },
        {
          "atom_index": 2622,
          "name": "CG2",
          "element": "C",
          "coord": [
            -6.242400169372559,
            2.1812000274658203,
            4.157299995422363
          ]
        },
        {
          "atom_index": 2623,
          "name": "CD1",
          "element": "C",
          "coord": [
            -6.273200035095215,
            2.4999001026153564,
            4.07480001449585
          ]
        }
      ]
    },
    {
      "id": "B:159",
      "chain": "B",
      "resseq": 159,
      "icode": "",
      "resname": "SER",
      "hetflag": " ",
      "sasa": 0.0,
      "atoms": [
        {
          "atom_index": 2624,
          "name": "N",
          "element": "N",
          "coord": [
            -5.926400184631348,
            2.029900074005127,
            4.249499797821045
          ]
        },
        {
          "atom_index": 2625,
          "name": "CA",
          "element": "C",
          "coord": [
            -5.842700004577637,
            1.920300006866455,
            4.202400207519531
          ]
        },
        {
          "atom_index": 2626,
          "name": "C",
          "element": "C",
          "coord": [
            -5.901100158691406,
            1.7828999757766724,
            4.235099792480469
          ]
        },
        {
          "atom_index": 2627,
          "name": "O",
          "element": "O",
          "coord": [
            -6.0040998458862305,
            1.7689000368118286,
            4.301000118255615
          ]
        },
        {
          "atom_index": 2628,
          "name": "CB",
          "element": "C",
          "coord": [
            -5.702099800109863,
            1.9345999956130981,
            4.259900093078613
          ]
        },
        {
          "atom_index": 2629,
          "name": "OG",
          "element": "O",
          "coord": [
            -5.709099769592285,
            1.9242000579833984,
            4.400000095367432
          ]
        }
      ]
    },
    {
      "id": "B:160",
      "chain": "B",
      "resseq": 160,
      "icode": "",
      "resname": "ASP",
      "hetflag": " ",
      "sasa": 0.09458957612514496,
      "atoms": [
        {
          "atom_index": 2630,
          "name": "N",
          "element": "N",
          "coord": [
            -5.835999965667725,
            1.6791000366210938,
            4.179800033569336
          ]
        },
        {
          "atom_index": 2631,
          "name": "CA",
          "element": "C",
          "coord": [
            -5.861599922180176,
            1.5391000509262085,
            4.215700149536133
          ]
        },
        {
          "atom_index": 2632,
          "name": "C",
          "element": "C",
          "coord": [
            -5.99970006942749,
            1.4905999898910522,
            4.175600051879883
          ]
        },
        {
          "atom_index": 2633,
          "name": "O",
          "element": "O",
          "coord": [
            -6.056700229644775,
            1.4056999683380127,
            4.24459981918335
          ]
        },
        {
          "atom_index": 2634,
          "name": "CB",
          "element": "C",
          "coord": [
            -5.841100215911865,
            1.5161000490188599,
            4.369200229644775
          ]
        },
        {
          "atom_index": 2635,
          "name": "CG",
          "element": "C",
          "coord": [
            -5.817200183868408,
            1.3690999746322632,
            4.403900146484375
          ]
        },
        {
          "atom_index": 2636,
          "name": "OD1",
          "element": "O",
          "coord": [
            -5.747900009155273,
            1.301800012588501,
            4.324900150299072
          ]
        },
        {
          "atom_index": 2637,
          "name": "OD2",
          "element": "O",
          "coord": [
            -5.86929988861084,
            1.3202999830245972,
            4.507900238037109
          ]
        }
      ]
    },
    {
      "id": "B:161",
      "chain": "B",
      "resseq": 161,
      "icode": "",
      "resname": "PHE",
      "hetflag": " ",
      "sasa": 0.0,
      "atoms": [
        {
          "atom_index": 2638,
          "name": "N",
          "element": "N",
          "coord": [
            -6.055600166320801,
            1.5372999906539917,
            4.061999797821045
          ]
        },
        {
          "atom_index": 2639,
          "name": "CA",
          "element": "C",
          "coord": [
            -6.192500114440918,
            1.503100037574768,
            4.02839994430542
          ]
        },
        {
          "atom_index": 2640,
          "name": "C",
          "element": "C",
          "coord": [
            -6.200500011444092,
            1.432800054550171,
            3.8924999237060547
          ]
        },
        {
          "atom_index": 2641,
          "name": "O",
          "element": "O",
          "coord": [
            -6.1149001121521,
            1.450600028038025,
            3.803100109100342
          ]
        },
        {
          "atom_index": 2642,
          "name": "CB",
          "element": "C",
          "coord": [
            -6.289599895477295,
            1.6253000497817993,
            4.029799938201904
          ]
        },
        {
          "atom_index": 2643,
          "name": "CG",
          "element": "C",
          "coord": [
            -6.255300045013428,
            1.7405999898910522,
            3.936300039291382
          ]
        },
        {
          "atom_index": 2644,
          "name": "CD1",
          "element": "C",
          "coord": [
            -6.31879997253418,
            1.7546000480651855,
            3.812299966812134
          ]
        },
        {
          "atom_index": 2645,
          "name": "CD2",
          "element": "C",
          "coord": [
            -6.164400100708008,
            1.8378000259399414,
            3.9753000736236572
          ]
        },
        {
          "atom_index": 2646,
          "name": "CE1",
          "element": "C",
          "coord": [
            -6.2947001457214355,
            1.8619999885559082,
            3.7316999435424805
          ]
        },
        {
          "atom_index": 2647,
          "name": "CE2",
          "element": "C",
          "coord": [
            -6.137599945068359,
            1.9483000040054321,
            3.893399953842163
          ]
        },
        {
          "atom_index": 2648,
          "name": "CZ",
          "element": "C",
          "coord": [
            -6.199699878692627,
            1.9609999656677246,
            3.769399881362915
          ]
        }
      ]
    },
    {
      "id": "B:162",
      "chain": "B",
      "resseq": 162,
      "icode": "",
      "resname": "TYR",
      "hetflag": " ",
      "sasa": 0.0,
      "atoms": [
        {
          "atom_index": 2649,
          "name": "N",
          "element": "N",
          "coord": [
            -6.299699783325195,
            1.342900037765503,
            3.883699893951416
          ]
        },
        {
          "atom_index": 2650,
          "name": "CA",
          "element": "C",
          "coord": [
            -6.326200008392334,
            1.2691999673843384,
            3.75819993019104
          ]
        },
        {
          "atom_index": 2651,
          "name": "C",
          "element": "C",
          "coord": [
            -6.4730000495910645,
            1.231600046157837,
            3.7625999450683594
          ]
        },
        {
          "atom_index": 2652,
          "name": "O",
          "element": "O",
          "coord": [
            -6.519999980926514,
            1.1836999654769897,
            3.868799924850464
          ]
        },
        {
          "atom_index": 2653,
          "name": "CB",
          "element": "C",
          "coord": [
            -6.234600067138672,
            1.1448999643325806,
            3.748300075531006
          ]
        },
        {
          "atom_index": 2654,
          "name": "CG",
          "element": "C",
          "coord": [
            -6.253499984741211,
            1.0733000040054321,
            3.6166000366210938
          ]
        },
        {
          "atom_index": 2655,
          "name": "CD1",
          "element": "C",
          "coord": [
            -6.353300094604492,
            0.979200005531311,
            3.602799892425537
          ]
        },
        {
          "atom_index": 2656,
          "name": "CD2",
          "element": "C",
          "coord": [
            -6.174200057983398,
            1.1065000295639038,
            3.507499933242798
          ]
        },
        {
          "atom_index": 2657,
          "name": "CE1",
          "element": "C",
          "coord": [
            -6.372000217437744,
            0.9157000184059143,
            3.4795000553131104
          ]
        },
        {
          "atom_index": 2658,
          "name": "CE2",
          "element": "C",
          "coord": [
            -6.191400051116943,
            1.0432000160217285,
            3.384500026702881
          ]
        },
        {
          "atom_index": 2659,
          "name": "CZ",
          "element": "C",
          "coord": [
            -6.291500091552734,
            0.9492999911308289,
            3.373199939727783
          ]
        },
        {
          "atom_index": 2660,
          "name": "OH",
          "element": "O",
          "coord": [
            -6.31820011138916,
            0.8824999928474426,
            3.25570011138916
          ]
        }
      ]
    },
    {
      "id": "B:163",
      "chain": "B",
      "resseq": 163,
      "icode": "",
      "resname": "PRO",
      "hetflag": " ",
      "sasa": 0.0,
      "atoms": [
        {
          "atom_index": 2661,
          "name": "N",
          "element": "N",
          "coord": [
            -6.548699855804443,
            1.2512999773025513,
            3.653599977493286
          ]
        },
        {
          "atom_index": 2662,
          "name": "CA",
          "element": "C",
          "coord": [
            -6.513400077819824,
            1.3043999671936035,
            3.520900011062622
          ]
        },
        {
          "atom_index": 2663,
          "name": "C",
          "element": "C",
          "coord": [
            -6.497900009155273,
            1.4556000232696533,
            3.5244998931884766
          ]
        },
        {
          "atom_index": 2664,
          "name": "O",
          "element": "O",
          "coord": [
            -6.494100093841553,
            1.5146000385284424,
            3.6310999393463135
          ]
        },
        {
          "atom_index": 2665,
          "name": "CB",
          "element": "C",
          "coord": [
            -6.632199764251709,
            1.2613999843597412,
            3.43179988861084
          ]
        },
        {
          "atom_index": 2666,
          "name": "CG",
          "element": "C",
          "coord": [
            -6.746300220489502,
            1.2587000131607056,
            3.5285000801086426
          ]
        },
        {
          "atom_index": 2667,
          "name": "CD",
          "element": "C",
          "coord": [
            -6.6880998611450195,
            1.2029999494552612,
            3.6558001041412354
          ]
        }
      ]
    },
    {
      "id": "B:164",
      "chain": "B",
      "resseq": 164,
      "icode": "",
      "resname": "SER",
      "hetflag": " ",
      "sasa": 0.0,
      "atoms": [
        {
          "atom_index": 2668,
          "name": "N",
          "element": "N",
          "coord": [
            -6.4791998863220215,
            1.516700029373169,
            3.4079999923706055
          ]
        },
        {
          "atom_index": 2669,
          "name": "CA",
          "element": "C",
          "coord": [
            -6.434700012207031,
            1.6548000574111938,
            3.4077999591827393
          ]
        },
        {
          "atom_index": 2670,
          "name": "C",
          "element": "C",
          "coord": [
            -6.5457000732421875,
            1.7573000192642212,
            3.429800033569336
          ]
        },
        {
          "atom_index": 2671,
          "name": "O",
          "element": "O",
          "coord": [
            -6.514400005340576,
            1.8732999563217163,
            3.461899995803833
          ]
        },
        {
          "atom_index": 2672,
          "name": "CB",
          "element": "C",
          "coord": [
            -6.3643999099731445,
            1.684499979019165,
            3.275099992752075
          ]
        },
        {
          "atom_index": 2673,
          "name": "OG",
          "element": "O",
          "coord": [
            -6.458000183105469,
            1.6821000576019287,
            3.168600082397461
          ]
        }
      ]
    },
    {
      "id": "B:165",
      "chain": "B",
      "resseq": 165,
      "icode": "",
      "resname": "ASP",
      "hetflag": " ",
      "sasa": 0.9151015281677246,
      "atoms": [
        {
          "atom_index": 2674,
          "name": "N",
          "element": "N",
          "coord": [
            -6.672999858856201,
            1.7211999893188477,
            3.4130001068115234
          ]
        },
        {
          "atom_index": 2675,
          "name": "CA",
          "element": "C",
          "coord": [
            -6.776500225067139,
            1.8245999813079834,
            3.4119999408721924
          ]
        },
        {
          "atom_index": 2676,
          "name": "C",
          "element": "C",
          "coord": [
            -6.797399997711182,
            1.8823000192642212,
            3.551800012588501
          ]
        },
        {
          "atom_index": 2677,
          "name": "O",
          "element": "O",
          "coord": [
            -6.826399803161621,
            1.8082000017166138,
            3.6461000442504883
          ]
        },
        {
          "atom_index": 2678,
          "name": "CB",
          "element": "C",
          "coord": [
            -6.907400131225586,
            1.767799973487854,
            3.360100030899048
          ]
        },
        {
          "atom_index": 2679,
          "name": "CG",
          "element": "C",
          "coord": [
            -6.89139986038208,
            1.701300024986267,
            3.2262001037597656
          ]
        },
        {
          "atom_index": 2680,
          "name": "OD1",
          "element": "O",
          "coord": [
            -6.901500225067139,
            1.7741999626159668,
            3.125
          ]
        },
        {
          "atom_index": 2681,
          "name": "OD2",
          "element": "O",
          "coord": [
            -6.866300106048584,
            1.5774999856948853,
            3.22379994392395
          ]
        }
      ]
    },
    {
      "id": "B:166",
      "chain": "B",
      "resseq": 166,
      "icode": "",
      "resname": "VAL",
      "hetflag": " ",
      "sasa": 0.0,
      "atoms": [
        {
          "atom_index": 2682,
          "name": "N",
          "element": "N",
          "coord": [
            -6.785699844360352,
            2.0151000022888184,
            3.563699960708618
          ]
        },
        {
          "atom_index": 2683,
          "name": "CA",
          "element": "C",
          "coord": [
            -6.801799774169922,
            2.086899995803833,
            3.6902999877929688
          ]
        },
        {
          "atom_index": 2684,
          "name": "C",
          "element": "C",
          "coord": [
            -6.864099979400635,
            2.222100019454956,
            3.6623001098632812
          ]
        },
        {
          "atom_index": 2685,
          "name": "O",
          "element": "O",
          "coord": [
            -6.846199989318848,
            2.2802999019622803,
            3.555000066757202
          ]
        },
        {
          "atom_index": 2686,
          "name": "CB",
          "element": "C",
          "coord": [
            -6.670300006866455,
            2.1080000400543213,
            3.7671000957489014
          ]
        },
        {
          "atom_index": 2687,
          "name": "CG1",
          "element": "C",
          "coord": [
            -6.612800121307373,
            1.9772000312805176,
            3.809999942779541
          ]
        },
        {
          "atom_index": 2688,
          "name": "CG2",
          "element": "C",
          "coord": [
            -6.573200225830078,
            2.177299976348877,
            3.684799909591675
          ]
        }
      ]
    },
    {
      "id": "B:167",
      "chain": "B",
      "resseq": 167,
      "icode": "",
      "resname": "GLU",
      "hetflag": " ",
      "sasa": 3.7205233573913574,
      "atoms": [
        {
          "atom_index": 2689,
          "name": "N",
          "element": "N",
          "coord": [
            -6.938499927520752,
            2.2723000049591064,
            3.7602999210357666
          ]
        },
        {
          "atom_index": 2690,
          "name": "CA",
          "element": "C",
          "coord": [
            -6.9842000007629395,
            2.4107000827789307,
            3.7634999752044678
          ]
        },
        {
          "atom_index": 2691,
          "name": "C",
          "element": "C",
          "coord": [
            -6.920599937438965,
            2.4762001037597656,
            3.8842999935150146
          ]
        },
        {
          "atom_index": 2692,
          "name": "O",
          "element": "O",
          "coord": [
            -6.921000003814697,
            2.418299913406372,
            3.993299961090088
          ]
        },
        {
          "atom_index": 2693,
          "name": "CB",
          "element": "C",
          "coord": [
            -7.137599945068359,
            2.420300006866455,
            3.773400068283081
          ]
        },
        {
          "atom_index": 2694,
          "name": "CG",
          "element": "C",
          "coord": [
            -7.213399887084961,
            2.3835999965667725,
            3.646199941635132
          ]
        },
        {
          "atom_index": 2695,
          "name": "CD",
          "element": "C",
          "coord": [
            -7.362400054931641,
            2.3508999347686768,
            3.6705000400543213
          ]
        },
        {
          "atom_index": 2696,
          "name": "OE1",
          "element": "O",
          "coord": [
            -7.393599987030029,
            2.263200044631958,
            3.7553999423980713
          ]
        },
        {
          "atom_index": 2697,
          "name": "OE2",
          "element": "O",
          "coord": [
            -7.448699951171875,
            2.412400007247925,
            3.603600025177002
          ]
        }
      ]
    },
    {
      "id": "B:168",
      "chain": "B",
      "resseq": 168,
      "icode": "",
      "resname": "VAL",
      "hetflag": " ",
      "sasa": 0.0,
      "atoms": [
        {
          "atom_index": 2698,
          "name": "N",
          "element": "N",
          "coord": [
            -6.865099906921387,
            2.594599962234497,
            3.865999937057495
          ]
        },
        {
          "atom_index": 2699,
          "name": "CA",
          "element": "C",
          "coord": [
            -6.802000045776367,
            2.6709001064300537,
            3.9727001190185547
          ]
        },
        {
          "atom_index": 2700,
          "name": "C",
          "element": "C",
          "coord": [
            -6.8815999031066895,
            2.79830002784729,
            3.9921998977661133
          ]
        },
        {
          "atom_index": 2701,
          "name": "O",
          "element": "O",
          "coord": [
            -6.919899940490723,
            2.8620998859405518,
            3.8922998905181885
          ]
        },
        {
          "atom_index": 2702,
          "name": "CB",
          "element": "C",
          "coord": [
            -6.655099868774414,
            2.704200029373169,
            3.9388999938964844
          ]
        },
        {
          "atom_index": 2703,
          "name": "CG1",
          "element": "C",
          "coord": [
            -6.589200019836426,
            2.776900053024292,
            4.053500175476074
          ]
        },
        {
          "atom_index": 2704,
          "name": "CG2",
          "element": "C",
          "coord": [
            -6.578700065612793,
            2.5785000324249268,
            3.9040000438690186
          ]
        }
      ]
    },
    {
      "id": "B:169",
      "chain": "B",
      "resseq": 169,
      "icode": "",
      "resname": "ALA",
      "hetflag": " ",
      "sasa": 0.0,
      "atoms": [
        {
          "atom_index": 2705,
          "name": "N",
          "element": "N",
          "coord": [
            -6.9054999351501465,
            2.836699962615967,
            4.118899822235107
          ]
        },
        {
          "atom_index": 2706,
          "name": "CA",
          "element": "C",
          "coord": [
            -6.976399898529053,
            2.95989990234375,
            4.155600070953369
          ]
        },
        {
          "atom_index": 2707,
          "name": "C",
          "element": "C",
          "coord": [
            -6.919400215148926,
            3.019700050354004,
            4.284200191497803
          ]
        },
        {
          "atom_index": 2708,
          "name": "O",
          "element": "O",
          "coord": [
            -6.867499828338623,
            2.9474000930786133,
            4.3694000244140625
          ]
        },
        {
          "atom_index": 2709,
          "name": "CB",
          "element": "C",
          "coord": [
            -7.127600193023682,
            2.936300039291382,
            4.173299789428711
          ]
        }
      ]
    },
    {
      "id": "B:170",
      "chain": "B",
      "resseq": 170,
      "icode": "",
      "resname": "TRP",
      "hetflag": " ",
      "sasa": 0.0,
      "atoms": [
        {
          "atom_index": 2710,
          "name": "N",
          "element": "N",
          "coord": [
            -6.931600093841553,
            3.1530001163482666,
            4.298799991607666
          ]
        },
        {
          "atom_index": 2711,
          "name": "CA",
          "element": "C",
          "coord": [
            -6.886099815368652,
            3.226900100708008,
            4.4166998863220215
          ]
        },
        {
          "atom_index": 2712,
          "name": "C",
          "element": "C",
          "coord": [
            -7.003799915313721,
            3.289299964904785,
            4.488999843597412
          ]
        },
        {
          "atom_index": 2713,
          "name": "O",
          "element": "O",
          "coord": [
            -7.108399868011475,
            3.314500093460083,
            4.429200172424316
          ]
        },
        {
          "atom_index": 2714,
          "name": "CB",
          "element": "C",
          "coord": [
            -6.7855000495910645,
            3.3392999172210693,
            4.381199836730957
          ]
        },
        {
          "atom_index": 2715,
          "name": "CG",
          "element": "C",
          "coord": [
            -6.648799896240234,
            3.2906999588012695,
            4.3379998207092285
          ]
        },
        {
          "atom_index": 2716,
          "name": "CD1",
          "element": "C",
          "coord": [
            -6.609099864959717,
            3.2537999153137207,
            4.210400104522705
          ]
        },
        {
          "atom_index": 2717,
          "name": "CD2",
          "element": "C",
          "coord": [
            -6.5346999168396,
            3.273099899291992,
            4.4222002029418945
          ]
        },
        {
          "atom_index": 2718,
          "name": "NE1",
          "element": "N",
          "coord": [
            -6.476799964904785,
            3.215100049972534,
            4.212800025939941
          ]
        },
        {
          "atom_index": 2719,
          "name": "CE2",
          "element": "C",
          "coord": [
            -6.427999973297119,
            3.228800058364868,
            4.340099811553955
          ]
        },
        {
          "atom_index": 2720,
          "name": "CE3",
          "element": "C",
          "coord": [
            -6.511600017547607,
            3.293299913406372,
            4.5594000816345215
          ]
        },
        {
          "atom_index": 2721,
          "name": "CZ2",
          "element": "C",
          "coord": [
            -6.301300048828125,
            3.2014999389648438,
            4.39139986038208
          ]
        },
        {
          "atom_index": 2722,
          "name": "CZ3",
          "element": "C",
          "coord": [
            -6.388000011444092,
            3.2676000595092773,
            4.609399795532227
          ]
        },
        {
          "atom_index": 2723,
          "name": "CH2",
          "element": "C",
          "coord": [
            -6.283699989318848,
            3.221400022506714,
            4.526100158691406
          ]
        }
      ]
    },
    {
      "id": "B:171",
      "chain": "B",
      "resseq": 171,
      "icode": "",
      "resname": "LYS",
      "hetflag": " ",
      "sasa": 0.5380818247795105,
      "atoms": [
        {
          "atom_index": 2724,
          "name": "N",
          "element": "N",
          "coord": [
            -6.980400085449219,
            3.3180999755859375,
            4.6178998947143555
          ]
        },
        {
          "atom_index": 2725,
          "name": "CA",
          "element": "C",
          "coord": [
            -7.074699878692627,
            3.3796000480651855,
            4.710899829864502
          ]
        },
        {
          "atom_index": 2726,
          "name": "C",
          "element": "C",
          "coord": [
            -7.00029993057251,
            3.473599910736084,
            4.8043999671936035
          ]
        },
        {
          "atom_index": 2727,
          "name": "O",
          "element": "O",
          "coord": [
            -6.8815999031066895,
            3.455199956893921,
            4.833899974822998
          ]
        },
        {
          "atom_index": 2728,
          "name": "CB",
          "element": "C",
          "coord": [
            -7.153600215911865,
            3.2732999324798584,
            4.790900230407715
          ]
        },
        {
          "atom_index": 2729,
          "name": "CG",
          "element": "C",
          "coord": [
            -7.273099899291992,
            3.2211999893188477,
            4.710299968719482
          ]
        },
        {
          "atom_index": 2730,
          "name": "CD",
          "element": "C",
          "coord": [
            -7.287199974060059,
            3.0697999000549316,
            4.705699920654297
          ]
        },
        {
          "atom_index": 2731,
          "name": "CE",
          "element": "C",
          "coord": [
            -7.399899959564209,
            3.030100107192993,
            4.609600067138672
          ]
        },
        {
          "atom_index": 2732,
          "name": "NZ",
          "element": "N",
          "coord": [
            -7.464600086212158,
            2.8991000652313232,
            4.643799781799316
          ]
        }
      ]
    },
    {
      "id": "B:172",
      "chain": "B",
      "resseq": 172,
      "icode": "",
      "resname": "ALA",
      "hetflag": " ",
      "sasa": 0.0,
      "atoms": [
        {
          "atom_index": 2733,
          "name": "N",
          "element": "N",
          "coord": [
            -7.070099830627441,
            3.5785999298095703,
            4.846099853515625
          ]
        },
        {
          "atom_index": 2734,
          "name": "CA",
          "element": "C",
          "coord": [
            -7.012599945068359,
            3.683300018310547,
            4.928599834442139
          ]
        },
        {
          "atom_index": 2735,
          "name": "C",
          "element": "C",
          "coord": [
            -7.11269998550415,
            3.714600086212158,
            5.03879976272583
          ]
        },
        {
          "atom_index": 2736,
          "name": "O",
          "element": "O",
          "coord": [
            -7.230000019073486,
            3.740799903869629,
            5.010000228881836
          ]
        },
        {
          "atom_index": 2737,
          "name": "CB",
          "element": "C",
          "coord": [
            -6.980800151824951,
            3.808500051498413,
            4.846199989318848
          ]
        }
      ]
    },
    {
      "id": "B:173",
      "chain": "B",
      "resseq": 173,
      "icode": "",
      "resname": "ASN",
      "hetflag": " ",
      "sasa": 1.5784451961517334,
      "atoms": [
        {
          "atom_index": 2738,
          "name": "N",
          "element": "N",
          "coord": [
            -7.065999984741211,
            3.7102999687194824,
            5.1641998291015625
          ]
        },
        {
          "atom_index": 2739,
          "name": "CA",
          "element": "C",
          "coord": [
            -7.152100086212158,
            3.7065000534057617,
            5.282199859619141
          ]
        },
        {
          "atom_index": 2740,
          "name": "C",
          "element": "C",
          "coord": [
            -7.271900177001953,
            3.615799903869629,
            5.25629997253418
          ]
        },
        {
          "atom_index": 2741,
          "name": "O",
          "element": "O",
          "coord": [
            -7.383900165557861,
            3.650399923324585,
            5.292600154876709
          ]
        },
        {
          "atom_index": 2742,
          "name": "CB",
          "element": "C",
          "coord": [
            -7.198699951171875,
            3.8469998836517334,
            5.321599960327148
          ]
        },
        {
          "atom_index": 2743,
          "name": "CG",
          "element": "C",
          "coord": [
            -7.084799766540527,
            3.9361000061035156,
            5.36959981918335
          ]
        },
        {
          "atom_index": 2744,
          "name": "OD1",
          "element": "O",
          "coord": [
            -6.9816999435424805,
            3.888400077819824,
            5.4197001457214355
          ]
        },
        {
          "atom_index": 2745,
          "name": "ND2",
          "element": "N",
          "coord": [
            -7.104499816894531,
            4.0671000480651855,
            5.355800151824951
          ]
        }
      ]
    },
    {
      "id": "B:174",
      "chain": "B",
      "resseq": 174,
      "icode": "",
      "resname": "GLY",
      "hetflag": " ",
      "sasa": 1.171754002571106,
      "atoms": [
        {
          "atom_index": 2746,
          "name": "N",
          "element": "N",
          "coord": [
            -7.249800205230713,
            3.5025999546051025,
            5.188300132751465
          ]
        },
        {
          "atom_index": 2747,
          "name": "CA",
          "element": "C",
          "coord": [
            -7.353499889373779,
            3.404400110244751,
            5.165299892425537
          ]
        },
        {
          "atom_index": 2748,
          "name": "C",
          "element": "C",
          "coord": [
            -7.431700229644775,
            3.419100046157837,
            5.036300182342529
          ]
        },
        {
          "atom_index": 2749,
          "name": "O",
          "element": "O",
          "coord": [
            -7.502600193023682,
            3.324899911880493,
            4.998199939727783
          ]
        }
      ]
    },
    {
      "id": "B:175",
      "chain": "B",
      "resseq": 175,
      "icode": "",
      "resname": "ALA",
      "hetflag": " ",
      "sasa": 2.258582353591919,
      "atoms": [
        {
          "atom_index": 2750,
          "name": "N",
          "element": "N",
          "coord": [
            -7.421199798583984,
            3.534899950027466,
            4.966700077056885
          ]
        },
        {
          "atom_index": 2751,
          "name": "CA",
          "element": "C",
          "coord": [
            -7.503499984741211,
            3.5580999851226807,
            4.848700046539307
          ]
        },
        {
          "atom_index": 2752,
          "name": "C",
          "element": "C",
          "coord": [
            -7.421500205993652,
            3.5450000762939453,
            4.719600200653076
          ]
        },
        {
          "atom_index": 2753,
          "name": "O",
          "element": "O",
          "coord": [
            -7.299300193786621,
            3.5645999908447266,
            4.721700191497803
          ]
        },
        {
          "atom_index": 2754,
          "name": "CB",
          "element": "C",
          "coord": [
            -7.567399978637695,
            3.6972999572753906,
            4.855100154876709
          ]
        }
      ]
    },
    {
      "id": "B:176",
      "chain": "B",
      "resseq": 176,
      "icode": "",
      "resname": "PRO",
      "hetflag": " ",
      "sasa": 2.966951370239258,
      "atoms": [
        {
          "atom_index": 2755,
          "name": "N",
          "element": "N",
          "coord": [
            -7.485400199890137,
            3.512200117111206,
            4.606100082397461
          ]
        },
        {
          "atom_index": 2756,
          "name": "CA",
          "element": "C",
          "coord": [
            -7.410999774932861,
            3.4953999519348145,
            4.4807000160217285
          ]
        },
        {
          "atom_index": 2757,
          "name": "C",
          "element": "C",
          "coord": [
            -7.335999965667725,
            3.6214001178741455,
            4.441299915313721
          ]
        },
        {
          "atom_index": 2758,
          "name": "O",
          "element": "O",
          "coord": [
            -7.387700080871582,
            3.732599973678589,
            4.453800201416016
          ]
        },
        {
          "atom_index": 2759,
          "name": "CB",
          "element": "C",
          "coord": [
            -7.519700050354004,
            3.4630000591278076,
            4.377699851989746
          ]
        },
        {
          "atom_index": 2760,
          "name": "CG",
          "element": "C",
          "coord": [
            -7.638599872589111,
            3.4284000396728516,
            4.4542999267578125
          ]
        },
        {
          "atom_index": 2761,
          "name": "CD",
          "element": "C",
          "coord": [
            -7.628900051116943,
            3.485599994659424,
            4.590400218963623
          ]
        }
      ]
    },
    {
      "id": "B:177",
      "chain": "B",
      "resseq": 177,
      "icode": "",
      "resname": "ILE",
      "hetflag": " ",
      "sasa": 0.0,
      "atoms": [
        {
          "atom_index": 2762,
          "name": "N",
          "element": "N",
          "coord": [
            -7.213500022888184,
            3.60260009765625,
            4.390399932861328
          ]
        },
        {
          "atom_index": 2763,
          "name": "CA",
          "element": "C",
          "coord": [
            -7.134200096130371,
            3.710700035095215,
            4.332499980926514
          ]
        },
        {
          "atom_index": 2764,
          "name": "C",
          "element": "C",
          "coord": [
            -7.075900077819824,
            3.663100004196167,
            4.19980001449585
          ]
        },
        {
          "atom_index": 2765,
          "name": "O",
          "element": "O",
          "coord": [
            -6.99429988861084,
            3.5703001022338867,
            4.19789981842041
          ]
        },
        {
          "atom_index": 2766,
          "name": "CB",
          "element": "C",
          "coord": [
            -7.023200035095215,
            3.7599000930786133,
            4.427700042724609
          ]
        },
        {
          "atom_index": 2767,
          "name": "CG1",
          "element": "C",
          "coord": [
            -6.938300132751465,
            3.865999937057495,
            4.356400012969971
          ]
        },
        {
          "atom_index": 2768,
          "name": "CG2",
          "element": "C",
          "coord": [
            -6.937900066375732,
            3.645400047302246,
            4.483099937438965
          ]
        },
        {
          "atom_index": 2769,
          "name": "CD1",
          "element": "C",
          "coord": [
            -6.873300075531006,
            3.968100070953369,
            4.44920015335083
          ]
        }
      ]
    },
    {
      "id": "B:178",
      "chain": "B",
      "resseq": 178,
      "icode": "",
      "resname": "SER",
      "hetflag": " ",
      "sasa": 1.5163756608963013,
      "atoms": [
        {
          "atom_index": 2770,
          "name": "N",
          "element": "N",
          "coord": [
            -7.117199897766113,
            3.726599931716919,
            4.089399814605713
          ]
        },
        {
          "atom_index": 2771,
          "name": "CA",
          "element": "C",
          "coord": [
            -7.0854997634887695,
            3.685800075531006,
            3.952199935913086
          ]
        },
        {
          "atom_index": 2772,
          "name": "C",
          "element": "C",
          "coord": [
            -6.991000175476074,
            3.781399965286255,
            3.8801000118255615
          ]
        },
        {
          "atom_index": 2773,
          "name": "O",
          "element": "O",
          "coord": [
            -6.896100044250488,
            3.7385001182556152,
            3.813800096511841
          ]
        },
        {
          "atom_index": 2774,
          "name": "CB",
          "element": "C",
          "coord": [
            -7.215099811553955,
            3.6737000942230225,
            3.8712000846862793
          ]
        },
        {
          "atom_index": 2775,
          "name": "OG",
          "element": "O",
          "coord": [
            -7.281000137329102,
            3.7976999282836914,
            3.867799997329712
          ]
        }
      ]
    },
    {
      "id": "B:179",
      "chain": "B",
      "resseq": 179,
      "icode": "",
      "resname": "GLN",
      "hetflag": " ",
      "sasa": 5.625007629394531,
      "atoms": [
        {
          "atom_index": 2776,
          "name": "N",
          "element": "N",
          "coord": [
            -7.017399787902832,
            3.910599946975708,
            3.8870999813079834
          ]
        },
        {
          "atom_index": 2777,
          "name": "CA",
          "element": "C",
          "coord": [
            -6.919000148773193,
            4.011000156402588,
            3.8501999378204346
          ]
        },
        {
          "atom_index": 2778,
          "name": "C",
          "element": "C",
          "coord": [
            -6.782100200653076,
            3.976099967956543,
            3.906899929046631
          ]
        },
        {
          "atom_index": 2779,
          "name": "O",
          "element": "O",
          "coord": [
            -6.769499778747559,
            3.9414000511169434,
            4.023799896240234
          ]
        },
        {
          "atom_index": 2780,
          "name": "CB",
          "element": "C",
          "coord": [
            -6.963900089263916,
            4.146999835968018,
            3.9047000408172607
          ]
        },
        {
          "atom_index": 2781,
          "name": "CG",
          "element": "C",
          "coord": [
            -6.891600131988525,
            4.2642998695373535,
            3.8440001010894775
          ]
        },
        {
          "atom_index": 2782,
          "name": "CD",
          "element": "C",
          "coord": [
            -6.954999923706055,
            4.310299873352051,
            3.714900016784668
          ]
        },
        {
          "atom_index": 2783,
          "name": "OE1",
          "element": "O",
          "coord": [
            -7.054599761962891,
            4.253200054168701,
            3.669600009918213
          ]
        },
        {
          "atom_index": 2784,
          "name": "NE2",
          "element": "N",
          "coord": [
            -6.89769983291626,
            4.413899898529053,
            3.654400110244751
          ]
        }
      ]
    },
    {
      "id": "B:180",
      "chain": "B",
      "resseq": 180,
      "icode": "",
      "resname": "GLY",
      "hetflag": " ",
      "sasa": 0.0,
      "atoms": [
        {
          "atom_index": 2785,
          "name": "N",
          "element": "N",
          "coord": [
            -6.678699970245361,
            3.9856998920440674,
            3.8238000869750977
          ]
        },
        {
          "atom_index": 2786,
          "name": "CA",
          "element": "C",
          "coord": [
            -6.543300151824951,
            3.9686999320983887,
            3.872499942779541
          ]
        },
        {
          "atom_index": 2787,
          "name": "C",
          "element": "C",
          "coord": [
            -6.492300033569336,
            3.8264999389648438,
            3.8752999305725098
          ]
        },
        {
          "atom_index": 2788,
          "name": "O",
          "element": "O",
          "coord": [
            -6.3805999755859375,
            3.8034000396728516,
            3.9226999282836914
          ]
        }
      ]
    },
    {
      "id": "B:181",
      "chain": "B",
      "resseq": 181,
      "icode": "",
      "resname": "VAL",
      "hetflag": " ",
      "sasa": 0.0,
      "atoms": [
        {
          "atom_index": 2789,
          "name": "N",
          "element": "N",
          "coord": [
            -6.567500114440918,
            3.730299949645996,
            3.8243000507354736
          ]
        },
        {
          "atom_index": 2790,
          "name": "CA",
          "element": "C",
          "coord": [
            -6.527900218963623,
            3.5906999111175537,
            3.827500104904175
          ]
        },
        {
          "atom_index": 2791,
          "name": "C",
          "element": "C",
          "coord": [
            -6.463099956512451,
            3.5478999614715576,
            3.69569993019104
          ]
        },
        {
          "atom_index": 2792,
          "name": "O",
          "element": "O",
          "coord": [
            -6.51609992980957,
            3.574199914932251,
            3.5869998931884766
          ]
        },
        {
          "atom_index": 2793,
          "name": "CB",
          "element": "C",
          "coord": [
            -6.647299766540527,
            3.5007998943328857,
            3.8610000610351562
          ]
        },
        {
          "atom_index": 2794,
          "name": "CG1",
          "element": "C",
          "coord": [
            -6.604100227355957,
            3.3580000400543213,
            3.854599952697754
          ]
        },
        {
          "atom_index": 2795,
          "name": "CG2",
          "element": "C",
          "coord": [
            -6.699900150299072,
            3.5371999740600586,
            4.002799987792969
          ]
        }
      ]
    },
    {
      "id": "B:182",
      "chain": "B",
      "resseq": 182,
      "icode": "",
      "resname": "ASP",
      "hetflag": " ",
      "sasa": 0.0,
      "atoms": [
        {
          "atom_index": 2796,
          "name": "N",
          "element": "N",
          "coord": [
            -6.351500034332275,
            3.4758999347686768,
            3.706899881362915
          ]
        },
        {
          "atom_index": 2797,
          "name": "CA",
          "element": "C",
          "coord": [
            -6.279200077056885,
            3.414900064468384,
            3.593600034713745
          ]
        },
        {
          "atom_index": 2798,
          "name": "C",
          "element": "C",
          "coord": [
            -6.2546000480651855,
            3.2679998874664307,
            3.6273000240325928
          ]
        },
        {
          "atom_index": 2799,
          "name": "O",
          "element": "O",
          "coord": [
            -6.1880998611450195,
            3.237299919128418,
            3.726799964904785
          ]
        },
        {
          "atom_index": 2800,
          "name": "CB",
          "element": "C",
          "coord": [
            -6.143099784851074,
            3.480600118637085,
            3.571500062942505
          ]
        },
        {
          "atom_index": 2801,
          "name": "CG",
          "element": "C",
          "coord": [
            -6.144199848175049,
            3.632499933242798,
            3.594399929046631
          ]
        },
        {
          "atom_index": 2802,
          "name": "OD1",
          "element": "O",
          "coord": [
            -6.07289981842041,
            3.680500030517578,
            3.6868999004364014
          ]
        },
        {
          "atom_index": 2803,
          "name": "OD2",
          "element": "O",
          "coord": [
            -6.213600158691406,
            3.703900098800659,
            3.5204999446868896
          ]
        }
      ]
    },
    {
      "id": "B:183",
      "chain": "B",
      "resseq": 183,
      "icode": "",
      "resname": "THR",
      "hetflag": " ",
      "sasa": 0.0,
      "atoms": [
        {
          "atom_index": 2804,
          "name": "N",
          "element": "N",
          "coord": [
            -6.306700229644775,
            3.1768999099731445,
            3.546099901199341
          ]
        },
        {
          "atom_index": 2805,
          "name": "CA",
          "element": "C",
          "coord": [
            -6.293000221252441,
            3.034600019454956,
            3.575500011444092
          ]
        },
        {
          "atom_index": 2806,
          "name": "C",
          "element": "C",
          "coord": [
            -6.2291998863220215,
            2.962599992752075,
            3.4576001167297363
          ]
        },
        {
          "atom_index": 2807,
          "name": "O",
          "element": "O",
          "coord": [
            -6.274600028991699,
            2.9781999588012695,
            3.3445000648498535
          ]
        },
        {
          "atom_index": 2808,
          "name": "CB",
          "element": "C",
          "coord": [
            -6.429900169372559,
            2.972599983215332,
            3.6075000762939453
          ]
        },
        {
          "atom_index": 2809,
          "name": "OG1",
          "element": "O",
          "coord": [
            -6.4822998046875,
            3.03410005569458,
            3.726300001144409
          ]
        },
        {
          "atom_index": 2810,
          "name": "CG2",
          "element": "C",
          "coord": [
            -6.415500164031982,
            2.824199914932251,
            3.637500047683716
          ]
        }
      ]
    },
    {
      "id": "B:184",
      "chain": "B",
      "resseq": 184,
      "icode": "",
      "resname": "ALA",
      "hetflag": " ",
      "sasa": 0.0,
      "atoms": [
        {
          "atom_index": 2811,
          "name": "N",
          "element": "N",
          "coord": [
            -6.13100004196167,
            2.87719988822937,
            3.4858999252319336
          ]
        },
        {
          "atom_index": 2812,
          "name": "CA",
          "element": "C",
          "coord": [
            -6.071000099182129,
            2.8004000186920166,
            3.377000093460083
          ]
        },
        {
          "atom_index": 2813,
          "name": "C",
          "element": "C",
          "coord": [
            -6.149600028991699,
            2.6710000038146973,
            3.350600004196167
          ]
        },
        {
          "atom_index": 2814,
          "name": "O",
          "element": "O",
          "coord": [
            -6.199399948120117,
            2.6094000339508057,
            3.4439001083374023
          ]
        },
        {
          "atom_index": 2815,
          "name": "CB",
          "element": "C",
          "coord": [
            -5.9253997802734375,
            2.769399881362915,
            3.412400007247925
          ]
        }
      ]
    },
    {
      "id": "B:185",
      "chain": "B",
      "resseq": 185,
      "icode": "",
      "resname": "ASN",
      "hetflag": " ",
      "sasa": 0.34768253564834595,
      "atoms": [
        {
          "atom_index": 2816,
          "name": "N",
          "element": "N",
          "coord": [
            -6.156899929046631,
            2.626699924468994,
            3.222599983215332
          ]
        },
        {
          "atom_index": 2817,
          "name": "CA",
          "element": "C",
          "coord": [
            -6.208399772644043,
            2.4911999702453613,
            3.196000099182129
          ]
        },
        {
          "atom_index": 2818,
          "name": "C",
          "element": "C",
          "coord": [
            -6.117599964141846,
            2.3824000358581543,
            3.2548000812530518
          ]
        },
        {
          "atom_index": 2819,
          "name": "O",
          "element": "O",
          "coord": [
            -5.99560022354126,
            2.396399974822998,
            3.2571001052856445
          ]
        },
        {
          "atom_index": 2820,
          "name": "CB",
          "element": "C",
          "coord": [
            -6.2204999923706055,
            2.4642999172210693,
            3.0450000762939453
          ]
        },
        {
          "atom_index": 2821,
          "name": "CG",
          "element": "C",
          "coord": [
            -6.315400123596191,
            2.5601000785827637,
            2.9744999408721924
          ]
        },
        {
          "atom_index": 2822,
          "name": "OD1",
          "element": "O",
          "coord": [
            -6.414400100708008,
            2.6054000854492188,
            3.032099962234497
          ]
        },
        {
          "atom_index": 2823,
          "name": "ND2",
          "element": "N",
          "coord": [
            -6.285099983215332,
            2.5913000106811523,
            2.848299980163574
          ]
        }
      ]
    },
    {
      "id": "B:186",
      "chain": "B",
      "resseq": 186,
      "icode": "",
      "resname": "PRO",
      "hetflag": " ",
      "sasa": 0.0,
      "atoms": [
        {
          "atom_index": 2824,
          "name": "N",
          "element": "N",
          "coord": [
            -6.174900054931641,
            2.270699977874756,
            3.296799898147583
          ]
        },
        {
          "atom_index": 2825,
          "name": "CA",
          "element": "C",
          "coord": [
            -6.094299793243408,
            2.160900115966797,
            3.3531999588012695
          ]
        },
        {
          "atom_index": 2826,
          "name": "C",
          "element": "C",
          "coord": [
            -5.994100093841553,
            2.106600046157837,
            3.2534000873565674
          ]
        },
        {
          "atom_index": 2827,
          "name": "O",
          "element": "O",
          "coord": [
            -6.019999980926514,
            2.100100040435791,
            3.1317999362945557
          ]
        },
        {
          "atom_index": 2828,
          "name": "CB",
          "element": "C",
          "coord": [
            -6.197800159454346,
            2.053800106048584,
            3.385200023651123
          ]
        },
        {
          "atom_index": 2829,
          "name": "CG",
          "element": "C",
          "coord": [
            -6.3246002197265625,
            2.1229000091552734,
            3.3882999420166016
          ]
        },
        {
          "atom_index": 2830,
          "name": "CD",
          "element": "C",
          "coord": [
            -6.3190999031066895,
            2.2430999279022217,
            3.30679988861084
          ]
        }
      ]
    },
    {
      "id": "B:187",
      "chain": "B",
      "resseq": 187,
      "icode": "",
      "resname": "THR",
      "hetflag": " ",
      "sasa": 0.0,
      "atoms": [
        {
          "atom_index": 2831,
          "name": "N",
          "element": "N",
          "coord": [
            -5.880000114440918,
            2.0641000270843506,
            3.3053998947143555
          ]
        },
        {
          "atom_index": 2832,
          "name": "CA",
          "element": "C",
          "coord": [
            -5.776199817657471,
            2.003999948501587,
            3.2239999771118164
          ]
        },
        {
          "atom_index": 2833,
          "name": "C",
          "element": "C",
          "coord": [
            -5.721099853515625,
            1.8801000118255615,
            3.293299913406372
          ]
        },
        {
          "atom_index": 2834,
          "name": "O",
          "element": "O",
          "coord": [
            -5.718299865722656,
            1.8725999593734741,
            3.416300058364868
          ]
        },
        {
          "atom_index": 2835,
          "name": "CB",
          "element": "C",
          "coord": [
            -5.662600040435791,
            2.1017000675201416,
            3.1951000690460205
          ]
        },
        {
          "atom_index": 2836,
          "name": "OG1",
          "element": "O",
          "coord": [
            -5.613800048828125,
            2.155100107192993,
            3.3178000450134277
          ]
        },
        {
          "atom_index": 2837,
          "name": "CG2",
          "element": "C",
          "coord": [
            -5.713500022888184,
            2.2158000469207764,
            3.109999895095825
          ]
        }
      ]
    },
    {
      "id": "B:188",
      "chain": "B",
      "resseq": 188,
      "icode": "",
      "resname": "LYS",
      "hetflag": " ",
      "sasa": 0.0,
      "atoms": [
        {
          "atom_index": 2838,
          "name": "N",
          "element": "N",
          "coord": [
            -5.673399925231934,
            1.7836999893188477,
            3.2139999866485596
          ]
        },
        {
          "atom_index": 2839,
          "name": "CA",
          "element": "C",
          "coord": [
            -5.6290998458862305,
            1.659000039100647,
            3.274600028991699
          ]
        },
        {
          "atom_index": 2840,
          "name": "C",
          "element": "C",
          "coord": [
            -5.49370002746582,
            1.679800033569336,
            3.3397998809814453
          ]
        },
        {
          "atom_index": 2841,
          "name": "O",
          "element": "O",
          "coord": [
            -5.407400131225586,
            1.7483999729156494,
            3.2853000164031982
          ]
        },
        {
          "atom_index": 2842,
          "name": "CB",
          "element": "C",
          "coord": [
            -5.618899822235107,
            1.549399971961975,
            3.167799949645996
          ]
        },
        {
          "atom_index": 2843,
          "name": "CG",
          "element": "C",
          "coord": [
            -5.624899864196777,
            1.4103000164031982,
            3.2235000133514404
          ]
        },
        {
          "atom_index": 2844,
          "name": "CD",
          "element": "C",
          "coord": [
            -5.761499881744385,
            1.3494999408721924,
            3.208899974822998
          ]
        },
        {
          "atom_index": 2845,
          "name": "CE",
          "element": "C",
          "coord": [
            -5.761600017547607,
            1.208400011062622,
            3.2623000144958496
          ]
        },
        {
          "atom_index": 2846,
          "name": "NZ",
          "element": "N",
          "coord": [
            -5.814700126647949,
            1.1094000339508057,
            3.1600000858306885
          ]
        }
      ]
    },
    {
      "id": "B:189",
      "chain": "B",
      "resseq": 189,
      "icode": "",
      "resname": "GLN",
      "hetflag": " ",
      "sasa": 0.0,
      "atoms": [
        {
          "atom_index": 2847,
          "name": "N",
          "element": "N",
          "coord": [
            -5.47629976272583,
            1.623900055885315,
            3.458899974822998
          ]
        },
        {
          "atom_index": 2848,
          "name": "CA",
          "element": "C",
          "coord": [
            -5.345099925994873,
            1.6130000352859497,
            3.521699905395508
          ]
        },
        {
          "atom_index": 2849,
          "name": "C",
          "element": "C",
          "coord": [
            -5.334499835968018,
            1.4732999801635742,
            3.580199956893921
          ]
        },
        {
          "atom_index": 2850,
          "name": "O",
          "element": "O",
          "coord": [
            -5.414000034332275,
            1.4351999759674072,
            3.666300058364868
          ]
        },
        {
          "atom_index": 2851,
          "name": "CB",
          "element": "C",
          "coord": [
            -5.322400093078613,
            1.720900058746338,
            3.6268999576568604
          ]
        },
        {
          "atom_index": 2852,
          "name": "CG",
          "element": "C",
          "coord": [
            -5.252799987792969,
            1.840000033378601,
            3.567199945449829
          ]
        },
        {
          "atom_index": 2853,
          "name": "CD",
          "element": "C",
          "coord": [
            -5.135900020599365,
            1.8832999467849731,
            3.6500000953674316
          ]
        },
        {
          "atom_index": 2854,
          "name": "OE1",
          "element": "O",
          "coord": [
            -5.091800212860107,
            1.8087999820709229,
            3.737600088119507
          ]
        },
        {
          "atom_index": 2855,
          "name": "NE2",
          "element": "N",
          "coord": [
            -5.08489990234375,
            2.0046000480651855,
            3.6250998973846436
          ]
        }
      ]
    },
    {
      "id": "B:190",
      "chain": "B",
      "resseq": 190,
      "icode": "",
      "resname": "GLY",
      "hetflag": " ",
      "sasa": 0.0,
      "atoms": [
        {
          "atom_index": 2856,
          "name": "N",
          "element": "N",
          "coord": [
            -5.241700172424316,
            1.3948999643325806,
            3.5283000469207764
          ]
        },
        {
          "atom_index": 2857,
          "name": "CA",
          "element": "C",
          "coord": [
            -5.242700099945068,
            1.253000020980835,
            3.558799982070923
          ]
        },
        {
          "atom_index": 2858,
          "name": "C",
          "element": "C",
          "coord": [
            -5.373300075531006,
            1.1892000436782837,
            3.5208001136779785
          ]
        },
        {
          "atom_index": 2859,
          "name": "O",
          "element": "O",
          "coord": [
            -5.428100109100342,
            1.2117999792099,
            3.412400007247925
          ]
        }
      ]
    },
    {
      "id": "B:191",
      "chain": "B",
      "resseq": 191,
      "icode": "",
      "resname": "ASN",
      "hetflag": " ",
      "sasa": 0.34817060828208923,
      "atoms": [
        {
          "atom_index": 2860,
          "name": "N",
          "element": "N",
          "coord": [
            -5.42549991607666,
            1.1074999570846558,
            3.6110000610351562
          ]
        },
        {
          "atom_index": 2861,
          "name": "CA",
          "element": "C",
          "coord": [
            -5.547399997711182,
            1.034000039100647,
            3.586699962615967
          ]
        },
        {
          "atom_index": 2862,
          "name": "C",
          "element": "C",
          "coord": [
            -5.673699855804443,
            1.1139999628067017,
            3.6208999156951904
          ]
        },
        {
          "atom_index": 2863,
          "name": "O",
          "element": "O",
          "coord": [
            -5.784200191497803,
            1.0628999471664429,
            3.5987000465393066
          ]
        },
        {
          "atom_index": 2864,
          "name": "CB",
          "element": "C",
          "coord": [
            -5.543399810791016,
            0.9034000039100647,
            3.6673998832702637
          ]
        },
        {
          "atom_index": 2865,
          "name": "CG",
          "element": "C",
          "coord": [
            -5.495500087738037,
            0.9253000020980835,
            3.8125
          ]
        },
        {
          "atom_index": 2866,
          "name": "OD1",
          "element": "O",
          "coord": [
            -5.412399768829346,
            1.0128999948501587,
            3.84060001373291
          ]
        },
        {
          "atom_index": 2867,
          "name": "ND2",
          "element": "N",
          "coord": [
            -5.5493998527526855,
            0.8460999727249146,
            3.904900074005127
          ]
        }
      ]
    },
    {
      "id": "B:192",
      "chain": "B",
      "resseq": 192,
      "icode": "",
      "resname": "LYS",
      "hetflag": " ",
      "sasa": 0.0,
      "atoms": [
        {
          "atom_index": 2868,
          "name": "N",
          "element": "N",
          "coord": [
            -5.660900115966797,
            1.2359000444412231,
            3.673099994659424
          ]
        },
        {
          "atom_index": 2869,
          "name": "CA",
          "element": "C",
          "coord": [
            -5.7743000984191895,
            1.3193000555038452,
            3.717600107192993
          ]
        },
        {
          "atom_index": 2870,
          "name": "C",
          "element": "C",
          "coord": [
            -5.769400119781494,
            1.4572999477386475,
            3.6521999835968018
          ]
        },
        {
          "atom_index": 2871,
          "name": "O",
          "element": "O",
          "coord": [
            -5.678299903869629,
            1.4896999597549438,
            3.576900005340576
          ]
        },
        {
          "atom_index": 2872,
          "name": "CB",
          "element": "C",
          "coord": [
            -5.773099899291992,
            1.3398000001907349,
            3.8703999519348145
          ]
        },
        {
          "atom_index": 2873,
          "name": "CG",
          "element": "C",
          "coord": [
            -5.754499912261963,
            1.2137000560760498,
            3.949700117111206
          ]
        },
        {
          "atom_index": 2874,
          "name": "CD",
          "element": "C",
          "coord": [
            -5.887599945068359,
            1.1531000137329102,
            3.976099967956543
          ]
        },
        {
          "atom_index": 2875,
          "name": "CE",
          "element": "C",
          "coord": [
            -5.882900238037109,
            1.0285999774932861,
            4.0625
          ]
        },
        {
          "atom_index": 2876,
          "name": "NZ",
          "element": "N",
          "coord": [
            -5.789299964904785,
            1.041100025177002,
            4.175899982452393
          ]
        }
      ]
    },
    {
      "id": "B:193",
      "chain": "B",
      "resseq": 193,
      "icode": "",
      "resname": "TYR",
      "hetflag": " ",
      "sasa": 0.0,
      "atoms": [
        {
          "atom_index": 2877,
          "name": "N",
          "element": "N",
          "coord": [
            -5.867499828338623,
            1.5408999919891357,
            3.6839001178741455
          ]
        },
        {
          "atom_index": 2878,
          "name": "CA",
          "element": "C",
          "coord": [
            -5.877299785614014,
            1.6759999990463257,
            3.6303000450134277
          ]
        },
        {
          "atom_index": 2879,
          "name": "C",
          "element": "C",
          "coord": [
            -5.844799995422363,
            1.7800999879837036,
            3.737299919128418
          ]
        },
        {
          "atom_index": 2880,
          "name": "O",
          "element": "O",
          "coord": [
            -5.855999946594238,
            1.7527999877929688,
            3.858799934387207
          ]
        },
        {
          "atom_index": 2881,
          "name": "CB",
          "element": "C",
          "coord": [
            -6.017199993133545,
            1.7002999782562256,
            3.574700117111206
          ]
        },
        {
          "atom_index": 2882,
          "name": "CG",
          "element": "C",
          "coord": [
            -6.038099765777588,
            1.621500015258789,
            3.4463000297546387
          ]
        },
        {
          "atom_index": 2883,
          "name": "CD1",
          "element": "C",
          "coord": [
            -6.084000110626221,
            1.4910999536514282,
            3.449899911880493
          ]
        },
        {
          "atom_index": 2884,
          "name": "CD2",
          "element": "C",
          "coord": [
            -6.008600234985352,
            1.6770000457763672,
            3.3227999210357666
          ]
        },
        {
          "atom_index": 2885,
          "name": "CE1",
          "element": "C",
          "coord": [
            -6.102399826049805,
            1.4186999797821045,
            3.3368000984191895
          ]
        },
        {
          "atom_index": 2886,
          "name": "CE2",
          "element": "C",
          "coord": [
            -6.027900218963623,
            1.6067999601364136,
            3.211400032043457
          ]
        },
        {
          "atom_index": 2887,
          "name": "CZ",
          "element": "C",
          "coord": [
            -6.0731000900268555,
            1.4772000312805176,
            3.2167999744415283
          ]
        },
        {
          "atom_index": 2888,
          "name": "OH",
          "element": "O",
          "coord": [
            -6.091000080108643,
            1.4068000316619873,
            3.09879994392395
          ]
        }
      ]
    },
    {
      "id": "B:194",
      "chain": "B",
      "resseq": 194,
      "icode": "",
      "resname": "ILE",
      "hetflag": " ",
      "sasa": 0.0,
      "atoms": [
        {
          "atom_index": 2889,
          "name": "N",
          "element": "N",
          "coord": [
            -5.805300235748291,
            1.8996000289916992,
            3.6916000843048096
          ]
        },
        {
          "atom_index": 2890,
          "name": "CA",
          "element": "C",
          "coord": [
            -5.791900157928467,
            2.0199999809265137,
            3.776900053024292
          ]
        },
        {
          "atom_index": 2891,
          "name": "C",
          "element": "C",
          "coord": [
            -5.857600212097168,
            2.1387999057769775,
            3.7076001167297363
          ]
        },
        {
          "atom_index": 2892,
          "name": "O",
          "element": "O",
          "coord": [
            -5.872300148010254,
            2.142400026321411,
            3.5852999687194824
          ]
        },
        {
          "atom_index": 2893,
          "name": "CB",
          "element": "C",
          "coord": [
            -5.644000053405762,
            2.0583999156951904,
            3.8099000453948975
          ]
        },
        {
          "atom_index": 2894,
          "name": "CG1",
          "element": "C",
          "coord": [
            -5.559100151062012,
            2.088099956512451,
            3.6840999126434326
          ]
        },
        {
          "atom_index": 2895,
          "name": "CG2",
          "element": "C",
          "coord": [
            -5.5742998123168945,
            1.947100043296814,
            3.890199899673462
          ]
        },
        {
          "atom_index": 2896,
          "name": "CD1",
          "element": "C",
          "coord": [
            -5.416999816894531,
            2.1489999294281006,
            3.720400094985962
          ]
        }
      ]
    },
    {
      "id": "B:195",
      "chain": "B",
      "resseq": 195,
      "icode": "",
      "resname": "ALA",
      "hetflag": " ",
      "sasa": 0.0,
      "atoms": [
        {
          "atom_index": 2897,
          "name": "N",
          "element": "N",
          "coord": [
            -5.894400119781494,
            2.2392001152038574,
            3.7885000705718994
          ]
        },
        {
          "atom_index": 2898,
          "name": "CA",
          "element": "C",
          "coord": [
            -5.9471001625061035,
            2.366300106048584,
            3.73799991607666
          ]
        },
        {
          "atom_index": 2899,
          "name": "C",
          "element": "C",
          "coord": [
            -5.922999858856201,
            2.47160005569458,
            3.846100091934204
          ]
        },
        {
          "atom_index": 2900,
          "name": "O",
          "element": "O",
          "coord": [
            -5.887400150299072,
            2.439300060272217,
            3.9590001106262207
          ]
        },
        {
          "atom_index": 2901,
          "name": "CB",
          "element": "C",
          "coord": [
            -6.096399784088135,
            2.3529000282287598,
            3.706399917602539
          ]
        }
      ]
    },
    {
      "id": "B:196",
      "chain": "B",
      "resseq": 196,
      "icode": "",
      "resname": "SER",
      "hetflag": " ",
      "sasa": 0.0,
      "atoms": [
        {
          "atom_index": 2902,
          "name": "N",
          "element": "N",
          "coord": [
            -5.937300205230713,
            2.598099946975708,
            3.8096001148223877
          ]
        },
        {
          "atom_index": 2903,
          "name": "CA",
          "element": "C",
          "coord": [
            -5.916100025177002,
            2.705699920654297,
            3.906399965286255
          ]
        },
        {
          "atom_index": 2904,
          "name": "C",
          "element": "C",
          "coord": [
            -6.017300128936768,
            2.8143999576568604,
            3.8778998851776123
          ]
        },
        {
          "atom_index": 2905,
          "name": "O",
          "element": "O",
          "coord": [
            -6.065999984741211,
            2.8255999088287354,
            3.764899969100952
          ]
        },
        {
          "atom_index": 2906,
          "name": "CB",
          "element": "C",
          "coord": [
            -5.77269983291626,
            2.763000011444092,
            3.8994998931884766
          ]
        },
        {
          "atom_index": 2907,
          "name": "OG",
          "element": "O",
          "coord": [
            -5.734899997711182,
            2.8099000453948975,
            3.768399953842163
          ]
        }
      ]
    },
    {
      "id": "B:197",
      "chain": "B",
      "resseq": 197,
      "icode": "",
      "resname": "SER",
      "hetflag": " ",
      "sasa": 0.0,
      "atoms": [
        {
          "atom_index": 2908,
          "name": "N",
          "element": "N",
          "coord": [
            -6.047299861907959,
            2.8963000774383545,
            3.9809000492095947
          ]
        },
        {
          "atom_index": 2909,
          "name": "CA",
          "element": "C",
          "coord": [
            -6.13700008392334,
            3.009500026702881,
            3.9639999866485596
          ]
        },
        {
          "atom_index": 2910,
          "name": "C",
          "element": "C",
          "coord": [
            -6.0914998054504395,
            3.127500057220459,
            4.050600051879883
          ]
        },
        {
          "atom_index": 2911,
          "name": "O",
          "element": "O",
          "coord": [
            -6.038099765777588,
            3.106800079345703,
            4.159200191497803
          ]
        },
        {
          "atom_index": 2912,
          "name": "CB",
          "element": "C",
          "coord": [
            -6.279799938201904,
            2.968100070953369,
            4.0046000480651855
          ]
        },
        {
          "atom_index": 2913,
          "name": "OG",
          "element": "O",
          "coord": [
            -6.36899995803833,
            3.075500011444092,
            3.9779000282287598
          ]
        }
      ]
    },
    {
      "id": "B:198",
      "chain": "B",
      "resseq": 198,
      "icode": "",
      "resname": "PHE",
      "hetflag": " ",
      "sasa": 0.0,
      "atoms": [
        {
          "atom_index": 2914,
          "name": "N",
          "element": "N",
          "coord": [
            -6.107999801635742,
            3.2479000091552734,
            4.000999927520752
          ]
        },
        {
          "atom_index": 2915,
          "name": "CA",
          "element": "C",
          "coord": [
            -6.065000057220459,
            3.3691000938415527,
            4.069699764251709
          ]
        },
        {
          "atom_index": 2916,
          "name": "C",
          "element": "C",
          "coord": [
            -6.18179988861084,
            3.4655001163482666,
            4.084499835968018
          ]
        },
        {
          "atom_index": 2917,
          "name": "O",
          "element": "O",
          "coord": [
            -6.26230001449585,
            3.482599973678589,
            3.993299961090088
          ]
        },
        {
          "atom_index": 2918,
          "name": "CB",
          "element": "C",
          "coord": [
            -5.9517998695373535,
            3.4344000816345215,
            3.9914000034332275
          ]
        },
        {
          "atom_index": 2919,
          "name": "CG",
          "element": "C",
          "coord": [
            -5.839300155639648,
            3.3401999473571777,
            3.962899923324585
          ]
        },
        {
          "atom_index": 2920,
          "name": "CD1",
          "element": "C",
          "coord": [
            -5.737400054931641,
            3.3245999813079834,
            4.054900169372559
          ]
        },
        {
          "atom_index": 2921,
          "name": "CD2",
          "element": "C",
          "coord": [
            -5.8379998207092285,
            3.2607998847961426,
            3.8473000526428223
          ]
        },
        {
          "atom_index": 2922,
          "name": "CE1",
          "element": "C",
          "coord": [
            -5.634099960327148,
            3.238100051879883,
            4.031300067901611
          ]
        },
        {
          "atom_index": 2923,
          "name": "CE2",
          "element": "C",
          "coord": [
            -5.736000061035156,
            3.175299882888794,
            3.825500011444092
          ]
        },
        {
          "atom_index": 2924,
          "name": "CZ",
          "element": "C",
          "coord": [
            -5.633399963378906,
            3.1630001068115234,
            3.91759991645813
          ]
        }
      ]
    },
    {
      "id": "B:199",
      "chain": "B",
      "resseq": 199,
      "icode": "",
      "resname": "LEU",
      "hetflag": " ",
      "sasa": 0.0,
      "atoms": [
        {
          "atom_index": 2925,
          "name": "N",
          "element": "N",
          "coord": [
            -6.191199779510498,
            3.529400110244751,
            4.201300144195557
          ]
        },
        {
          "atom_index": 2926,
          "name": "CA",
          "element": "C",
          "coord": [
            -6.291800022125244,
            3.6314001083374023,
            4.2281999588012695
          ]
        },
        {
          "atom_index": 2927,
          "name": "C",
          "element": "C",
          "coord": [
            -6.2153000831604,
            3.760999917984009,
            4.250699996948242
          ]
        },
        {
          "atom_index": 2928,
          "name": "O",
          "element": "O",
          "coord": [
            -6.1407999992370605,
            3.7725000381469727,
            4.348499774932861
          ]
        },
        {
          "atom_index": 2929,
          "name": "CB",
          "element": "C",
          "coord": [
            -6.375899791717529,
            3.5927000045776367,
            4.3491997718811035
          ]
        },
        {
          "atom_index": 2930,
          "name": "CG",
          "element": "C",
          "coord": [
            -6.4730000495910645,
            3.7042999267578125,
            4.396200180053711
          ]
        },
        {
          "atom_index": 2931,
          "name": "CD1",
          "element": "C",
          "coord": [
            -6.561600208282471,
            3.7439000606536865,
            4.278200149536133
          ]
        },
        {
          "atom_index": 2932,
          "name": "CD2",
          "element": "C",
          "coord": [
            -6.557600021362305,
            3.661400079727173,
            4.516499996185303
          ]
        }
      ]
    },
    {
      "id": "B:200",
      "chain": "B",
      "resseq": 200,
      "icode": "",
      "resname": "ARG",
      "hetflag": " ",
      "sasa": 0.0,
      "atoms": [
        {
          "atom_index": 2933,
          "name": "N",
          "element": "N",
          "coord": [
            -6.229000091552734,
            3.8575000762939453,
            4.158400058746338
          ]
        },
        {
          "atom_index": 2934,
          "name": "CA",
          "element": "C",
          "coord": [
            -6.161399841308594,
            3.9858999252319336,
            4.173999786376953
          ]
        },
        {
          "atom_index": 2935,
          "name": "C",
          "element": "C",
          "coord": [
            -6.250500202178955,
            4.085700035095215,
            4.247200012207031
          ]
        },
        {
          "atom_index": 2936,
          "name": "O",
          "element": "O",
          "coord": [
            -6.368500232696533,
            4.10099983215332,
            4.213799953460693
          ]
        },
        {
          "atom_index": 2937,
          "name": "CB",
          "element": "C",
          "coord": [
            -6.120699882507324,
            4.042799949645996,
            4.038099765777588
          ]
        },
        {
          "atom_index": 2938,
          "name": "CG",
          "element": "C",
          "coord": [
            -6.000899791717529,
            3.9714999198913574,
            3.9809999465942383
          ]
        },
        {
          "atom_index": 2939,
          "name": "CD",
          "element": "C",
          "coord": [
            -5.973100185394287,
            4.020400047302246,
            3.838200092315674
          ]
        },
        {
          "atom_index": 2940,
          "name": "NE",
          "element": "N",
          "coord": [
            -6.071700096130371,
            3.9667000770568848,
            3.743799924850464
          ]
        },
        {
          "atom_index": 2941,
          "name": "CZ",
          "element": "C",
          "coord": [
            -6.171500205993652,
            4.036099910736084,
            3.688999891281128
          ]
        },
        {
          "atom_index": 2942,
          "name": "NH1",
          "element": "N",
          "coord": [
            -6.188499927520752,
            4.1656999588012695,
            3.716200113296509
          ]
        },
        {
          "atom_index": 2943,
          "name": "NH2",
          "element": "N",
          "coord": [
            -6.253799915313721,
            3.975100040435791,
            3.6041998863220215
          ]
        }
      ]
    },
    {
      "id": "B:201",
      "chain": "B",
      "resseq": 201,
      "icode": "",
      "resname": "LEU",
      "hetflag": " ",
      "sasa": 0.0,
      "atoms": [
        {
          "atom_index": 2944,
          "name": "N",
          "element": "N",
          "coord": [
            -6.195700168609619,
            4.146900177001953,
            4.351900100708008
          ]
        },
        {
          "atom_index": 2945,
          "name": "CA",
          "element": "C",
          "coord": [
            -6.269700050354004,
            4.235599994659424,
            4.440800189971924
          ]
        },
        {
          "atom_index": 2946,
          "name": "C",
          "element": "C",
          "coord": [
            -6.1890997886657715,
            4.360899925231934,
            4.463500022888184
          ]
        },
        {
          "atom_index": 2947,
          "name": "O",
          "element": "O",
          "coord": [
            -6.066999912261963,
            4.3632001876831055,
            4.443900108337402
          ]
        },
        {
          "atom_index": 2948,
          "name": "CB",
          "element": "C",
          "coord": [
            -6.297800064086914,
            4.174699783325195,
            4.578999996185303
          ]
        },
        {
          "atom_index": 2949,
          "name": "CG",
          "element": "C",
          "coord": [
            -6.383800029754639,
            4.052299976348877,
            4.594200134277344
          ]
        },
        {
          "atom_index": 2950,
          "name": "CD1",
          "element": "C",
          "coord": [
            -6.355899810791016,
            4.000500202178955,
            4.730800151824951
          ]
        },
        {
          "atom_index": 2951,
          "name": "CD2",
          "element": "C",
          "coord": [
            -6.529200077056885,
            4.089700222015381,
            4.577000141143799
          ]
        }
      ]
    },
    {
      "id": "B:202",
      "chain": "B",
      "resseq": 202,
      "icode": "",
      "resname": "THR",
      "hetflag": " ",
      "sasa": 0.2581236958503723,
      "atoms": [
        {
          "atom_index": 2952,
          "name": "N",
          "element": "N",
          "coord": [
            -6.259699821472168,
            4.467299938201904,
            4.503399848937988
          ]
        },
        {
          "atom_index": 2953,
          "name": "CA",
          "element": "C",
          "coord": [
            -6.190800189971924,
            4.580599784851074,
            4.5619001388549805
          ]
        },
        {
          "atom_index": 2954,
          "name": "C",
          "element": "C",
          "coord": [
            -6.136600017547607,
            4.54010009765625,
            4.699699878692627
          ]
        },
        {
          "atom_index": 2955,
          "name": "O",
          "element": "O",
          "coord": [
            -6.200300216674805,
            4.462600231170654,
            4.772500038146973
          ]
        },
        {
          "atom_index": 2956,
          "name": "CB",
          "element": "C",
          "coord": [
            -6.283999919891357,
            4.704100131988525,
            4.567200183868408
          ]
        },
        {
          "atom_index": 2957,
          "name": "OG1",
          "element": "O",
          "coord": [
            -6.397200107574463,
            4.6844000816345215,
            4.653900146484375
          ]
        },
        {
          "atom_index": 2958,
          "name": "CG2",
          "element": "C",
          "coord": [
            -6.338900089263916,
            4.734600067138672,
            4.426400184631348
          ]
        }
      ]
    },
    {
      "id": "B:203",
      "chain": "B",
      "resseq": 203,
      "icode": "",
      "resname": "ALA",
      "hetflag": " ",
      "sasa": 0.0,
      "atoms": [
        {
          "atom_index": 2959,
          "name": "N",
          "element": "N",
          "coord": [
            -6.012400150299072,
            4.583000183105469,
            4.729000091552734
          ]
        },
        {
          "atom_index": 2960,
          "name": "CA",
          "element": "C",
          "coord": [
            -5.953999996185303,
            4.565700054168701,
            4.862199783325195
          ]
        },
        {
          "atom_index": 2961,
          "name": "C",
          "element": "C",
          "coord": [
            -6.048999786376953,
            4.6132001876831055,
            4.971399784088135
          ]
        },
        {
          "atom_index": 2962,
          "name": "O",
          "element": "O",
          "coord": [
            -6.059700012207031,
            4.551599979400635,
            5.078499794006348
          ]
        },
        {
          "atom_index": 2963,
          "name": "CB",
          "element": "C",
          "coord": [
            -5.821700096130371,
            4.641499996185303,
            4.8719000816345215
          ]
        }
      ]
    },
    {
      "id": "B:204",
      "chain": "B",
      "resseq": 204,
      "icode": "",
      "resname": "GLU",
      "hetflag": " ",
      "sasa": 7.125748157501221,
      "atoms": [
        {
          "atom_index": 2964,
          "name": "N",
          "element": "N",
          "coord": [
            -6.117700099945068,
            4.7241997718811035,
            4.947000026702881
          ]
        },
        {
          "atom_index": 2965,
          "name": "CA",
          "element": "C",
          "coord": [
            -6.224699974060059,
            4.765900135040283,
            5.035999774932861
          ]
        },
        {
          "atom_index": 2966,
          "name": "C",
          "element": "C",
          "coord": [
            -6.341300010681152,
            4.667799949645996,
            5.0346999168396
          ]
        },
        {
          "atom_index": 2967,
          "name": "O",
          "element": "O",
          "coord": [
            -6.410999774932861,
            4.6539998054504395,
            5.136199951171875
          ]
        },
        {
          "atom_index": 2968,
          "name": "CB",
          "element": "C",
          "coord": [
            -6.271299839019775,
            4.905700206756592,
            4.995999813079834
          ]
        },
        {
          "atom_index": 2969,
          "name": "CG",
          "element": "C",
          "coord": [
            -6.342199802398682,
            4.986800193786621,
            5.100299835205078
          ]
        },
        {
          "atom_index": 2970,
          "name": "CD",
          "element": "C",
          "coord": [
            -6.35699987411499,
            5.131800174713135,
            5.053199768066406
          ]
        },
        {
          "atom_index": 2971,
          "name": "OE1",
          "element": "O",
          "coord": [
            -6.3130998611450195,
            5.1596999168396,
            4.939000129699707
          ]
        },
        {
          "atom_index": 2972,
          "name": "OE2",
          "element": "O",
          "coord": [
            -6.411300182342529,
            5.21750020980835,
            5.127999782562256
          ]
        }
      ]
    },
    {
      "id": "B:205",
      "chain": "B",
      "resseq": 205,
      "icode": "",
      "resname": "GLN",
      "hetflag": " ",
      "sasa": 0.31651872396469116,
      "atoms": [
        {
          "atom_index": 2973,
          "name": "N",
          "element": "N",
          "coord": [
            -6.3643999099731445,
            4.597499847412109,
            4.921999931335449
          ]
        },
        {
          "atom_index": 2974,
          "name": "CA",
          "element": "C",
          "coord": [
            -6.474299907684326,
            4.501299858093262,
            4.9182000160217285
          ]
        },
        {
          "atom_index": 2975,
          "name": "C",
          "element": "C",
          "coord": [
            -6.441699981689453,
            4.3790998458862305,
            5.001200199127197
          ]
        },
        {
          "atom_index": 2976,
          "name": "O",
          "element": "O",
          "coord": [
            -6.531899929046631,
            4.31689977645874,
            5.057300090789795
          ]
        },
        {
          "atom_index": 2977,
          "name": "CB",
          "element": "C",
          "coord": [
            -6.5015997886657715,
            4.4532999992370605,
            4.775100231170654
          ]
        },
        {
          "atom_index": 2978,
          "name": "CG",
          "element": "C",
          "coord": [
            -6.645899772644043,
            4.456299781799316,
            4.730800151824951
          ]
        },
        {
          "atom_index": 2979,
          "name": "CD",
          "element": "C",
          "coord": [
            -6.658400058746338,
            4.448699951171875,
            4.578400135040283
          ]
        },
        {
          "atom_index": 2980,
          "name": "OE1",
          "element": "O",
          "coord": [
            -6.560999870300293,
            4.471099853515625,
            4.504799842834473
          ]
        },
        {
          "atom_index": 2981,
          "name": "NE2",
          "element": "N",
          "coord": [
            -6.778900146484375,
            4.418799877166748,
            4.531300067901611
          ]
        }
      ]
    },
    {
      "id": "B:206",
      "chain": "B",
      "resseq": 206,
      "icode": "",
      "resname": "TRP",
      "hetflag": " ",
      "sasa": 0.0,
      "atoms": [
        {
          "atom_index": 2982,
          "name": "N",
          "element": "N",
          "coord": [
            -6.3140997886657715,
            4.34250020980835,
            5.004499912261963
          ]
        },
        {
          "atom_index": 2983,
          "name": "CA",
          "element": "C",
          "coord": [
            -6.270500183105469,
            4.223999977111816,
            5.0767998695373535
          ]
        },
        {
          "atom_index": 2984,
          "name": "C",
          "element": "C",
          "coord": [
            -6.271699905395508,
            4.249599933624268,
            5.225299835205078
          ]
        },
        {
          "atom_index": 2985,
          "name": "O",
          "element": "O",
          "coord": [
            -6.328100204467773,
            4.170899868011475,
            5.302000045776367
          ]
        },
        {
          "atom_index": 2986,
          "name": "CB",
          "element": "C",
          "coord": [
            -6.130099773406982,
            4.185200214385986,
            5.033100128173828
          ]
        },
        {
          "atom_index": 2987,
          "name": "CG",
          "element": "C",
          "coord": [
            -6.05109977722168,
            4.109499931335449,
            5.136099815368652
          ]
        },
        {
          "atom_index": 2988,
          "name": "CD1",
          "element": "C",
          "coord": [
            -5.952099800109863,
            4.15880012512207,
            5.215400218963623
          ]
        },
        {
          "atom_index": 2989,
          "name": "CD2",
          "element": "C",
          "coord": [
            -6.065400123596191,
            3.9704999923706055,
            5.172299861907959
          ]
        },
        {
          "atom_index": 2990,
          "name": "NE1",
          "element": "N",
          "coord": [
            -5.90339994430542,
            4.060400009155273,
            5.2982001304626465
          ]
        },
        {
          "atom_index": 2991,
          "name": "CE2",
          "element": "C",
          "coord": [
            -5.9704999923706055,
            3.9435999393463135,
            5.272600173950195
          ]
        },
        {
          "atom_index": 2992,
          "name": "CE3",
          "element": "C",
          "coord": [
            -6.146599769592285,
            3.8661000728607178,
            5.126299858093262
          ]
        },
        {
          "atom_index": 2993,
          "name": "CZ2",
          "element": "C",
          "coord": [
            -5.955399990081787,
            3.816699981689453,
            5.329500198364258
          ]
        },
        {
          "atom_index": 2994,
          "name": "CZ3",
          "element": "C",
          "coord": [
            -6.131899833679199,
            3.7397000789642334,
            5.1828999519348145
          ]
        },
        {
          "atom_index": 2995,
          "name": "CH2",
          "element": "C",
          "coord": [
            -6.037799835205078,
            3.7172000408172607,
            5.284200191497803
          ]
        }
      ]
    },
    {
      "id": "B:207",
      "chain": "B",
      "resseq": 207,
      "icode": "",
      "resname": "ARG",
      "hetflag": " ",
      "sasa": 2.3355069160461426,
      "atoms": [
        {
          "atom_index": 2996,
          "name": "N",
          "element": "N",
          "coord": [
            -6.2144999504089355,
            4.364299774169922,
            5.266499996185303
          ]
        },
        {
          "atom_index": 2997,
          "name": "CA",
          "element": "C",
          "coord": [
            -6.19980001449585,
            4.394499778747559,
            5.407800197601318
          ]
        },
        {
          "atom_index": 2998,
          "name": "C",
          "element": "C",
          "coord": [
            -6.333899974822998,
            4.41379976272583,
            5.470600128173828
          ]
        },
        {
          "atom_index": 2999,
          "name": "O",
          "element": "O",
          "coord": [
            -6.350399971008301,
            4.391499996185303,
            5.590199947357178
          ]
        },
        {
          "atom_index": 3000,
          "name": "CB",
          "element": "C",
          "coord": [
            -6.116700172424316,
            4.521999835968018,
            5.429800033569336
          ]
        },
        {
          "atom_index": 3001,
          "name": "CG",
          "element": "C",
          "coord": [
            -5.969099998474121,
            4.496500015258789,
            5.416100025177002
          ]
        },
        {
          "atom_index": 3002,
          "name": "CD",
          "element": "C",
          "coord": [
            -5.882999897003174,
            4.609099864959717,
            5.466300010681152
          ]
        },
        {
          "atom_index": 3003,
          "name": "NE",
          "element": "N",
          "coord": [
            -5.757500171661377,
            4.604800224304199,
            5.3927998542785645
          ]
        },
        {
          "atom_index": 3004,
          "name": "CZ",
          "element": "C",
          "coord": [
            -5.721199989318848,
            4.697999954223633,
            5.306099891662598
          ]
        },
        {
          "atom_index": 3005,
          "name": "NH1",
          "element": "N",
          "coord": [
            -5.800000190734863,
            4.803599834442139,
            5.285900115966797
          ]
        },
        {
          "atom_index": 3006,
          "name": "NH2",
          "element": "N",
          "coord": [
            -5.605800151824951,
            4.686399936676025,
            5.240900039672852
          ]
        }
      ]
    },
    {
      "id": "B:208",
      "chain": "B",
      "resseq": 208,
      "icode": "",
      "resname": "SER",
      "hetflag": " ",
      "sasa": 0.8850428462028503,
      "atoms": [
        {
          "atom_index": 3007,
          "name": "N",
          "element": "N",
          "coord": [
            -6.429900169372559,
            4.451000213623047,
            5.390500068664551
          ]
        },
        {
          "atom_index": 3008,
          "name": "CA",
          "element": "C",
          "coord": [
            -6.559000015258789,
            4.488500118255615,
            5.4405999183654785
          ]
        },
        {
          "atom_index": 3009,
          "name": "C",
          "element": "C",
          "coord": [
            -6.652900218963623,
            4.36959981918335,
            5.455999851226807
          ]
        },
        {
          "atom_index": 3010,
          "name": "O",
          "element": "O",
          "coord": [
            -6.745699882507324,
            4.376500129699707,
            5.536200046539307
          ]
        },
        {
          "atom_index": 3011,
          "name": "CB",
          "element": "C",
          "coord": [
            -6.614999771118164,
            4.594200134277344,
            5.346700191497803
          ]
        },
        {
          "atom_index": 3012,
          "name": "OG",
          "element": "O",
          "coord": [
            -6.549900054931641,
            4.71999979019165,
            5.365799903869629
          ]
        }
      ]
    },
    {
      "id": "B:209",
      "chain": "B",
      "resseq": 209,
      "icode": "",
      "resname": "ARG",
      "hetflag": " ",
      "sasa": 0.28670763969421387,
      "atoms": [
        {
          "atom_index": 3013,
          "name": "N",
          "element": "N",
          "coord": [
            -6.63100004196167,
            4.260900020599365,
            5.384300231933594
          ]
        },
        {
          "atom_index": 3014,
          "name": "CA",
          "element": "C",
          "coord": [
            -6.722499847412109,
            4.149700164794922,
            5.400700092315674
          ]
        },
        {
          "atom_index": 3015,
          "name": "C",
          "element": "C",
          "coord": [
            -6.683899879455566,
            4.065700054168701,
            5.521299839019775
          ]
        },
        {
          "atom_index": 3016,
          "name": "O",
          "element": "O",
          "coord": [
            -6.574100017547607,
            4.076099872589111,
            5.576099872589111
          ]
        },
        {
          "atom_index": 3017,
          "name": "CB",
          "element": "C",
          "coord": [
            -6.7256999015808105,
            4.060299873352051,
            5.2779998779296875
          ]
        },
        {
          "atom_index": 3018,
          "name": "CG",
          "element": "C",
          "coord": [
            -6.745200157165527,
            4.13700008392334,
            5.151100158691406
          ]
        },
        {
          "atom_index": 3019,
          "name": "CD",
          "element": "C",
          "coord": [
            -6.865900039672852,
            4.228099822998047,
            5.140500068664551
          ]
        },
        {
          "atom_index": 3020,
          "name": "NE",
          "element": "N",
          "coord": [
            -6.871200084686279,
            4.269999980926514,
            5.001299858093262
          ]
        },
        {
          "atom_index": 3021,
          "name": "CZ",
          "element": "C",
          "coord": [
            -6.947199821472168,
            4.21150016784668,
            4.90910005569458
          ]
        },
        {
          "atom_index": 3022,
          "name": "NH1",
          "element": "N",
          "coord": [
            -7.029600143432617,
            4.112800121307373,
            4.944399833679199
          ]
        },
        {
          "atom_index": 3023,
          "name": "NH2",
          "element": "N",
          "coord": [
            -6.942599773406982,
            4.252200126647949,
            4.782199859619141
          ]
        }
      ]
    },
    {
      "id": "B:210",
      "chain": "B",
      "resseq": 210,
      "icode": "",
      "resname": "ASN",
      "hetflag": " ",
      "sasa": 6.045169830322266,
      "atoms": [
        {
          "atom_index": 3024,
          "name": "N",
          "element": "N",
          "coord": [
            -6.7779998779296875,
            3.982800006866455,
            5.563600063323975
          ]
        },
        {
          "atom_index": 3025,
          "name": "CA",
          "element": "C",
          "coord": [
            -6.7459001541137695,
            3.884999990463257,
            5.665599822998047
          ]
        },
        {
          "atom_index": 3026,
          "name": "C",
          "element": "C",
          "coord": [
            -6.690000057220459,
            3.758500099182129,
            5.604599952697754
          ]
        },
        {
          "atom_index": 3027,
          "name": "O",
          "element": "O",
          "coord": [
            -6.603700160980225,
            3.6940999031066895,
            5.6656999588012695
          ]
        },
        {
          "atom_index": 3028,
          "name": "CB",
          "element": "C",
          "coord": [
            -6.869200229644775,
            3.8517000675201416,
            5.7484002113342285
          ]
        },
        {
          "atom_index": 3029,
          "name": "CG",
          "element": "C",
          "coord": [
            -6.94320011138916,
            3.97379994392395,
            5.789100170135498
          ]
        },
        {
          "atom_index": 3030,
          "name": "OD1",
          "element": "O",
          "coord": [
            -6.884500026702881,
            4.081200122833252,
            5.804800033569336
          ]
        },
        {
          "atom_index": 3031,
          "name": "ND2",
          "element": "N",
          "coord": [
            -7.073999881744385,
            3.960099935531616,
            5.8059000968933105
          ]
        }
      ]
    },
    {
      "id": "B:211",
      "chain": "B",
      "resseq": 211,
      "icode": "",
      "resname": "SER",
      "hetflag": " ",
      "sasa": 0.0,
      "atoms": [
        {
          "atom_index": 3032,
          "name": "N",
          "element": "N",
          "coord": [
            -6.735000133514404,
            3.722399950027466,
            5.484799861907959
          ]
        },
        {
          "atom_index": 3033,
          "name": "CA",
          "element": "C",
          "coord": [
            -6.68720006942749,
            3.5943000316619873,
            5.432499885559082
          ]
        },
        {
          "atom_index": 3034,
          "name": "C",
          "element": "C",
          "coord": [
            -6.7017998695373535,
            3.594899892807007,
            5.281700134277344
          ]
        },
        {
          "atom_index": 3035,
          "name": "O",
          "element": "O",
          "coord": [
            -6.77269983291626,
            3.678499937057495,
            5.225500106811523
          ]
        },
        {
          "atom_index": 3036,
          "name": "CB",
          "element": "C",
          "coord": [
            -6.763599872589111,
            3.4749999046325684,
            5.4928998947143555
          ]
        },
        {
          "atom_index": 3037,
          "name": "OG",
          "element": "O",
          "coord": [
            -6.889200210571289,
            3.4565000534057617,
            5.428299903869629
          ]
        }
      ]
    },
    {
      "id": "B:212",
      "chain": "B",
      "resseq": 212,
      "icode": "",
      "resname": "PHE",
      "hetflag": " ",
      "sasa": 0.0,
      "atoms": [
        {
          "atom_index": 3038,
          "name": "N",
          "element": "N",
          "coord": [
            -6.631400108337402,
            3.501699924468994,
            5.2164998054504395
          ]
        },
        {
          "atom_index": 3039,
          "name": "CA",
          "element": "C",
          "coord": [
            -6.650599956512451,
            3.47189998626709,
            5.075200080871582
          ]
        },
        {
          "atom_index": 3040,
          "name": "C",
          "element": "C",
          "coord": [
            -6.638599872589111,
            3.3203999996185303,
            5.061299800872803
          ]
        },
        {
          "atom_index": 3041,
          "name": "O",
          "element": "O",
          "coord": [
            -6.571000099182129,
            3.256200075149536,
            5.142300128936768
          ]
        },
        {
          "atom_index": 3042,
          "name": "CB",
          "element": "C",
          "coord": [
            -6.546299934387207,
            3.537899971008301,
            4.981800079345703
          ]
        },
        {
          "atom_index": 3043,
          "name": "CG",
          "element": "C",
          "coord": [
            -6.554599761962891,
            3.687700033187866,
            4.975299835205078
          ]
        },
        {
          "atom_index": 3044,
          "name": "CD1",
          "element": "C",
          "coord": [
            -6.64169979095459,
            3.7481000423431396,
            4.888999938964844
          ]
        },
        {
          "atom_index": 3045,
          "name": "CD2",
          "element": "C",
          "coord": [
            -6.476500034332275,
            3.7660000324249268,
            5.059500217437744
          ]
        },
        {
          "atom_index": 3046,
          "name": "CE1",
          "element": "C",
          "coord": [
            -6.649099826812744,
            3.885499954223633,
            4.882800102233887
          ]
        },
        {
          "atom_index": 3047,
          "name": "CE2",
          "element": "C",
          "coord": [
            -6.484600067138672,
            3.904099941253662,
            5.054999828338623
          ]
        },
        {
          "atom_index": 3048,
          "name": "CZ",
          "element": "C",
          "coord": [
            -6.570400238037109,
            3.962599992752075,
            4.96589994430542
          ]
        }
      ]
    },
    {
      "id": "B:213",
      "chain": "B",
      "resseq": 213,
      "icode": "",
      "resname": "THR",
      "hetflag": " ",
      "sasa": 0.0,
      "atoms": [
        {
          "atom_index": 3049,
          "name": "N",
          "element": "N",
          "coord": [
            -6.705399990081787,
            3.2637999057769775,
            4.960000038146973
          ]
        },
        {
          "atom_index": 3050,
          "name": "CA",
          "element": "C",
          "coord": [
            -6.716300010681152,
            3.1191000938415527,
            4.9394001960754395
          ]
        },
        {
          "atom_index": 3051,
          "name": "C",
          "element": "C",
          "coord": [
            -6.697500228881836,
            3.0820000171661377,
            4.792600154876709
          ]
        },
        {
          "atom_index": 3052,
          "name": "O",
          "element": "O",
          "coord": [
            -6.749000072479248,
            3.1507999897003174,
            4.704599857330322
          ]
        },
        {
          "atom_index": 3053,
          "name": "CB",
          "element": "C",
          "coord": [
            -6.852799892425537,
            3.0620999336242676,
            4.980800151824951
          ]
        },
        {
          "atom_index": 3054,
          "name": "OG1",
          "element": "O",
          "coord": [
            -6.883200168609619,
            3.098900079727173,
            5.115300178527832
          ]
        },
        {
          "atom_index": 3055,
          "name": "CG2",
          "element": "C",
          "coord": [
            -6.853099822998047,
            2.9098000526428223,
            4.972700119018555
          ]
        }
      ]
    },
    {
      "id": "B:214",
      "chain": "B",
      "resseq": 214,
      "icode": "",
      "resname": "CYS",
      "hetflag": " ",
      "sasa": 0.0,
      "atoms": [
        {
          "atom_index": 3056,
          "name": "N",
          "element": "N",
          "coord": [
            -6.627999782562256,
            2.970900058746338,
            4.767600059509277
          ]
        },
        {
          "atom_index": 3057,
          "name": "CA",
          "element": "C",
          "coord": [
            -6.619800090789795,
            2.9047000408172607,
            4.638000011444092
          ]
        },
        {
          "atom_index": 3058,
          "name": "C",
          "element": "C",
          "coord": [
            -6.696199893951416,
            2.7732999324798584,
            4.645299911499023
          ]
        },
        {
          "atom_index": 3059,
          "name": "O",
          "element": "O",
          "coord": [
            -6.667099952697754,
            2.691200017929077,
            4.732600212097168
          ]
        },
        {
          "atom_index": 3060,
          "name": "CB",
          "element": "C",
          "coord": [
            -6.473100185394287,
            2.8796000480651855,
            4.603600025177002
          ]
        },
        {
          "atom_index": 3061,
          "name": "SG",
          "element": "S",
          "coord": [
            -6.441100120544434,
            2.7948999404907227,
            4.445899963378906
          ]
        }
      ]
    },
    {
      "id": "B:215",
      "chain": "B",
      "resseq": 215,
      "icode": "",
      "resname": "GLN",
      "hetflag": " ",
      "sasa": 0.0,
      "atoms": [
        {
          "atom_index": 3062,
          "name": "N",
          "element": "N",
          "coord": [
            -6.791500091552734,
            2.752000093460083,
            4.554200172424316
          ]
        },
        {
          "atom_index": 3063,
          "name": "CA",
          "element": "C",
          "coord": [
            -6.8734002113342285,
            2.6303999423980713,
            4.551700115203857
          ]
        },
        {
          "atom_index": 3064,
          "name": "C",
          "element": "C",
          "coord": [
            -6.861800193786621,
            2.562700033187866,
            4.416299819946289
          ]
        },
        {
          "atom_index": 3065,
          "name": "O",
          "element": "O",
          "coord": [
            -6.882699966430664,
            2.626699924468994,
            4.311299800872803
          ]
        },
        {
          "atom_index": 3066,
          "name": "CB",
          "element": "C",
          "coord": [
            -7.0218000411987305,
            2.6591999530792236,
            4.583199977874756
          ]
        },
        {
          "atom_index": 3067,
          "name": "CG",
          "element": "C",
          "coord": [
            -7.109499931335449,
            2.5346999168395996,
            4.5883002281188965
          ]
        },
        {
          "atom_index": 3068,
          "name": "CD",
          "element": "C",
          "coord": [
            -7.255000114440918,
            2.566699981689453,
            4.612800121307373
          ]
        },
        {
          "atom_index": 3069,
          "name": "OE1",
          "element": "O",
          "coord": [
            -7.328199863433838,
            2.6043999195098877,
            4.521900177001953
          ]
        },
        {
          "atom_index": 3070,
          "name": "NE2",
          "element": "N",
          "coord": [
            -7.297999858856201,
            2.552000045776367,
            4.7368998527526855
          ]
        }
      ]
    },
    {
      "id": "B:216",
      "chain": "B",
      "resseq": 216,
      "icode": "",
      "resname": "VAL",
      "hetflag": " ",
      "sasa": 0.0,
      "atoms": [
        {
          "atom_index": 3071,
          "name": "N",
          "element": "N",
          "coord": [
            -6.829699993133545,
            2.433199882507324,
            4.417099952697754
          ]
        },
        {
          "atom_index": 3072,
          "name": "CA",
          "element": "C",
          "coord": [
            -6.818600177764893,
            2.3543999195098877,
            4.295499801635742
          ]
        },
        {
          "atom_index": 3073,
          "name": "C",
          "element": "C",
          "coord": [
            -6.92549991607666,
            2.246999979019165,
            4.300000190734863
          ]
        },
        {
          "atom_index": 3074,
          "name": "O",
          "element": "O",
          "coord": [
            -6.946499824523926,
            2.183799982070923,
            4.4045000076293945
          ]
        },
        {
          "atom_index": 3075,
          "name": "CB",
          "element": "C",
          "coord": [
            -6.679299831390381,
            2.29010009765625,
            4.281700134277344
          ]
        },
        {
          "atom_index": 3076,
          "name": "CG1",
          "element": "C",
          "coord": [
            -6.6722002029418945,
            2.203200101852417,
            4.15939998626709
          ]
        },
        {
          "atom_index": 3077,
          "name": "CG2",
          "element": "C",
          "coord": [
            -6.572800159454346,
            2.398400068283081,
            4.282299995422363
          ]
        }
      ]
    },
    {
      "id": "B:217",
      "chain": "B",
      "resseq": 217,
      "icode": "",
      "resname": "THR",
      "hetflag": " ",
      "sasa": 0.0,
      "atoms": [
        {
          "atom_index": 3078,
          "name": "N",
          "element": "N",
          "coord": [
            -6.9959001541137695,
            2.2297000885009766,
            4.188399791717529
          ]
        },
        {
          "atom_index": 3079,
          "name": "CA",
          "element": "C",
          "coord": [
            -7.095699787139893,
            2.1245999336242676,
            4.174799919128418
          ]
        },
        {
          "atom_index": 3080,
          "name": "C",
          "element": "C",
          "coord": [
            -7.044400215148926,
            2.0234999656677246,
            4.07450008392334
          ]
        },
        {
          "atom_index": 3081,
          "name": "O",
          "element": "O",
          "coord": [
            -7.006400108337402,
            2.060800075531006,
            3.962899923324585
          ]
        },
        {
          "atom_index": 3082,
          "name": "CB",
          "element": "C",
          "coord": [
            -7.2307000160217285,
            2.181299924850464,
            4.1321001052856445
          ]
        },
        {
          "atom_index": 3083,
          "name": "OG1",
          "element": "O",
          "coord": [
            -7.267399787902832,
            2.2873001098632812,
            4.2204999923706055
          ]
        },
        {
          "atom_index": 3084,
          "name": "CG2",
          "element": "C",
          "coord": [
            -7.3404998779296875,
            2.071199893951416,
            4.133800029754639
          ]
        }
      ]
    },
    {
      "id": "B:218",
      "chain": "B",
      "resseq": 218,
      "icode": "",
      "resname": "HIS",
      "hetflag": " ",
      "sasa": 0.0,
      "atoms": [
        {
          "atom_index": 3085,
          "name": "N",
          "element": "N",
          "coord": [
            -7.045499801635742,
            1.895900011062622,
            4.1128997802734375
          ]
        },
        {
          "atom_index": 3086,
          "name": "CA",
          "element": "C",
          "coord": [
            -6.9832000732421875,
            1.7889000177383423,
            4.033400058746338
          ]
        },
        {
          "atom_index": 3087,
          "name": "C",
          "element": "C",
          "coord": [
            -7.061999797821045,
            1.6611000299453735,
            4.059999942779541
          ]
        },
        {
          "atom_index": 3088,
          "name": "O",
          "element": "O",
          "coord": [
            -7.0725998878479,
            1.618399977684021,
            4.176000118255615
          ]
        },
        {
          "atom_index": 3089,
          "name": "CB",
          "element": "C",
          "coord": [
            -6.835700035095215,
            1.7696000337600708,
            4.073999881744385
          ]
        },
        {
          "atom_index": 3090,
          "name": "CG",
          "element": "C",
          "coord": [
            -6.767000198364258,
            1.6538000106811523,
            4.00600004196167
          ]
        },
        {
          "atom_index": 3091,
          "name": "ND1",
          "element": "N",
          "coord": [
            -6.749000072479248,
            1.5302000045776367,
            4.0665998458862305
          ]
        },
        {
          "atom_index": 3092,
          "name": "CD2",
          "element": "C",
          "coord": [
            -6.708199977874756,
            1.644700050354004,
            3.8831000328063965
          ]
        },
        {
          "atom_index": 3093,
          "name": "CE1",
          "element": "C",
          "coord": [
            -6.682799816131592,
            1.4505000114440918,
            3.982800006866455
          ]
        },
        {
          "atom_index": 3094,
          "name": "NE2",
          "element": "N",
          "coord": [
            -6.655700206756592,
            1.5185999870300293,
            3.8721001148223877
          ]
        }
      ]
    },
    {
      "id": "B:219",
      "chain": "B",
      "resseq": 219,
      "icode": "",
      "resname": "GLU",
      "hetflag": " ",
      "sasa": 0.6305971741676331,
      "atoms": [
        {
          "atom_index": 3095,
          "name": "N",
          "element": "N",
          "coord": [
            -7.11929988861084,
            1.6009999513626099,
            3.954699993133545
          ]
        },
        {
          "atom_index": 3096,
          "name": "CA",
          "element": "C",
          "coord": [
            -7.1880998611450195,
            1.4711999893188477,
            3.969599962234497
          ]
        },
        {
          "atom_index": 3097,
          "name": "C",
          "element": "C",
          "coord": [
            -7.298699855804443,
            1.4747999906539917,
            4.076099872589111
          ]
        },
        {
          "atom_index": 3098,
          "name": "O",
          "element": "O",
          "coord": [
            -7.325500011444092,
            1.3761999607086182,
            4.144899845123291
          ]
        },
        {
          "atom_index": 3099,
          "name": "CB",
          "element": "C",
          "coord": [
            -7.0879998207092285,
            1.360200047492981,
            4.002099990844727
          ]
        },
        {
          "atom_index": 3100,
          "name": "CG",
          "element": "C",
          "coord": [
            -6.984099864959717,
            1.3392000198364258,
            3.894399881362915
          ]
        },
        {
          "atom_index": 3101,
          "name": "CD",
          "element": "C",
          "coord": [
            -7.0441999435424805,
            1.291700005531311,
            3.7620999813079834
          ]
        },
        {
          "atom_index": 3102,
          "name": "OE1",
          "element": "O",
          "coord": [
            -7.055699825286865,
            1.3740999698638916,
            3.668800115585327
          ]
        },
        {
          "atom_index": 3103,
          "name": "OE2",
          "element": "O",
          "coord": [
            -7.080599784851074,
            1.1718000173568726,
            3.752000093460083
          ]
        }
      ]
    },
    {
      "id": "B:220",
      "chain": "B",
      "resseq": 220,
      "icode": "",
      "resname": "GLY",
      "hetflag": " ",
      "sasa": 4.13713264465332,
      "atoms": [
        {
          "atom_index": 3104,
          "name": "N",
          "element": "N",
          "coord": [
            -7.3703999519348145,
            1.5858999490737915,
            4.08519983291626
          ]
        },
        {
          "atom_index": 3105,
          "name": "CA",
          "element": "C",
          "coord": [
            -7.478799819946289,
            1.590399980545044,
            4.181700229644775
          ]
        },
        {
          "atom_index": 3106,
          "name": "C",
          "element": "C",
          "coord": [
            -7.436800003051758,
            1.621500015258789,
            4.323599815368652
          ]
        },
        {
          "atom_index": 3107,
          "name": "O",
          "element": "O",
          "coord": [
            -7.521699905395508,
            1.6204999685287476,
            4.412799835205078
          ]
        }
      ]
    },
    {
      "id": "B:221",
      "chain": "B",
      "resseq": 221,
      "icode": "",
      "resname": "ASN",
      "hetflag": " ",
      "sasa": 2.774627685546875,
      "atoms": [
        {
          "atom_index": 3108,
          "name": "N",
          "element": "N",
          "coord": [
            -7.309800148010254,
            1.6542999744415283,
            4.345300197601318
          ]
        },
        {
          "atom_index": 3109,
          "name": "CA",
          "element": "C",
          "coord": [
            -7.256499767303467,
            1.687999963760376,
            4.476900100708008
          ]
        },
        {
          "atom_index": 3110,
          "name": "C",
          "element": "C",
          "coord": [
            -7.20419979095459,
            1.8320000171661377,
            4.477799892425537
          ]
        },
        {
          "atom_index": 3111,
          "name": "O",
          "element": "O",
          "coord": [
            -7.146100044250488,
            1.87909996509552,
            4.378699779510498
          ]
        },
        {
          "atom_index": 3112,
          "name": "CB",
          "element": "C",
          "coord": [
            -7.141600131988525,
            1.5946999788284302,
            4.513000011444092
          ]
        },
        {
          "atom_index": 3113,
          "name": "CG",
          "element": "C",
          "coord": [
            -7.18149995803833,
            1.4510999917984009,
            4.515600204467773
          ]
        },
        {
          "atom_index": 3114,
          "name": "OD1",
          "element": "O",
          "coord": [
            -7.273600101470947,
            1.4138000011444092,
            4.584199905395508
          ]
        },
        {
          "atom_index": 3115,
          "name": "ND2",
          "element": "N",
          "coord": [
            -7.112299919128418,
            1.3687000274658203,
            4.4390997886657715
          ]
        }
      ]
    },
    {
      "id": "B:222",
      "chain": "B",
      "resseq": 222,
      "icode": "",
      "resname": "THR",
      "hetflag": " ",
      "sasa": 1.2311357259750366,
      "atoms": [
        {
          "atom_index": 3116,
          "name": "N",
          "element": "N",
          "coord": [
            -7.220300197601318,
            1.9023000001907349,
            4.588900089263916
          ]
        },
        {
          "atom_index": 3117,
          "name": "CA",
          "element": "C",
          "coord": [
            -7.150700092315674,
            2.0292999744415283,
            4.6031999588012695
          ]
        },
        {
          "atom_index": 3118,
          "name": "C",
          "element": "C",
          "coord": [
            -7.037600040435791,
            2.0137999057769775,
            4.703000068664551
          ]
        },
        {
          "atom_index": 3119,
          "name": "O",
          "element": "O",
          "coord": [
            -7.046500205993652,
            1.9347000122070312,
            4.797100067138672
          ]
        },
        {
          "atom_index": 3120,
          "name": "CB",
          "element": "C",
          "coord": [
            -7.241099834442139,
            2.142400026321411,
            4.647200107574463
          ]
        },
        {
          "atom_index": 3121,
          "name": "OG1",
          "element": "O",
          "coord": [
            -7.298600196838379,
            2.1061999797821045,
            4.768400192260742
          ]
        },
        {
          "atom_index": 3122,
          "name": "CG2",
          "element": "C",
          "coord": [
            -7.352099895477295,
            2.16510009765625,
            4.547100067138672
          ]
        }
      ]
    },
    {
      "id": "B:223",
      "chain": "B",
      "resseq": 223,
      "icode": "",
      "resname": "VAL",
      "hetflag": " ",
      "sasa": 0.0,
      "atoms": [
        {
          "atom_index": 3123,
          "name": "N",
          "element": "N",
          "coord": [
            -6.928599834442139,
            2.0824999809265137,
            4.674300193786621
          ]
        },
        {
          "atom_index": 3124,
          "name": "CA",
          "element": "C",
          "coord": [
            -6.814700126647949,
            2.0961999893188477,
            4.763700008392334
          ]
        },
        {
          "atom_index": 3125,
          "name": "C",
          "element": "C",
          "coord": [
            -6.790500164031982,
            2.245699882507324,
            4.774899959564209
          ]
        },
        {
          "atom_index": 3126,
          "name": "O",
          "element": "O",
          "coord": [
            -6.7906999588012695,
            2.3153998851776123,
            4.672500133514404
          ]
        },
        {
          "atom_index": 3127,
          "name": "CB",
          "element": "C",
          "coord": [
            -6.690199851989746,
            2.0232999324798584,
            4.706399917602539
          ]
        },
        {
          "atom_index": 3128,
          "name": "CG1",
          "element": "C",
          "coord": [
            -6.576499938964844,
            2.027600049972534,
            4.803599834442139
          ]
        },
        {
          "atom_index": 3129,
          "name": "CG2",
          "element": "C",
          "coord": [
            -6.724400043487549,
            1.8777999877929688,
            4.678100109100342
          ]
        }
      ]
    },
    {
      "id": "B:224",
      "chain": "B",
      "resseq": 224,
      "icode": "",
      "resname": "GLU",
      "hetflag": " ",
      "sasa": 1.7055548429489136,
      "atoms": [
        {
          "atom_index": 3130,
          "name": "N",
          "element": "N",
          "coord": [
            -6.772799968719482,
            2.296600103378296,
            4.896999835968018
          ]
        },
        {
          "atom_index": 3131,
          "name": "CA",
          "element": "C",
          "coord": [
            -6.747399806976318,
            2.4393999576568604,
            4.9105000495910645
          ]
        },
        {
          "atom_index": 3132,
          "name": "C",
          "element": "C",
          "coord": [
            -6.64900016784668,
            2.4688000679016113,
            5.02239990234375
          ]
        },
        {
          "atom_index": 3133,
          "name": "O",
          "element": "O",
          "coord": [
            -6.6371002197265625,
            2.3926000595092773,
            5.11870002746582
          ]
        },
        {
          "atom_index": 3134,
          "name": "CB",
          "element": "C",
          "coord": [
            -6.877399921417236,
            2.516900062561035,
            4.931600093841553
          ]
        },
        {
          "atom_index": 3135,
          "name": "CG",
          "element": "C",
          "coord": [
            -6.962699890136719,
            2.470900058746338,
            5.043000221252441
          ]
        },
        {
          "atom_index": 3136,
          "name": "CD",
          "element": "C",
          "coord": [
            -7.0883002281188965,
            2.5566999912261963,
            5.051499843597412
          ]
        },
        {
          "atom_index": 3137,
          "name": "OE1",
          "element": "O",
          "coord": [
            -7.093599796295166,
            2.648400068283081,
            5.137199878692627
          ]
        },
        {
          "atom_index": 3138,
          "name": "OE2",
          "element": "O",
          "coord": [
            -7.179699897766113,
            2.5352001190185547,
            4.968699932098389
          ]
        }
      ]
    },
    {
      "id": "B:225",
      "chain": "B",
      "resseq": 225,
      "icode": "",
      "resname": "LYS",
      "hetflag": " ",
      "sasa": 0.1613273024559021,
      "atoms": [
        {
          "atom_index": 3139,
          "name": "N",
          "element": "N",
          "coord": [
            -6.580399990081787,
            2.5841000080108643,
            5.007999897003174
          ]
        },
        {
          "atom_index": 3140,
          "name": "CA",
          "element": "C",
          "coord": [
            -6.493500232696533,
            2.6403000354766846,
            5.110599994659424
          ]
        },
        {
          "atom_index": 3141,
          "name": "C",
          "element": "C",
          "coord": [
            -6.506700038909912,
            2.79229998588562,
            5.1118998527526855
          ]
        },
        {
          "atom_index": 3142,
          "name": "O",
          "element": "O",
          "coord": [
            -6.525899887084961,
            2.854599952697754,
            5.006499767303467
          ]
        },
        {
          "atom_index": 3143,
          "name": "CB",
          "element": "C",
          "coord": [
            -6.347499847412109,
            2.601799964904785,
            5.087900161743164
          ]
        },
        {
          "atom_index": 3144,
          "name": "CG",
          "element": "C",
          "coord": [
            -6.316800117492676,
            2.4572999477386475,
            5.131400108337402
          ]
        },
        {
          "atom_index": 3145,
          "name": "CD",
          "element": "C",
          "coord": [
            -6.169300079345703,
            2.436800003051758,
            5.165500164031982
          ]
        },
        {
          "atom_index": 3146,
          "name": "CE",
          "element": "C",
          "coord": [
            -6.142499923706055,
            2.2880001068115234,
            5.188600063323975
          ]
        },
        {
          "atom_index": 3147,
          "name": "NZ",
          "element": "N",
          "coord": [
            -5.997900009155273,
            2.2607998847961426,
            5.197999954223633
          ]
        }
      ]
    },
    {
      "id": "B:226",
      "chain": "B",
      "resseq": 226,
      "icode": "",
      "resname": "SER",
      "hetflag": " ",
      "sasa": 0.22585824131965637,
      "atoms": [
        {
          "atom_index": 3148,
          "name": "N",
          "element": "N",
          "coord": [
            -6.488800048828125,
            2.8498001098632812,
            5.230800151824951
          ]
        },
        {
          "atom_index": 3149,
          "name": "CA",
          "element": "C",
          "coord": [
            -6.507599830627441,
            2.9916000366210938,
            5.257599830627441
          ]
        },
        {
          "atom_index": 3150,
          "name": "C",
          "element": "C",
          "coord": [
            -6.379700183868408,
            3.0601999759674072,
            5.305300235748291
          ]
        },
        {
          "atom_index": 3151,
          "name": "O",
          "element": "O",
          "coord": [
            -6.292099952697754,
            2.9986000061035156,
            5.366099834442139
          ]
        },
        {
          "atom_index": 3152,
          "name": "CB",
          "element": "C",
          "coord": [
            -6.620200157165527,
            3.0118000507354736,
            5.3618998527526855
          ]
        },
        {
          "atom_index": 3153,
          "name": "OG",
          "element": "O",
          "coord": [
            -6.742700099945068,
            2.972100019454956,
            5.302599906921387
          ]
        }
      ]
    },
    {
      "id": "B:227",
      "chain": "B",
      "resseq": 227,
      "icode": "",
      "resname": "LEU",
      "hetflag": " ",
      "sasa": 0.0,
      "atoms": [
        {
          "atom_index": 3154,
          "name": "N",
          "element": "N",
          "coord": [
            -6.371799945831299,
            3.1907999515533447,
            5.276000022888184
          ]
        },
        {
          "atom_index": 3155,
          "name": "CA",
          "element": "C",
          "coord": [
            -6.263800144195557,
            3.2808001041412354,
            5.313600063323975
          ]
        },
        {
          "atom_index": 3156,
          "name": "C",
          "element": "C",
          "coord": [
            -6.319699764251709,
            3.3910999298095703,
            5.402500152587891
          ]
        },
        {
          "atom_index": 3157,
          "name": "O",
          "element": "O",
          "coord": [
            -6.4243998527526855,
            3.4474000930786133,
            5.370500087738037
          ]
        },
        {
          "atom_index": 3158,
          "name": "CB",
          "element": "C",
          "coord": [
            -6.20419979095459,
            3.345400094985962,
            5.188000202178955
          ]
        },
        {
          "atom_index": 3159,
          "name": "CG",
          "element": "C",
          "coord": [
            -6.148600101470947,
            3.2427000999450684,
            5.091899871826172
          ]
        },
        {
          "atom_index": 3160,
          "name": "CD1",
          "element": "C",
          "coord": [
            -6.1356000900268555,
            3.2932000160217285,
            4.9440999031066895
          ]
        },
        {
          "atom_index": 3161,
          "name": "CD2",
          "element": "C",
          "coord": [
            -6.016499996185303,
            3.2072999477386475,
            5.149099826812744
          ]
        }
      ]
    },
    {
      "id": "B:228",
      "chain": "B",
      "resseq": 228,
      "icode": "",
      "resname": "SER",
      "hetflag": " ",
      "sasa": 1.6395525932312012,
      "atoms": [
        {
          "atom_index": 3162,
          "name": "N",
          "element": "N",
          "coord": [
            -6.249499797821045,
            3.4245998859405518,
            5.51170015335083
          ]
        },
        {
          "atom_index": 3163,
          "name": "CA",
          "element": "C",
          "coord": [
            -6.293099880218506,
            3.539799928665161,
            5.595799922943115
          ]
        },
        {
          "atom_index": 3164,
          "name": "C",
          "element": "C",
          "coord": [
            -6.177999973297119,
            3.63100004196167,
            5.638500213623047
          ]
        },
        {
          "atom_index": 3165,
          "name": "O",
          "element": "O",
          "coord": [
            -6.080100059509277,
            3.5826001167297363,
            5.698400020599365
          ]
        },
        {
          "atom_index": 3166,
          "name": "CB",
          "element": "C",
          "coord": [
            -6.367300033569336,
            3.4893999099731445,
            5.719200134277344
          ]
        },
        {
          "atom_index": 3167,
          "name": "OG",
          "element": "O",
          "coord": [
            -6.277500152587891,
            3.435499906539917,
            5.814899921417236
          ]
        }
      ]
    },
    {
      "id": "B:229",
      "chain": "B",
      "resseq": 229,
      "icode": "",
      "resname": "PRO",
      "hetflag": " ",
      "sasa": 2.1499152183532715,
      "atoms": [
        {
          "atom_index": 3168,
          "name": "N",
          "element": "N",
          "coord": [
            -6.188300132751465,
            3.7639000415802,
            5.614200115203857
          ]
        },
        {
          "atom_index": 3169,
          "name": "CA",
          "element": "C",
          "coord": [
            -6.099899768829346,
            3.8777999877929688,
            5.646599769592285
          ]
        },
        {
          "atom_index": 3170,
          "name": "C",
          "element": "C",
          "coord": [
            -6.067599773406982,
            3.898200035095215,
            5.79610013961792
          ]
        },
        {
          "atom_index": 3171,
          "name": "O",
          "element": "O",
          "coord": [
            -6.104800224304199,
            3.8136000633239746,
            5.8780999183654785
          ]
        },
        {
          "atom_index": 3172,
          "name": "CB",
          "element": "C",
          "coord": [
            -6.180200099945068,
            3.997999906539917,
            5.5954999923706055
          ]
        },
        {
          "atom_index": 3173,
          "name": "CG",
          "element": "C",
          "coord": [
            -6.262899875640869,
            3.9368999004364014,
            5.485099792480469
          ]
        },
        {
          "atom_index": 3174,
          "name": "CD",
          "element": "C",
          "coord": [
            -6.3069000244140625,
            3.8092000484466553,
            5.540299892425537
          ]
        }
      ]
    }
  ],
  "overlaps": {
    "A:20": [
      "A:100",
      "A:101",
      "A:102",
      "A:103",
      "A:104",
      "A:105",
      "A:106",
      "A:107",
      "A:108",
      "A:109",
      "A:110",
      "A:111",
      "A:112",
      "A:113",
      "A:114",
      "A:115",
      "A:116",
      "A:117",
      "A:118",
      "A:119",
      "A:120",
      "A:121",
      "A:122",
      "A:123",
      "A:124",
      "A:125",
      "A:126",
      "A:127",
      "A:128",
      "A:129",
      "A:130",
      "A:131",
      "A:132",
      "A:133",
      "A:134",
      "A:135",
      "A:136",
      "A:137",
      "A:138",
      "A:139",
      "A:140",
      "A:141",
      "A:142",
      "A:143",
      "A:144",
      "A:145",
      "A:146",
      "A:147",
      "A:148",
      "A:149",
      "A:157",
      "A:158",
      "A:159",
      "A:160",
      "A:161",
      "A:162",
      "A:163",
      "A:164",
      "A:165",
      "A:166",
      "A:167",
      "A:168",
      "A:169",
      "A:170",
      "A:171",
      "A:172",
      "A:173",
      "A:174",
      "A:175",
      "A:176",
      "A:177",
      "A:178",
      "A:179",
      "A:180",
      "A:181",
      "A:182",
      "A:183",
      "A:184",
      "A:185",
      "A:186",
      "A:187",
      "A:188",
      "A:189",
      "A:190",
      "A:191",
      "A:192",
      "A:193",
      "A:194",
      "A:195",
      "A:196",
      "A:197",
      "A:198",
      "A:199",
      "A:200",
      "A:201",
      "A:202",
      "A:203",
      "A:204",
      "A:205",
      "A:206",
      "A:207",
      "A:208",
      "A:209",
      "A:21",
      "A:210",
      "A:211",
      "A:212",
      "A:213",
      "A:214",
      "A:215",
      "A:216",
      "A:217",
      "A:218",
      "A:219",
      "A:22",
      "A:220",
      "A:221",
      "A:222",
      "A:223",
      "A:224",
      "A:225",
      "A:226",
      "A:227",
      "A:228",
      "A:229",
      "A:23",
      "A:230",
      "A:231",
      "A:232",
      "A:233",
      "A:234",
      "A:235",
      "A:24",
      "A:25",
      "A:26",
      "A:27",
      "A:28",
      "A:29",
      "A:30",
      "A:31",
      "A:32",
      "A:33",
      "A:34",
      "A:35",
      "A:36",
      "A:37",
      "A:38",
      "A:39",
      "A:40",
      "A:41",
      "A:42",
      "A:43",
      "A:44",
      "A:45",
      "A:46",
      "A:47",
      "A:48",
      "A:49",
      "A:50",
      "A:51",
      "A:52",
      "A:53",
      "A:54",
      "A:55",
      "A:56",
      "A:57",
      "A:58",
      "A:59",
      "A:60",
      "A:61",
      "A:62",
      "A:63",
      "A:64",
      "A:65",
      "A:66",
      "A:67",
      "A:68",
      "A:69",
      "A:70",
      "A:71",
      "A:72",
      "A:73",
      "A:74",
      "A:75",
      "A:76",
      "A:77",
      "A:78",
      "A:79",
      "A:80",
      "A:81",
      "A:82",
      "A:83",
      "A:84",
      "A:85",
      "A:86",
      "A:87",
      "A:88",
      "A:89",
      "A:90",
      "A:91",
      "A:92",
      "A:93",
      "A:94",
      "A:95",
      "A:96",
      "A:97",
      "A:98",
      "A:99",
      "B:100",
      "B:101",
      "B:102",
      "B:103",
      "B:104",
      "B:105",
      "B:106",
      "B:107",
      "B:108",
      "B:109",
      "B:110",
      "B:111",
      "B:112",
      "B:113",
      "B:114",
      "B:115",
      "B:116",
      "B:117",
      "B:118",
      "B:119",
      "B:120",
      "B:121",
      "B:122",
      "B:123",
      "B:124",
      "B:125",
      "B:126",
      "B:127",
      "B:128",
      "B:129",
      "B:130",
      "B:131",
      "B:132",
      "B:133",
      "B:134",
      "B:135",
      "B:136",
      "B:137",
      "B:138",
      "B:139",
      "B:140",
      "B:141",
      "B:142",
      "B:143",
      "B:144",
      "B:145",
      "B:146",
      "B:147",
      "B:148",
      "B:149",
      "B:150",
      "B:151",
      "B:152",
      "B:153",
      "B:154",
      "B:155",
      "B:156",
      "B:157",
      "B:158",
      "B:159",
      "B:160",
      "B:161",
      "B:162",
      "B:163",
      "B:164",
      "B:165",
      "B:166",
      "B:167",
      "B:168",
      "B:169",
      "B:170",
      "B:171",
      "B:172",
      "B:173",
      "B:174",
      "B:175",
      "B:176",
      "B:177",
      "B:178",
      "B:179",
      "B:180",
      "B:181",
      "B:182",
      "B:183",
      "B:184",
      "B:185",
      "B:186",
      "B:187",
      "B:188",
      "B:189",
      "B:190",
      "B:191",
      "B:192",
      "B:193",
      "B:194",
      "B:195",
      "B:196",
      "B:197",
      "B:198",
      "B:199",
      "B:200",
      "B:201",
      "B:202",
      "B:203",
      "B:204",
      "B:205",
      "B:206",
      "B:207",
      "B:208",
      "B:209",
      "B:21",
      "B:210",
      "B:211",
      "B:212",
      "B:213",
      "B:214",
      "B:215",
      "B:216",
      "B:217",
      "B:218",
      "B:219",
      "B:22",
      "B:220",
      "B:221",
      "B:222",
      "B:223",
      "B:224",
      "B:225",
      "B:226",
      "B:227",
      "B:228",
      "B:229",
      "B:23",
      "B:24",
      "B:25",
      "B:26",
      "B:27",
      "B:28",
      "B:29",
      "B:30",
      "B:31",
      "B:32",
      "B:33",
      "B:34",
      "B:35",
      "B:36",
      "B:37",
      "B:38",
      "B:39",
      "B:40",
      "B:41",
      "B:42",
      "B:43",
      "B:44",
      "B:45",
      "B:46",
      "B:47",
      "B:48",
      "B:49",
      "B:50",
      "B:51",
      "B:52",
      "B:53",
      "B:54",
      "B:55",
      "B:56",
      "B:57",
      "B:58",
      "B:59",
      "B:60",
      "B:61",
      "B:62",
      "B:63",
      "B:64",
      "B:65",
      "B:66",
      "B:67",
      "B:68",
      "B:69",
      "B:70",
      "B:71",
      "B:72",
      "B:73",
      "B:74",
      "B:75",
      "B:76",
      "B:77",
      "B:78",
      "B:79",
      "B:80",
      "B:81",
      "B:82",
      "B:83",
      "B:84",
      "B:85",
      "B:86",
      "B:87",
      "B:88",
      "B:89",
      "B:90",
      "B:91",
      "B:92",
      "B:93",
      "B:94",
      "B:95",
      "B:96",
      "B:97",
      "B:98",
      "B:99"
    ],
    "A:21": [
      "A:100",
      "A:101",
      "A:102",
      "A:103",
      "A:104",
      "A:105",
      "A:106",
      "A:107",
      "A:108",
      "A:109",
      "A:110",
      "A:111",
      "A:112",
      "A:113",
      "A:114",
      "A:115",
      "A:116",
      "A:117",
      "A:118",
      "A:119",
      "A:120",
      "A:121",
      "A:122",
      "A:123",
      "A:124",
      "A:125",
      "A:126",
      "A:127",
      "A:128",
      "A:129",
      "A:130",
      "A:131",
      "A:132",
      "A:133",
      "A:134",
      "A:135",
      "A:136",
      "A:137",
      "A:138",
      "A:139",
      "A:140",
      "A:141",
      "A:142",
      "A:143",
      "A:144",
      "A:145",
      "A:146",
      "A:147",
      "A:148",
      "A:149",
      "A:157",
      "A:158",
      "A:159",
      "A:160",
      "A:161",
      "A:162",
      "A:163",
      "A:164",
      "A:165",
      "A:166",
      "A:167",
      "A:168",
      "A:169",
      "A:170",
      "A:171",
      "A:172",
      "A:173",
      "A:174",
      "A:175",
      "A:176",
      "A:177",
      "A:178",
      "A:179",
      "A:180",
      "A:181",
      "A:182",
      "A:183",
      "A:184",
      "A:185",
      "A:186",
      "A:187",
      "A:188",
      "A:189",
      "A:190",
      "A:191",
      "A:192",
      "A:193",
      "A:194",
      "A:195",
      "A:196",
      "A:197",
      "A:198",
      "A:199",
      "A:20",
      "A:200",
      "A:201",
      "A:202",
      "A:203",
      "A:204",
      "A:205",
      "A:206",
      "A:207",
      "A:208",
      "A:209",
      "A:210",
      "A:211",
      "A:212",
      "A:213",
      "A:214",
      "A:215",
      "A:216",
      "A:217",
      "A:218",
      "A:219",
      "A:22",
      "A:220",
      "A:221",
      "A:222",
      "A:223",
      "A:224",
      "A:225",
      "A:226",
      "A:227",
      "A:228",
      "A:229",
      "A:23",
      "A:230",
      "A:231",
      "A:232",
      "A:233",
      "A:234",
      "A:235",
      "A:24",
      "A:25",
      "A:26",
      "A:27",
      "A:28",
      "A:29",
      "A:30",
      "A:31",
      "A:32",
      "A:33",
      "A:34",
      "A:35",
      "A:36",
      "A:37",
      "A:38",
      "A:39",
      "A:40",
      "A:41",
      "A:42",
      "A:43",
      "A:44",
      "A:45",
      "A:46",
      "A:47",
      "A:48",
      "A:49",
      "A:50",
      "A:51",
      "A:52",
      "A:53",
      "A:54",
      "A:55",
      "A:56",
      "A:57",
      "A:58",
      "A:59",
      "A:60",
      "A:61",
      "A:62",
      "A:63",
      "A:64",
      "A:65",
      "A:66",
      "A:67",
      "A:68",
      "A:69",
      "A:70",
      "A:71",
      "A:72",
      "A:73",
      "A:74",
      "A:75",
      "A:76",
      "A:77",
      "A:78",
      "A:79",
      "A:80",
      "A:81",
      "A:82",
      "A:83",
      "A:84",
      "A:85",
      "A:86",
      "A:87",
      "A:88",
      "A:89",
      "A:90",
      "A:91",
      "A:92",
      "A:93",
      "A:94",
      "A:95",
      "A:96",
      "A:97",
      "A:98",
      "A:99",
      "B:100",
      "B:101",
      "B:102",
      "B:103",
      "B:104",
      "B:105",
      "B:106",
      "B:107",
      "B:108",
      "B:109",
      "B:110",
      "B:111",
      "B:112",
      "B:113",
      "B:114",
      "B:115",
      "B:116",
      "B:117",
      "B:118",
      "B:119",
      "B:120",
      "B:121",
      "B:122",
      "B:123",
      "B:124",
      "B:125",
      "B:126",
      "B:127",
      "B:128",
      "B:129",
      "B:130",
      "B:131",
      "B:132",
      "B:133",
      "B:134",
      "B:135",
      "B:136",
      "B:137",
      "B:138",
      "B:139",
      "B:140",
      "B:141",
      "B:142",
      "B:143",
      "B:144",
      "B:145",
      "B:146",
      "B:147",
      "B:148",
      "B:149",
      "B:150",
      "B:151",
      "B:152",
      "B:153",
      "B:154",
      "B:155",
      "B:156",
      "B:157",
      "B:158",
      "B:159",
      "B:160",
      "B:161",
      "B:162",
      "B:163",
      "B:164",
      "B:165",
      "B:166",
      "B:167",
      "B:168",
      "B:169",
      "B:170",
      "B:171",
      "B:172",
      "B:173",
      "B:174",
      "B:175",
      "B:176",
      "B:177",
      "B:178",
      "B:179",
      "B:180",
      "B:181",
      "B:182",
      "B:183",
      "B:184",
      "B:185",
      "B:186",
      "B:187",
      "B:188",
      "B:189",
      "B:190",
      "B:191",
      "B:192",
      "B:193",
      "B:194",
      "B:195",
      "B:196",
      "B:197",
      "B:198",
      "B:199",
      "B:200",
      "B:201",
      "B:202",
      "B:203",
      "B:204",
      "B:205",
      "B:206",
      "B:207",
      "B:208",
      "B:209",
      "B:21",
      "B:210",
      "B:211",
      "B:212",
      "B:213",
      "B:214",
      "B:215",
      "B:216",
      "B:217",
      "B:218",
      "B:219",
      "B:22",
      "B:220",
      "B:221",
      "B:222",
      "B:223",
      "B:224",
      "B:225",
      "B:226",
      "B:227",
      "B:228",
      "B:229",
      "B:23",
      "B:24",
      "B:25",
      "B:26",
      "B:27",
      "B:28",
      "B:29",
      "B:30",
      "B:31",
      "B:32",
      "B:33",
      "B:34",
      "B:35",
      "B:36",
      "B:37",
      "B:38",
      "B:39",
      "B:40",
      "B:41",
      "B:42",
      "B:43",
      "B:44",
      "B:45",
      "B:46",
      "B:47",
      "B:48",
      "B:49",
      "B:50",
      "B:51",
      "B:52",
      "B:53",
      "B:54",
      "B:55",
      "B:56",
      "B:57",
      "B:58",
      "B:59",
      "B:60",
      "B:61",
      "B:62",
      "B:63",
      "B:64",
      "B:65",
      "B:66",
      "B:67",
      "B:68",
      "B:69",
      "B:70",
      "B:71",
      "B:72",
      "B:73",
      "B:74",
      "B:75",
      "B:76",
      "B:77",
      "B:78",
      "B:79",
      "B:80",
      "B:81",
      "B:82",
      "B:83",
      "B:84",
      "B:85",
      "B:86",
      "B:87",
      "B:88",
      "B:89",
      "B:90",
      "B:91",
      "B:92",
      "B:93",
      "B:94",
      "B:95",
      "B:96",
      "B:97",
      "B:98",
      "B:99"
    ],
    "A:22": [
      "A:100",
      "A:101",
      "A:102",
      "A:103",
      "A:104",
      "A:105",
      "A:106",
      "A:107",
      "A:108",
      "A:109",
      "A:110",
      "A:111",
      "A:112",
      "A:113",
      "A:114",
      "A:115",
      "A:116",
      "A:117",
      "A:118",
      "A:119",
      "A:120",
      "A:121",
      "A:122",
      "A:123",
      "A:124",
      "A:125",
      "A:126",
      "A:127",
      "A:128",
      "A:129",
      "A:130",
      "A:131",
      "A:132",
      "A:133",
      "A:134",
      "A:135",
      "A:136",
      "A:137",
      "A:138",
      "A:139",
      "A:140",
      "A:141",
      "A:142",
      "A:143",
      "A:144",
      "A:145",
      "A:146",
      "A:147",
      "A:148",
      "A:149",
      "A:157",
      "A:158",
      "A:159",
      "A:160",
      "A:161",
      "A:162",
      "A:163",
      "A:164",
      "A:165",
      "A:166",
      "A:167",
      "A:168",
      "A:169",
      "A:170",
      "A:171",
      "A:172",
      "A:173",
      "A:174",
      "A:175",
      "A:176",
      "A:177",
      "A:178",
      "A:179",
      "A:180",
      "A:181",
      "A:182",
      "A:183",
      "A:184",
      "A:185",
      "A:186",
      "A:187",
      "A:188",
      "A:189",
      "A:190",
      "A:191",
      "A:192",
      "A:193",
      "A:194",
      "A:195",
      "A:196",
      "A:197",
      "A:198",
      "A:199",
      "A:20",
      "A:200",
      "A:201",
      "A:202",
      "A:203",
      "A:204",
      "A:205",
      "A:206",
      "A:207",
      "A:208",
      "A:209",
      "A:21",
      "A:210",
      "A:211",
      "A:212",
      "A:213",
      "A:214",
      "A:215",
      "A:216",
      "A:217",
      "A:218",
      "A:219",
      "A:220",
      "A:221",
      "A:222",
      "A:223",
      "A:224",
      "A:225",
      "A:226",
      "A:227",
      "A:228",
      "A:229",
      "A:23",
      "A:230",
      "A:231",
      "A:232",
      "A:233",
      "A:234",
      "A:235",
      "A:24",
      "A:25",
      "A:26",
      "A:27",
      "A:28",
      "A:29",
      "A:30",
      "A:31",
      "A:32",
      "A:33",
      "A:34",
      "A:35",
      "A:36",
      "A:37",
      "A:38",
      "A:39",
      "A:40",
      "A:41",
      "A:42",
      "A:43",
      "A:44",
      "A:45",
      "A:46",
      "A:47",
      "A:48",
      "A:49",
      "A:50",
      "A:51",
      "A:52",
      "A:53",
      "A:54",
      "A:55",
      "A:56",
      "A:57",
      "A:58",
      "A:59",
      "A:60",
      "A:61",
      "A:62",
      "A:63",
      "A:64",
      "A:65",
      "A:66",
      "A:67",
      "A:68",
      "A:69",
      "A:70",
      "A:71",
      "A:72",
      "A:73",
      "A:74",
      "A:75",
      "A:76",
      "A:77",
      "A:78",
      "A:79",
      "A:80",
      "A:81",
      "A:82",
      "A:83",
      "A:84",
      "A:85",
      "A:86",
      "A:87",
      "A:88",
      "A:89",
      "A:90",
      "A:91",
      "A:92",
      "A:93",
      "A:94",
      "A:95",
      "A:96",
      "A:97",
      "A:98",
      "A:99",
      "B:100",
      "B:101",
      "B:102",
      "B:103",
      "B:104",
      "B:105",
      "B:106",
      "B:107",
      "B:108",
      "B:109",
      "B:110",
      "B:111",
      "B:112",
      "B:113",
      "B:114",
      "B:115",
      "B:116",
      "B:117",
      "B:118",
      "B:119",
      "B:120",
      "B:121",
      "B:122",
      "B:123",
      "B:124",
      "B:125",
      "B:126",
      "B:127",
      "B:128",
      "B:129",
      "B:130",
      "B:131",
      "B:132",
      "B:133",
      "B:134",
      "B:135",
      "B:136",
      "B:137",
      "B:138",
      "B:139",
      "B:140",
      "B:141",
      "B:142",
      "B:143",
      "B:144",
      "B:145",
      "B:146",
      "B:147",
      "B:148",
      "B:149",
      "B:150",
      "B:151",
      "B:152",
      "B:153",
      "B:154",
      "B:155",
      "B:156",
      "B:157",
      "B:158",
      "B:159",
      "B:160",
      "B:161",
      "B:162",
      "B:163",
      "B:164",
      "B:165",
      "B:166",
      "B:167",
      "B:168",
      "B:169",
      "B:170",
      "B:171",
      "B:172",
      "B:173",
      "B:174",
      "B:175",
      "B:176",
      "B:177",
      "B:178",
      "B:179",
      "B:180",
      "B:181",
      "B:182",
      "B:183",
      "B:184",
      "B:185",
      "B:186",
      "B:187",
      "B:188",
      "B:189",
      "B:190",
      "B:191",
      "B:192",
      "B:193",
      "B:194",
      "B:195",
      "B:196",
      "B:197",
      "B:198",
      "B:199",
      "B:200",
      "B:201",
      "B:202",
      "B:203",
      "B:204",
      "B:205",
      "B:206",
      "B:207",
      "B:208",
      "B:209",
      "B:21",
      "B:210",
      "B:211",
      "B:212",
      "B:213",
      "B:214",
      "B:215",
      "B:216",
      "B:217",
      "B:218",
      "B:219",
      "B:22",
      "B:220",
      "B:221",
      "B:222",
      "B:223",
      "B:224",
      "B:225",
      "B:226",
      "B:227",
      "B:228",
      "B:229",
      "B:23",
      "B:24",
      "B:25",
      "B:26",
      "B:27",
      "B:28",
      "B:29",
      "B:30",
      "B:31",
      "B:32",
      "B:33",
      "B:34",
      "B:35",
      "B:36",
      "B:37",
      "B:38",
      "B:39",
      "B:40",
      "B:41",
      "B:42",
      "B:43",
      "B:44",
      "B:45",
      "B:46",
      "B:47",
      "B:48",
      "B:49",
      "B:50",
      "B:51",
      "B:52",
      "B:53",
      "B:54",
      "B:55",
      "B:56",
      "B:57",
      "B:58",
      "B:59",
      "B:60",
      "B:61",
      "B:62",
      "B:63",
      "B:64",
      "B:65",
      "B:66",
      "B:67",
      "B:68",
      "B:69",
      "B:70",
      "B:71",
      "B:72",
      "B:73",
      "B:74",
      "B:75",
      "B:76",
      "B:77",
      "B:78",
      "B:79",
      "B:80",
      "B:81",
      "B:82",
      "B:83",
      "B:84",
      "B:85",
      "B:86",
      "B:87",
      "B:88",
      "B:89",
      "B:90",
      "B:91",
      "B:92",
      "B:93",
      "B:94",
      "B:95",
      "B:96",
      "B:97",
      "B:98",
      "B:99"
    ],
    "A:23": [
      "A:100",
      "A:101",
      "A:102",
      "A:103",
      "A:104",
      "A:105",
      "A:106",
      "A:107",
      "A:108",
      "A:109",
      "A:110",
      "A:111",
      "A:112",
      "A:113",
      "A:114",
      "A:115",
      "A:116",
      "A:117",
      "A:118",
      "A:119",
      "A:120",
      "A:121",
      "A:122",
      "A:123",
      "A:124",
      "A:125",
      "A:126",
      "A:127",
      "A:128",
      "A:129",
      "A:130",
      "A:131",
      "A:132",
      "A:133",
      "A:134",
      "A:135",
      "A:136",
      "A:137",
      "A:138",
      "A:139",
      "A:140",
      "A:141",
      "A:142",
      "A:143",
      "A:144",
      "A:145",
      "A:146",
      "A:147",
      "A:148",
      "A:149",
      "A:157",
      "A:158",
      "A:159",
      "A:160",
      "A:161",
      "A:162",
      "A:163",
      "A:164",
      "A:165",
      "A:166",
      "A:167",
      "A:168",
      "A:169",
      "A:170",
      "A:171",
      "A:172",
      "A:173",
      "A:174",
      "A:175",
      "A:176",
      "A:177",
      "A:178",
      "A:179",
      "A:180",
      "A:181",
      "A:182",
      "A:183",
      "A:184",
      "A:185",
      "A:186",
      "A:187",
      "A:188",
      "A:189",
      "A:190",
      "A:191",
      "A:192",
      "A:193",
      "A:194",
      "A:195",
      "A:196",
      "A:197",
      "A:198",
      "A:199",
      "A:20",
      "A:200",
      "A:201",
      "A:202",
      "A:203",
      "A:204",
      "A:205",
      "A:206",
      "A:207",
      "A:208",
      "A:209",
      "A:21",
      "A:210",
      "A:211",
      "A:212",
      "A:213",
      "A:214",
      "A:215",
      "A:216",
      "A:217",
      "A:218",
      "A:219",
      "A:22",
      "A:220",
      "A:221",
      "A:222",
      "A:223",
      "A:224",
      "A:225",
      "A:226",
      "A:227",
      "A:228",
      "A:229",
      "A:230",
      "A:231",
      "A:232",
      "A:233",
      "A:234",
      "A:235",
      "A:24",
      "A:25",
      "A:26",
      "A:27",
      "A:28",
      "A:29",
      "A:30",
      "A:31",
      "A:32",
      "A:33",
      "A:34",
      "A:35",
      "A:36",
      "A:37",
      "A:38",
      "A:39",
      "A:40",
      "A:41",
      "A:42",
      "A:43",
      "A:44",
      "A:45",
      "A:46",
      "A:47",
      "A:48",
      "A:49",
      "A:50",
      "A:51",
      "A:52",
      "A:53",
      "A:54",
      "A:55",
      "A:56",
      "A:57",
      "A:58",
      "A:59",
      "A:60",
      "A:61",
      "A:62",
      "A:63",
      "A:64",
      "A:65",
      "A:66",
      "A:67",
      "A:68",
      "A:69",
      "A:70",
      "A:71",
      "A:72",
      "A:73",
      "A:74",
      "A:75",
      "A:76",
      "A:77",
      "A:78",
      "A:79",
      "A:80",
      "A:81",
      "A:82",
      "A:83",
      "A:84",
      "A:85",
      "A:86",
      "A:87",
      "A:88",
      "A:89",
      "A:90",
      "A:91",
      "A:92",
      "A:93",
      "A:94",
      "A:95",
      "A:96",
      "A:97",
      "A:98",
      "A:99",
      "B:100",
      "B:101",
      "B:102",
      "B:103",
      "B:104",
      "B:105",
      "B:106",
      "B:107",
      "B:108",
      "B:109",
      "B:110",
      "B:111",
      "B:112",
      "B:113",
      "B:114",
      "B:115",
      "B:116",
      "B:117",
      "B:118",
      "B:119",
      "B:120",
      "B:121",
      "B:122",
      "B:123",
      "B:124",
      "B:125",
      "B:126",
      "B:127",
      "B:128",
      "B:129",
      "B:130",
      "B:131",
      "B:132",
      "B:133",
      "B:134",
      "B:135",
      "B:136",
      "B:137",
      "B:138",
      "B:139",
      "B:140",
      "B:141",
      "B:142",
      "B:143",
      "B:144",
      "B:145",
      "B:146",
      "B:147",
      "B:148",
      "B:149",
      "B:150",
      "B:151",
      "B:152",
      "B:153",
      "B:154",
      "B:155",
      "B:156",
      "B:157",
      "B:158",
      "B:159",
      "B:160",
      "B:161",
      "B:162",
      "B:163",
      "B:164",
      "B:165",
      "B:166",
      "B:167",
      "B:168",
      "B:169",
      "B:170",
      "B:171",
      "B:172",
      "B:173",
      "B:174",
      "B:175",
      "B:176",
      "B:177",
      "B:178",
      "B:179",
      "B:180",
      "B:181",
      "B:182",
      "B:183",
      "B:184",
      "B:185",
      "B:186",
      "B:187",
      "B:188",
      "B:189",
      "B:190",
      "B:191",
      "B:192",
      "B:193",
      "B:194",
      "B:195",
      "B:196",
      "B:197",
      "B:198",
      "B:199",
      "B:200",
      "B:201",
      "B:202",
      "B:203",
      "B:204",
      "B:205",
      "B:206",
      "B:207",
      "B:208",
      "B:209",
      "B:21",
      "B:210",
      "B:211",
      "B:212",
      "B:213",
      "B:214",
      "B:215",
      "B:216",
      "B:217",
      "B:218",
      "B:219",
      "B:22",
      "B:220",
      "B:221",
      "B:222",
      "B:223",
      "B:224",
      "B:225",
      "B:226",
      "B:227",
      "B:228",
      "B:229",
      "B:23",
      "B:24",
      "B:25",
      "B:26",
      "B:27",
      "B:28",
      "B:29",
      "B:30",
      "B:31",
      "B:32",
      "B:33",
      "B:34",
      "B:35",
      "B:36",
      "B:37",
      "B:38",
      "B:39",
      "B:40",
      "B:41",
      "B:42",
      "B:43",
      "B:44",
      "B:45",
      "B:46",
      "B:47",
      "B:48",
      "B:49",
      "B:50",
      "B:51",
      "B:52",
      "B:53",
      "B:54",
      "B:55",
      "B:56",
      "B:57",
      "B:58",
      "B:59",
      "B:60",
      "B:61",
      "B:62",
      "B:63",
      "B:64",
      "B:65",
      "B:66",
      "B:67",
      "B:68",
      "B:69",
      "B:70",
      "B:71",
      "B:72",
      "B:73",
      "B:74",
      "B:75",
      "B:76",
      "B:77",
      "B:78",
      "B:79",
      "B:80",
      "B:81",
      "B:82",
      "B:83",
      "B:84",
      "B:85",
      "B:86",
      "B:87",
      "B:88",
      "B:89",
      "B:90",
      "B:91",
      "B:92",
      "B:93",
      "B:94",
      "B:95",
      "B:96",
      "B:97",
      "B:98",
      "B:99"
    ],
    "A:24": [
      "A:100",
      "A:101",
      "A:102",
      "A:103",
      "A:104",
      "A:105",
      "A:106",
      "A:107",
      "A:108",
      "A:109",
      "A:110",
      "A:111",
      "A:112",
      "A:113",
      "A:114",
      "A:115",
      "A:116",
      "A:117",
      "A:118",
      "A:119",
      "A:120",
      "A:121",
      "A:122",
      "A:123",
      "A:124",
      "A:125",
      "A:126",
      "A:127",
      "A:128",
      "A:129",
      "A:130",
      "A:131",
      "A:132",
      "A:133",
      "A:134",
      "A:135",
      "A:136",
      "A:137",
      "A:138",
      "A:139",
      "A:140",
      "A:141",
      "A:142",
      "A:143",
      "A:144",
      "A:145",
      "A:146",
      "A:147",
      "A:148",
      "A:149",
      "A:157",
      "A:158",
      "A:159",
      "A:160",
      "A:161",
      "A:162",
      "A:163",
      "A:164",
      "A:165",
      "A:166",
      "A:167",
      "A:168",
      "A:169",
      "A:170",
      "A:171",
      "A:172",
      "A:173",
      "A:174",
      "A:175",
      "A:176",
      "A:177",
      "A:178",
      "A:179",
      "A:180",
      "A:181",
      "A:182",
      "A:183",
      "A:184",
      "A:185",
      "A:186",
      "A:187",
      "A:188",
      "A:189",
      "A:190",
      "A:191",
      "A:192",
      "A:193",
      "A:194",
      "A:195",
      "A:196",
      "A:197",
      "A:198",
      "A:199",
      "A:20",
      "A:200",
      "A:201",
      "A:202",
      "A:203",
      "A:204",
      "A:205",
      "A:206",
      "A:207",
      "A:208",
      "A:209",
      "A:21",
      "A:210",
      "A:211",
      "A:212",
      "A:213",
      "A:214",
      "A:215",
      "A:216",
      "A:217",
      "A:218",
      "A:219",
      "A:22",
      "A:220",
      "A:221",
      "A:222",
      "A:223",
      "A:224",
      "A:225",
      "A:226",
      "A:227",
      "A:228",
      "A:229",
      "A:23",
      "A:230",
      "A:231",
      "A:232",
      "A:233",
      "A:234",
      "A:235",
      "A:25",
      "A:26",
      "A:27",
      "A:28",
      "A:29",
      "A:30",
      "A:31",
      "A:32",
      "A:33",
      "A:34",
      "A:35",
      "A:36",
      "A:37",
      "A:38",
      "A:39",
      "A:40",
      "A:41",
      "A:42",
      "A:43",
      "A:44",
      "A:45",
      "A:46",
      "A:47",
      "A:48",
      "A:49",
      "A:50",
      "A:51",
      "A:52",
      "A:53",
      "A:54",
      "A:55",
      "A:56",
      "A:57",
      "A:58",
      "A:59",
      "A:60",
      "A:61",
      "A:62",
      "A:63",
      "A:64",
      "A:65",
      "A:66",
      "A:67",
      "A:68",
      "A:69",
      "A:70",
      "A:71",
      "A:72",
      "A:73",
      "A:74",
      "A:75",
      "A:76",
      "A:77",
      "A:78",
      "A:79",
      "A:80",
      "A:81",
      "A:82",
      "A:83",
      "A:84",
      "A:85",
      "A:86",
      "A:87",
      "A:88",
      "A:89",
      "A:90",
      "A:91",
      "A:92",
      "A:93",
      "A:94",
      "A:95",
      "A:96",
      "A:97",
      "A:98",
      "A:99",
      "B:100",
      "B:101",
      "B:102",
      "B:103",
      "B:104",
      "B:105",
      "B:106",
      "B:107",
      "B:108",
      "B:109",
      "B:110",
      "B:111",
      "B:112",
      "B:113",
      "B:114",
      "B:115",
      "B:116",
      "B:117",
      "B:118",
      "B:119",
      "B:120",
      "B:121",
      "B:122",
      "B:123",
      "B:124",
      "B:125",
      "B:126",
      "B:127",
      "B:128",
      "B:129",
      "B:130",
      "B:131",
      "B:132",
      "B:133",
      "B:134",
      "B:135",
      "B:136",
      "B:137",
      "B:138",
      "B:139",
      "B:140",
      "B:141",
      "B:142",
      "B:143",
      "B:144",
      "B:145",
      "B:146",
      "B:147",
      "B:148",
      "B:149",
      "B:150",
      "B:151",
      "B:152",
      "B:153",
      "B:154",
      "B:155",
      "B:156",
      "B:157",
      "B:158",
      "B:159",
      "B:160",
      "B:161",
      "B:162",
      "B:163",
      "B:164",
      "B:165",
      "B:166",
      "B:167",
      "B:168",
      "B:169",
      "B:170",
      "B:171",
      "B:172",
      "B:173",
      "B:174",
      "B:175",
      "B:176",
      "B:177",
      "B:178",
      "B:179",
      "B:180",
      "B:181",
      "B:182",
      "B:183",
      "B:184",
      "B:185",
      "B:186",
      "B:187",
      "B:188",
      "B:189",
      "B:190",
      "B:191",
      "B:192",
      "B:193",
      "B:194",
      "B:195",
      "B:196",
      "B:197",
      "B:198",
      "B:199",
      "B:200",
      "B:201",
      "B:202",
      "B:203",
      "B:204",
      "B:205",
      "B:206",
      "B:207",
      "B:208",
      "B:209",
      "B:21",
      "B:210",
      "B:211",
      "B:212",
      "B:213",
      "B:214",
      "B:215",
      "B:216",
      "B:217",
      "B:218",
      "B:219",
      "B:22",
      "B:220",
      "B:221",
      "B:222",
      "B:223",
      "B:224",
      "B:225",
      "B:226",
      "B:227",
      "B:228",
      "B:229",
      "B:23",
      "B:24",
      "B:25",
      "B:26",
      "B:27",
      "B:28",
      "B:29",
      "B:30",
      "B:31",
      "B:32",
      "B:33",
      "B:34",
      "B:35",
      "B:36",
      "B:37",
      "B:38",
      "B:39",
      "B:40",
      "B:41",
      "B:42",
      "B:43",
      "B:44",
      "B:45",
      "B:46",
      "B:47",
      "B:48",
      "B:49",
      "B:50",
      "B:51",
      "B:52",
      "B:53",
      "B:54",
      "B:55",
      "B:56",
      "B:57",
      "B:58",
      "B:59",
      "B:60",
      "B:61",
      "B:62",
      "B:63",
      "B:64",
      "B:65",
      "B:66",
      "B:67",
      "B:68",
      "B:69",
      "B:70",
      "B:71",
      "B:72",
      "B:73",
      "B:74",
      "B:75",
      "B:76",
      "B:77",
      "B:78",
      "B:79",
      "B:80",
      "B:81",
      "B:82",
      "B:83",
      "B:84",
      "B:85",
      "B:86",
      "B:87",
      "B:88",
      "B:89",
      "B:90",
      "B:91",
      "B:92",
      "B:93",
      "B:94",
      "B:95",
      "B:96",
      "B:97",
      "B:98",
      "B:99"
    ],
    "A:25": [
      "A:100",
      "A:101",
      "A:102",
      "A:103",
      "A:104",
      "A:105",
      "A:106",
      "A:107",
      "A:108",
      "A:109",
      "A:110",
      "A:111",
      "A:112",
      "A:113",
      "A:114",
      "A:115",
      "A:116",
      "A:117",
      "A:118",
      "A:119",
      "A:120",
      "A:121",
      "A:122",
      "A:123",
      "A:124",
      "A:125",
      "A:126",
      "A:127",
      "A:128",
      "A:129",
      "A:130",
      "A:131",
      "A:132",
      "A:133",
      "A:134",
      "A:135",
      "A:136",
      "A:137",
      "A:138",
      "A:139",
      "A:140",
      "A:141",
      "A:142",
      "A:143",
      "A:144",
      "A:145",
      "A:146",
      "A:147",
      "A:148",
      "A:149",
      "A:157",
      "A:158",
      "A:159",
      "A:160",
      "A:161",
      "A:162",
      "A:163",
      "A:164",
      "A:165",
      "A:166",
      "A:167",
      "A:168",
      "A:169",
      "A:170",
      "A:171",
      "A:172",
      "A:173",
      "A:174",
      "A:175",
      "A:176",
      "A:177",
      "A:178",
      "A:179",
      "A:180",
      "A:181",
      "A:182",
      "A:183",
      "A:184",
      "A:185",
      "A:186",
      "A:187",
      "A:188",
      "A:189",
      "A:190",
      "A:191",
      "A:192",
      "A:193",
      "A:194",
      "A:195",
      "A:196",
      "A:197",
      "A:198",
      "A:199",
      "A:20",
      "A:200",
      "A:201",
      "A:202",
      "A:203",
      "A:204",
      "A:205",
      "A:206",
      "A:207",
      "A:208",
      "A:209",
      "A:21",
      "A:210",
      "A:211",
      "A:212",
      "A:213",
      "A:214",
      "A:215",
      "A:216",
      "A:217",
      "A:218",
      "A:219",
      "A:22",
      "A:220",
      "A:221",
      "A:222",
      "A:223",
      "A:224",
      "A:225",
      "A:226",
      "A:227",
      "A:228",
      "A:229",
      "A:23",
      "A:230",
      "A:231",
      "A:232",
      "A:233",
      "A:234",
      "A:235",
      "A:24",
      "A:26",
      "A:27",
      "A:28",
      "A:29",
      "A:30",
      "A:31",
      "A:32",
      "A:33",
      "A:34",
      "A:35",
      "A:36",
      "A:37",
      "A:38",
      "A:39",
      "A:40",
      "A:41",
      "A:42",
      "A:43",
      "A:44",
      "A:45",
      "A:46",
      "A:47",
      "A:48",
      "A:49",
      "A:50",
      "A:51",
      "A:52",
      "A:53",
      "A:54",
      "A:55",
      "A:56",
      "A:57",
      "A:58",
      "A:59",
      "A:60",
      "A:61",
      "A:62",
      "A:63",
      "A:64",
      "A:65",
      "A:66",
      "A:67",
      "A:68",
      "A:69",
      "A:70",
      "A:71",
      "A:72",
      "A:73",
      "A:74",
      "A:75",
      "A:76",
      "A:77",
      "A:78",
      "A:79",
      "A:80",
      "A:81",
      "A:82",
      "A:83",
      "A:84",
      "A:85",
      "A:86",
      "A:87",
      "A:88",
      "A:89",
      "A:90",
      "A:91",
      "A:92",
      "A:93",
      "A:94",
      "A:95",
      "A:96",
      "A:97",
      "A:98",
      "A:99",
      "B:100",
      "B:101",
      "B:102",
      "B:103",
      "B:104",
      "B:105",
      "B:106",
      "B:107",
      "B:108",
      "B:109",
      "B:110",
      "B:111",
      "B:112",
      "B:113",
      "B:114",
      "B:115",
      "B:116",
      "B:117",
      "B:118",
      "B:119",
      "B:120",
      "B:121",
      "B:122",
      "B:123",
      "B:124",
      "B:125",
      "B:126",
      "B:127",
      "B:128",
      "B:129",
      "B:130",
      "B:131",
      "B:132",
      "B:133",
      "B:134",
      "B:135",
      "B:136",
      "B:137",
      "B:138",
      "B:139",
      "B:140",
      "B:141",
      "B:142",
      "B:143",
      "B:144",
      "B:145",
      "B:146",
      "B:147",
      "B:148",
      "B:149",
      "B:150",
      "B:151",
      "B:152",
      "B:153",
      "B:154",
      "B:155",
      "B:156",
      "B:157",
      "B:158",
      "B:159",
      "B:160",
      "B:161",
      "B:162",
      "B:163",
      "B:164",
      "B:165",
      "B:166",
      "B:167",
      "B:168",
      "B:169",
      "B:170",
      "B:171",
      "B:172",
      "B:173",
      "B:174",
      "B:175",
      "B:176",
      "B:177",
      "B:178",
      "B:179",
      "B:180",
      "B:181",
      "B:182",
      "B:183",
      "B:184",
      "B:185",
      "B:186",
      "B:187",
      "B:188",
      "B:189",
      "B:190",
      "B:191",
      "B:192",
      "B:193",
      "B:194",
      "B:195",
      "B:196",
      "B:197",
      "B:198",
      "B:199",
      "B:200",
      "B:201",
      "B:202",
      "B:203",
      "B:204",
      "B:205",
      "B:206",
      "B:207",
      "B:208",
      "B:209",
      "B:21",
      "B:210",
      "B:211",
      "B:212",
      "B:213",
      "B:214",
      "B:215",
      "B:216",
      "B:217",
      "B:218",
      "B:219",
      "B:22",
      "B:220",
      "B:221",
      "B:222",
      "B:223",
      "B:224",
      "B:225",
      "B:226",
      "B:227",
      "B:228",
      "B:229",
      "B:23",
      "B:24",
      "B:25",
      "B:26",
      "B:27",
      "B:28",
      "B:29",
      "B:30",
      "B:31",
      "B:32",
      "B:33",
      "B:34",
      "B:35",
      "B:36",
      "B:37",
      "B:38",
      "B:39",
      "B:40",
      "B:41",
      "B:42",
      "B:43",
      "B:44",
      "B:45",
      "B:46",
      "B:47",
      "B:48",
      "B:49",
      "B:50",
      "B:51",
      "B:52",
      "B:53",
      "B:54",
      "B:55",
      "B:56",
      "B:57",
      "B:58",
      "B:59",
      "B:60",
      "B:61",
      "B:62",
      "B:63",
      "B:64",
      "B:65",
      "B:66",
      "B:67",
      "B:68",
      "B:69",
      "B:70",
      "B:71",
      "B:72",
      "B:73",
      "B:74",
      "B:75",
      "B:76",
      "B:77",
      "B:78",
      "B:79",
      "B:80",
      "B:81",
      "B:82",
      "B:83",
      "B:84",
      "B:85",
      "B:86",
      "B:87",
      "B:88",
      "B:89",
      "B:90",
      "B:91",
      "B:92",
      "B:93",
      "B:94",
      "B:95",
      "B:96",
      "B:97",
      "B:98",
      "B:99"
    ],
    "A:26": [
      "A:100",
      "A:101",
      "A:102",
      "A:103",
      "A:104",
      "A:105",
      "A:106",
      "A:107",
      "A:108",
      "A:109",
      "A:110",
      "A:111",
      "A:112",
      "A:113",
      "A:114",
      "A:115",
      "A:116",
      "A:117",
      "A:118",
      "A:119",
      "A:120",
      "A:121",
      "A:122",
      "A:123",
      "A:124",
      "A:125",
      "A:126",
      "A:127",
      "A:128",
      "A:129",
      "A:130",
      "A:131",
      "A:132",
      "A:133",
      "A:134",
      "A:135",
      "A:136",
      "A:137",
      "A:138",
      "A:139",
      "A:140",
      "A:141",
      "A:142",
      "A:143",
      "A:144",
      "A:145",
      "A:146",
      "A:147",
      "A:148",
      "A:149",
      "A:157",
      "A:158",
      "A:159",
      "A:160",
      "A:161",
      "A:162",
      "A:163",
      "A:164",
      "A:165",
      "A:166",
      "A:167",
      "A:168",
      "A:169",
      "A:170",
      "A:171",
      "A:172",
      "A:173",
      "A:174",
      "A:175",
      "A:176",
      "A:177",
      "A:178",
      "A:179",
      "A:180",
      "A:181",
      "A:182",
      "A:183",
      "A:184",
      "A:185",
      "A:186",
      "A:187",
      "A:188",
      "A:189",
      "A:190",
      "A:191",
      "A:192",
      "A:193",
      "A:194",
      "A:195",
      "A:196",
      "A:197",
      "A:198",
      "A:199",
      "A:20",
      "A:200",
      "A:201",
      "A:202",
      "A:203",
      "A:204",
      "A:205",
      "A:206",
      "A:207",
      "A:208",
      "A:209",
      "A:21",
      "A:210",
      "A:211",
      "A:212",
      "A:213",
      "A:214",
      "A:215",
      "A:216",
      "A:217",
      "A:218",
      "A:219",
      "A:22",
      "A:220",
      "A:221",
      "A:222",
      "A:223",
      "A:224",
      "A:225",
      "A:226",
      "A:227",
      "A:228",
      "A:229",
      "A:23",
      "A:230",
      "A:231",
      "A:232",
      "A:233",
      "A:234",
      "A:235",
      "A:24",
      "A:25",
      "A:27",
      "A:28",
      "A:29",
      "A:30",
      "A:31",
      "A:32",
      "A:33",
      "A:34",
      "A:35",
      "A:36",
      "A:37",
      "A:38",
      "A:39",
      "A:40",
      "A:41",
      "A:42",
      "A:43",
      "A:44",
      "A:45",
      "A:46",
      "A:47",
      "A:48",
      "A:49",
      "A:50",
      "A:51",
      "A:52",
      "A:53",
      "A:54",
      "A:55",
      "A:56",
      "A:57",
      "A:58",
      "A:59",
      "A:60",
      "A:61",
      "A:62",
      "A:63",
      "A:64",
      "A:65",
      "A:66",
      "A:67",
      "A:68",
      "A:69",
      "A:70",
      "A:71",
      "A:72",
      "A:73",
      "A:74",
      "A:75",
      "A:76",
      "A:77",
      "A:78",
      "A:79",
      "A:80",
      "A:81",
      "A:82",
      "A:83",
      "A:84",
      "A:85",
      "A:86",
      "A:87",
      "A:88",
      "A:89",
      "A:90",
      "A:91",
      "A:92",
      "A:93",
      "A:94",
      "A:95",
      "A:96",
      "A:97",
      "A:98",
      "A:99",
      "B:100",
      "B:101",
      "B:102",
      "B:103",
      "B:104",
      "B:105",
      "B:106",
      "B:107",
      "B:108",
      "B:109",
      "B:110",
      "B:111",
      "B:112",
      "B:113",
      "B:114",
      "B:115",
      "B:116",
      "B:117",
      "B:118",
      "B:119",
      "B:120",
      "B:121",
      "B:122",
      "B:123",
      "B:124",
      "B:125",
      "B:126",
      "B:127",
      "B:128",
      "B:129",
      "B:130",
      "B:131",
      "B:132",
      "B:133",
      "B:134",
      "B:135",
      "B:136",
      "B:137",
      "B:138",
      "B:139",
      "B:140",
      "B:141",
      "B:142",
      "B:143",
      "B:144",
      "B:145",
      "B:146",
      "B:147",
      "B:148",
      "B:149",
      "B:150",
      "B:151",
      "B:152",
      "B:153",
      "B:154",
      "B:155",
      "B:156",
      "B:157",
      "B:158",
      "B:159",
      "B:160",
      "B:161",
      "B:162",
      "B:163",
      "B:164",
      "B:165",
      "B:166",
      "B:167",
      "B:168",
      "B:169",
      "B:170",
      "B:171",
      "B:172",
      "B:173",
      "B:174",
      "B:175",
      "B:176",
      "B:177",
      "B:178",
      "B:179",
      "B:180",
      "B:181",
      "B:182",
      "B:183",
      "B:184",
      "B:185",
      "B:186",
      "B:187",
      "B:188",
      "B:189",
      "B:190",
      "B:191",
      "B:192",
      "B:193",
      "B:194",
      "B:195",
      "B:196",
      "B:197",
      "B:198",
      "B:199",
      "B:200",
      "B:201",
      "B:202",
      "B:203",
      "B:204",
      "B:205",
      "B:206",
      "B:207",
      "B:208",
      "B:209",
      "B:21",
      "B:210",
      "B:211",
      "B:212",
      "B:213",
      "B:214",
      "B:215",
      "B:216",
      "B:217",
      "B:218",
      "B:219",
      "B:22",
      "B:220",
      "B:221",
      "B:222",
      "B:223",
      "B:224",
      "B:225",
      "B:226",
      "B:227",
      "B:228",
      "B:229",
      "B:23",
      "B:24",
      "B:25",
      "B:26",
      "B:27",
      "B:28",
      "B:29",
      "B:30",
      "B:31",
      "B:32",
      "B:33",
      "B:34",
      "B:35",
      "B:36",
      "B:37",
      "B:38",
      "B:39",
      "B:40",
      "B:41",
      "B:42",
      "B:43",
      "B:44",
      "B:45",
      "B:46",
      "B:47",
      "B:48",
      "B:49",
      "B:50",
      "B:51",
      "B:52",
      "B:53",
      "B:54",
      "B:55",
      "B:56",
      "B:57",
      "B:58",
      "B:59",
      "B:60",
      "B:61",
      "B:62",
      "B:63",
      "B:64",
      "B:65",
      "B:66",
      "B:67",
      "B:68",
      "B:69",
      "B:70",
      "B:71",
      "B:72",
      "B:73",
      "B:74",
      "B:75",
      "B:76",
      "B:77",
      "B:78",
      "B:79",
      "B:80",
      "B:81",
      "B:82",
      "B:83",
      "B:84",
      "B:85",
      "B:86",
      "B:87",
      "B:88",
      "B:89",
      "B:90",
      "B:91",
      "B:92",
      "B:93",
      "B:94",
      "B:95",
      "B:96",
      "B:97",
      "B:98",
      "B:99"
    ],
    "A:27": [
      "A:100",
      "A:101",
      "A:102",
      "A:103",
      "A:104",
      "A:105",
      "A:106",
      "A:107",
      "A:108",
      "A:109",
      "A:110",
      "A:111",
      "A:112",
      "A:113",
      "A:114",
      "A:115",
      "A:116",
      "A:117",
      "A:118",
      "A:119",
      "A:120",
      "A:121",
      "A:122",
      "A:123",
      "A:124",
      "A:125",
      "A:126",
      "A:127",
      "A:128",
      "A:129",
      "A:130",
      "A:131",
      "A:132",
      "A:133",
      "A:134",
      "A:135",
      "A:136",
      "A:137",
      "A:138",
      "A:139",
      "A:140",
      "A:141",
      "A:142",
      "A:143",
      "A:144",
      "A:145",
      "A:146",
      "A:147",
      "A:148",
      "A:149",
      "A:157",
      "A:158",
      "A:159",
      "A:160",
      "A:161",
      "A:162",
      "A:163",
      "A:164",
      "A:165",
      "A:166",
      "A:167",
      "A:168",
      "A:169",
      "A:170",
      "A:171",
      "A:172",
      "A:173",
      "A:174",
      "A:175",
      "A:176",
      "A:177",
      "A:178",
      "A:179",
      "A:180",
      "A:181",
      "A:182",
      "A:183",
      "A:184",
      "A:185",
      "A:186",
      "A:187",
      "A:188",
      "A:189",
      "A:190",
      "A:191",
      "A:192",
      "A:193",
      "A:194",
      "A:195",
      "A:196",
      "A:197",
      "A:198",
      "A:199",
      "A:20",
      "A:200",
      "A:201",
      "A:202",
      "A:203",
      "A:204",
      "A:205",
      "A:206",
      "A:207",
      "A:208",
      "A:209",
      "A:21",
      "A:210",
      "A:211",
      "A:212",
      "A:213",
      "A:214",
      "A:215",
      "A:216",
      "A:217",
      "A:218",
      "A:219",
      "A:22",
      "A:220",
      "A:221",
      "A:222",
      "A:223",
      "A:224",
      "A:225",
      "A:226",
      "A:227",
      "A:228",
      "A:229",
      "A:23",
      "A:230",
      "A:231",
      "A:232",
      "A:233",
      "A:234",
      "A:235",
      "A:24",
      "A:25",
      "A:26",
      "A:28",
      "A:29",
      "A:30",
      "A:31",
      "A:32",
      "A:33",
      "A:34",
      "A:35",
      "A:36",
      "A:37",
      "A:38",
      "A:39",
      "A:40",
      "A:41",
      "A:42",
      "A:43",
      "A:44",
      "A:45",
      "A:46",
      "A:47",
      "A:48",
      "A:49",
      "A:50",
      "A:51",
      "A:52",
      "A:53",
      "A:54",
      "A:55",
      "A:56",
      "A:57",
      "A:58",
      "A:59",
      "A:60",
      "A:61",
      "A:62",
      "A:63",
      "A:64",
      "A:65",
      "A:66",
      "A:67",
      "A:68",
      "A:69",
      "A:70",
      "A:71",
      "A:72",
      "A:73",
      "A:74",
      "A:75",
      "A:76",
      "A:77",
      "A:78",
      "A:79",
      "A:80",
      "A:81",
      "A:82",
      "A:83",
      "A:84",
      "A:85",
      "A:86",
      "A:87",
      "A:88",
      "A:89",
      "A:90",
      "A:91",
      "A:92",
      "A:93",
      "A:94",
      "A:95",
      "A:96",
      "A:97",
      "A:98",
      "A:99",
      "B:100",
      "B:101",
      "B:102",
      "B:103",
      "B:104",
      "B:105",
      "B:106",
      "B:107",
      "B:108",
      "B:109",
      "B:110",
      "B:111",
      "B:112",
      "B:113",
      "B:114",
      "B:115",
      "B:116",
      "B:117",
      "B:118",
      "B:119",
      "B:120",
      "B:121",
      "B:122",
      "B:123",
      "B:124",
      "B:125",
      "B:126",
      "B:127",
      "B:128",
      "B:129",
      "B:130",
      "B:131",
      "B:132",
      "B:133",
      "B:134",
      "B:135",
      "B:136",
      "B:137",
      "B:138",
      "B:139",
      "B:140",
      "B:141",
      "B:142",
      "B:143",
      "B:144",
      "B:145",
      "B:146",
      "B:147",
      "B:148",
      "B:149",
      "B:150",
      "B:151",
      "B:152",
      "B:153",
      "B:154",
      "B:155",
      "B:156",
      "B:157",
      "B:158",
      "B:159",
      "B:160",
      "B:161",
      "B:162",
      "B:163",
      "B:164",
      "B:165",
      "B:166",
      "B:167",
      "B:168",
      "B:169",
      "B:170",
      "B:171",
      "B:172",
      "B:173",
      "B:174",
      "B:175",
      "B:176",
      "B:177",
      "B:178",
      "B:179",
      "B:180",
      "B:181",
      "B:182",
      "B:183",
      "B:184",
      "B:185",
      "B:186",
      "B:187",
      "B:188",
      "B:189",
      "B:190",
      "B:191",
      "B:192",
      "B:193",
      "B:194",
      "B:195",
      "B:196",
      "B:197",
      "B:198",
      "B:199",
      "B:200",
      "B:201",
      "B:202",
      "B:203",
      "B:204",
      "B:205",
      "B:206",
      "B:207",
      "B:208",
      "B:209",
      "B:21",
      "B:210",
      "B:211",
      "B:212",
      "B:213",
      "B:214",
      "B:215",
      "B:216",
      "B:217",
      "B:218",
      "B:219",
      "B:22",
      "B:220",
      "B:221",
      "B:222",
      "B:223",
      "B:224",
      "B:225",
      "B:226",
      "B:227",
      "B:228",
      "B:229",
      "B:23",
      "B:24",
      "B:25",
      "B:26",
      "B:27",
      "B:28",
      "B:29",
      "B:30",
      "B:31",
      "B:32",
      "B:33",
      "B:34",
      "B:35",
      "B:36",
      "B:37",
      "B:38",
      "B:39",
      "B:40",
      "B:41",
      "B:42",
      "B:43",
      "B:44",
      "B:45",
      "B:46",
      "B:47",
      "B:48",
      "B:49",
      "B:50",
      "B:51",
      "B:52",
      "B:53",
      "B:54",
      "B:55",
      "B:56",
      "B:57",
      "B:58",
      "B:59",
      "B:60",
      "B:61",
      "B:62",
      "B:63",
      "B:64",
      "B:65",
      "B:66",
      "B:67",
      "B:68",
      "B:69",
      "B:70",
      "B:71",
      "B:72",
      "B:73",
      "B:74",
      "B:75",
      "B:76",
      "B:77",
      "B:78",
      "B:79",
      "B:80",
      "B:81",
      "B:82",
      "B:83",
      "B:84",
      "B:85",
      "B:86",
      "B:87",
      "B:88",
      "B:89",
      "B:90",
      "B:91",
      "B:92",
      "B:93",
      "B:94",
      "B:95",
      "B:96",
      "B:97",
      "B:98",
      "B:99"
    ],
    "A:28": [
      "A:100",
      "A:101",
      "A:102",
      "A:103",
      "A:104",
      "A:105",
      "A:106",
      "A:107",
      "A:108",
      "A:109",
      "A:110",
      "A:111",
      "A:112",
      "A:113",
      "A:114",
      "A:115",
      "A:116",
      "A:117",
      "A:118",
      "A:119",
      "A:120",
      "A:121",
      "A:122",
      "A:123",
      "A:124",
      "A:125",
      "A:126",
      "A:127",
      "A:128",
      "A:129",
      "A:130",
      "A:131",
      "A:132",
      "A:133",
      "A:134",
      "A:135",
      "A:136",
      "A:137",
      "A:138",
      "A:139",
      "A:140",
      "A:141",
      "A:142",
      "A:143",
      "A:144",
      "A:145",
      "A:146",
      "A:147",
      "A:148",
      "A:149",
      "A:157",
      "A:158",
      "A:159",
      "A:160",
      "A:161",
      "A:162",
      "A:163",
      "A:164",
      "A:165",
      "A:166",
      "A:167",
      "A:168",
      "A:169",
      "A:170",
      "A:171",
      "A:172",
      "A:173",
      "A:174",
      "A:175",
      "A:176",
      "A:177",
      "A:178",
      "A:179",
      "A:180",
      "A:181",
      "A:182",
      "A:183",
      "A:184",
      "A:185",
      "A:186",
      "A:187",
      "A:188",
      "A:189",
      "A:190",
      "A:191",
      "A:192",
      "A:193",
      "A:194",
      "A:195",
      "A:196",
      "A:197",
      "A:198",
      "A:199",
      "A:20",
      "A:200",
      "A:201",
      "A:202",
      "A:203",
      "A:204",
      "A:205",
      "A:206",
      "A:207",
      "A:208",
      "A:209",
      "A:21",
      "A:210",
      "A:211",
      "A:212",
      "A:213",
      "A:214",
      "A:215",
      "A:216",
      "A:217",
      "A:218",
      "A:219",
      "A:22",
      "A:220",
      "A:221",
      "A:222",
      "A:223",
      "A:224",
      "A:225",
      "A:226",
      "A:227",
      "A:228",
      "A:229",
      "A:23",
      "A:230",
      "A:231",
      "A:232",
      "A:233",
      "A:234",
      "A:235",
      "A:24",
      "A:25",
      "A:26",
      "A:27",
      "A:29",
      "A:30",
      "A:31",
      "A:32",
      "A:33",
      "A:34",
      "A:35",
      "A:36",
      "A:37",
      "A:38",
      "A:39",
      "A:40",
      "A:41",
      "A:42",
      "A:43",
      "A:44",
      "A:45",
      "A:46",
      "A:47",
      "A:48",
      "A:49",
      "A:50",
      "A:51",
      "A:52",
      "A:53",
      "A:54",
      "A:55",
      "A:56",
      "A:57",
      "A:58",
      "A:59",
      "A:60",
      "A:61",
      "A:62",
      "A:63",
      "A:64",
      "A:65",
      "A:66",
      "A:67",
      "A:68",
      "A:69",
      "A:70",
      "A:71",
      "A:72",
      "A:73",
      "A:74",
      "A:75",
      "A:76",
      "A:77",
      "A:78",
      "A:79",
      "A:80",
      "A:81",
      "A:82",
      "A:83",
      "A:84",
      "A:85",
      "A:86",
      "A:87",
      "A:88",
      "A:89",
      "A:90",
      "A:91",
      "A:92",
      "A:93",
      "A:94",
      "A:95",
      "A:96",
      "A:97",
      "A:98",
      "A:99",
      "B:100",
      "B:101",
      "B:102",
      "B:103",
      "B:104",
      "B:105",
      "B:106",
      "B:107",
      "B:108",
      "B:109",
      "B:110",
      "B:111",
      "B:112",
      "B:113",
      "B:114",
      "B:115",
      "B:116",
      "B:117",
      "B:118",
      "B:119",
      "B:120",
      "B:121",
      "B:122",
      "B:123",
      "B:124",
      "B:125",
      "B:126",
      "B:127",
      "B:128",
      "B:129",
      "B:130",
      "B:131",
      "B:132",
      "B:133",
      "B:134",
      "B:135",
      "B:136",
      "B:137",
      "B:138",
      "B:139",
      "B:140",
      "B:141",
      "B:142",
      "B:143",
      "B:144",
      "B:145",
      "B:146",
      "B:147",
      "B:148",
      "B:149",
      "B:150",
      "B:151",
      "B:152",
      "B:153",
      "B:154",
      "B:155",
      "B:156",
      "B:157",
      "B:158",
      "B:159",
      "B:160",
      "B:161",
      "B:162",
      "B:163",
      "B:164",
      "B:165",
      "B:166",
      "B:167",
      "B:168",
      "B:169",
      "B:170",
      "B:171",
      "B:172",
      "B:173",
      "B:174",
      "B:175",
      "B:176",
      "B:177",
      "B:178",
      "B:179",
      "B:180",
      "B:181",
      "B:182",
      "B:183",
      "B:184",
      "B:185",
      "B:186",
      "B:187",
      "B:188",
      "B:189",
      "B:190",
      "B:191",
      "B:192",
      "B:193",
      "B:194",
      "B:195",
      "B:196",
      "B:197",
      "B:198",
      "B:199",
      "B:200",
      "B:201",
      "B:202",
      "B:203",
      "B:204",
      "B:205",
      "B:206",
      "B:207",
      "B:208",
      "B:209",
      "B:21",
      "B:210",
      "B:211",
      "B:212",
      "B:213",
      "B:214",
      "B:215",
      "B:216",
      "B:217",
      "B:218",
      "B:219",
      "B:22",
      "B:220",
      "B:221",
      "B:222",
      "B:223",
      "B:224",
      "B:225",
      "B:226",
      "B:227",
      "B:228",
      "B:229",
      "B:23",
      "B:24",
      "B:25",
      "B:26",
      "B:27",
      "B:28",
      "B:29",
      "B:30",
      "B:31",
      "B:32",
      "B:33",
      "B:34",
      "B:35",
      "B:36",
      "B:37",
      "B:38",
      "B:39",
      "B:40",
      "B:41",
      "B:42",
      "B:43",
      "B:44",
      "B:45",
      "B:46",
      "B:47",
      "B:48",
      "B:49",
      "B:50",
      "B:51",
      "B:52",
      "B:53",
      "B:54",
      "B:55",
      "B:56",
      "B:57",
      "B:58",
      "B:59",
      "B:60",
      "B:61",
      "B:62",
      "B:63",
      "B:64",
      "B:65",
      "B:66",
      "B:67",
      "B:68",
      "B:69",
      "B:70",
      "B:71",
      "B:72",
      "B:73",
      "B:74",
      "B:75",
      "B:76",
      "B:77",
      "B:78",
      "B:79",
      "B:80",
      "B:81",
      "B:82",
      "B:83",
      "B:84",
      "B:85",
      "B:86",
      "B:87",
      "B:88",
      "B:89",
      "B:90",
      "B:91",
      "B:92",
      "B:93",
      "B:94",
      "B:95",
      "B:96",
      "B:97",
      "B:98",
      "B:99"
    ],
    "A:29": [
      "A:100",
      "A:101",
      "A:102",
      "A:103",
      "A:104",
      "A:105",
      "A:106",
      "A:107",
      "A:108",
      "A:109",
      "A:110",
      "A:111",
      "A:112",
      "A:113",
      "A:114",
      "A:115",
      "A:116",
      "A:117",
      "A:118",
      "A:119",
      "A:120",
      "A:121",
      "A:122",
      "A:123",
      "A:124",
      "A:125",
      "A:126",
      "A:127",
      "A:128",
      "A:129",
      "A:130",
      "A:131",
      "A:132",
      "A:133",
      "A:134",
      "A:135",
      "A:136",
      "A:137",
      "A:138",
      "A:139",
      "A:140",
      "A:141",
      "A:142",
      "A:143",
      "A:144",
      "A:145",
      "A:146",
      "A:147",
      "A:148",
      "A:149",
      "A:157",
      "A:158",
      "A:159",
      "A:160",
      "A:161",
      "A:162",
      "A:163",
      "A:164",
      "A:165",
      "A:166",
      "A:167",
      "A:168",
      "A:169",
      "A:170",
      "A:171",
      "A:172",
      "A:173",
      "A:174",
      "A:175",
      "A:176",
      "A:177",
      "A:178",
      "A:179",
      "A:180",
      "A:181",
      "A:182",
      "A:183",
      "A:184",
      "A:185",
      "A:186",
      "A:187",
      "A:188",
      "A:189",
      "A:190",
      "A:191",
      "A:192",
      "A:193",
      "A:194",
      "A:195",
      "A:196",
      "A:197",
      "A:198",
      "A:199",
      "A:20",
      "A:200",
      "A:201",
      "A:202",
      "A:203",
      "A:204",
      "A:205",
      "A:206",
      "A:207",
      "A:208",
      "A:209",
      "A:21",
      "A:210",
      "A:211",
      "A:212",
      "A:213",
      "A:214",
      "A:215",
      "A:216",
      "A:217",
      "A:218",
      "A:219",
      "A:22",
      "A:220",
      "A:221",
      "A:222",
      "A:223",
      "A:224",
      "A:225",
      "A:226",
      "A:227",
      "A:228",
      "A:229",
      "A:23",
      "A:230",
      "A:231",
      "A:232",
      "A:233",
      "A:234",
      "A:235",
      "A:24",
      "A:25",
      "A:26",
      "A:27",
      "A:28",
      "A:30",
      "A:31",
      "A:32",
      "A:33",
      "A:34",
      "A:35",
      "A:36",
      "A:37",
      "A:38",
      "A:39",
      "A:40",
      "A:41",
      "A:42",
      "A:43",
      "A:44",
      "A:45",
      "A:46",
      "A:47",
      "A:48",
      "A:49",
      "A:50",
      "A:51",
      "A:52",
      "A:53",
      "A:54",
      "A:55",
      "A:56",
      "A:57",
      "A:58",
      "A:59",
      "A:60",
      "A:61",
      "A:62",
      "A:63",
      "A:64",
      "A:65",
      "A:66",
      "A:67",
      "A:68",
      "A:69",
      "A:70",
      "A:71",
      "A:72",
      "A:73",
      "A:74",
      "A:75",
      "A:76",
      "A:77",
      "A:78",
      "A:79",
      "A:80",
      "A:81",
      "A:82",
      "A:83",
      "A:84",
      "A:85",
      "A:86",
      "A:87",
      "A:88",
      "A:89",
      "A:90",
      "A:91",
      "A:92",
      "A:93",
      "A:94",
      "A:95",
      "A:96",
      "A:97",
      "A:98",
      "A:99",
      "B:100",
      "B:101",
      "B:102",
      "B:103",
      "B:104",
      "B:105",
      "B:106",
      "B:107",
      "B:108",
      "B:109",
      "B:110",
      "B:111",
      "B:112",
      "B:113",
      "B:114",
      "B:115",
      "B:116",
      "B:117",
      "B:118",
      "B:119",
      "B:120",
      "B:121",
      "B:122",
      "B:123",
      "B:124",
      "B:125",
      "B:126",
      "B:127",
      "B:128",
      "B:129",
      "B:130",
      "B:131",
      "B:132",
      "B:133",
      "B:134",
      "B:135",
      "B:136",
      "B:137",
      "B:138",
      "B:139",
      "B:140",
      "B:141",
      "B:142",
      "B:143",
      "B:144",
      "B:145",
      "B:146",
      "B:147",
      "B:148",
      "B:149",
      "B:150",
      "B:151",
      "B:152",
      "B:153",
      "B:154",
      "B:155",
      "B:156",
      "B:157",
      "B:158",
      "B:159",
      "B:160",
      "B:161",
      "B:162",
      "B:163",
      "B:164",
      "B:165",
      "B:166",
      "B:167",
      "B:168",
      "B:169",
      "B:170",
      "B:171",
      "B:172",
      "B:173",
      "B:174",
      "B:175",
      "B:176",
      "B:177",
      "B:178",
      "B:179",
      "B:180",
      "B:181",
      "B:182",
      "B:183",
      "B:184",
      "B:185",
      "B:186",
      "B:187",
      "B:188",
      "B:189",
      "B:190",
      "B:191",
      "B:192",
      "B:193",
      "B:194",
      "B:195",
      "B:196",
      "B:197",
      "B:198",
      "B:199",
      "B:200",
      "B:201",
      "B:202",
      "B:203",
      "B:204",
      "B:205",
      "B:206",
      "B:207",
      "B:208",
      "B:209",
      "B:21",
      "B:210",
      "B:211",
      "B:212",
      "B:213",
      "B:214",
      "B:215",
      "B:216",
      "B:217",
      "B:218",
      "B:219",
      "B:22",
      "B:220",
      "B:221",
      "B:222",
      "B:223",
      "B:224",
      "B:225",
      "B:226",
      "B:227",
      "B:228",
      "B:229",
      "B:23",
      "B:24",
      "B:25",
      "B:26",
      "B:27",
      "B:28",
      "B:29",
      "B:30",
      "B:31",
      "B:32",
      "B:33",
      "B:34",
      "B:35",
      "B:36",
      "B:37",
      "B:38",
      "B:39",
      "B:40",
      "B:41",
      "B:42",
      "B:43",
      "B:44",
      "B:45",
      "B:46",
      "B:47",
      "B:48",
      "B:49",
      "B:50",
      "B:51",
      "B:52",
      "B:53",
      "B:54",
      "B:55",
      "B:56",
      "B:57",
      "B:58",
      "B:59",
      "B:60",
      "B:61",
      "B:62",
      "B:63",
      "B:64",
      "B:65",
      "B:66",
      "B:67",
      "B:68",
      "B:69",
      "B:70",
      "B:71",
      "B:72",
      "B:73",
      "B:74",
      "B:75",
      "B:76",
      "B:77",
      "B:78",
      "B:79",
      "B:80",
      "B:81",
      "B:82",
      "B:83",
      "B:84",
      "B:85",
      "B:86",
      "B:87",
      "B:88",
      "B:89",
      "B:90",
      "B:91",
      "B:92",
      "B:93",
      "B:94",
      "B:95",
      "B:96",
      "B:97",
      "B:98",
      "B:99"
    ],
    "A:30": [
      "A:100",
      "A:101",
      "A:102",
      "A:103",
      "A:104",
      "A:105",
      "A:106",
      "A:107",
      "A:108",
      "A:109",
      "A:110",
      "A:111",
      "A:112",
      "A:113",
      "A:114",
      "A:115",
      "A:116",
      "A:117",
      "A:118",
      "A:119",
      "A:120",
      "A:121",
      "A:122",
      "A:123",
      "A:124",
      "A:125",
      "A:126",
      "A:127",
      "A:128",
      "A:129",
      "A:130",
      "A:131",
      "A:132",
      "A:133",
      "A:134",
      "A:135",
      "A:136",
      "A:137",
      "A:138",
      "A:139",
      "A:140",
      "A:141",
      "A:142",
      "A:143",
      "A:144",
      "A:145",
      "A:146",
      "A:147",
      "A:148",
      "A:149",
      "A:157",
      "A:158",
      "A:159",
      "A:160",
      "A:161",
      "A:162",
      "A:163",
      "A:164",
      "A:165",
      "A:166",
      "A:167",
      "A:168",
      "A:169",
      "A:170",
      "A:171",
      "A:172",
      "A:173",
      "A:174",
      "A:175",
      "A:176",
      "A:177",
      "A:178",
      "A:179",
      "A:180",
      "A:181",
      "A:182",
      "A:183",
      "A:184",
      "A:185",
      "A:186",
      "A:187",
      "A:188",
      "A:189",
      "A:190",
      "A:191",
      "A:192",
      "A:193",
      "A:194",
      "A:195",
      "A:196",
      "A:197",
      "A:198",
      "A:199",
      "A:20",
      "A:200",
      "A:201",
      "A:202",
      "A:203",
      "A:204",
      "A:205",
      "A:206",
      "A:207",
      "A:208",
      "A:209",
      "A:21",
      "A:210",
      "A:211",
      "A:212",
      "A:213",
      "A:214",
      "A:215",
      "A:216",
      "A:217",
      "A:218",
      "A:219",
      "A:22",
      "A:220",
      "A:221",
      "A:222",
      "A:223",
      "A:224",
      "A:225",
      "A:226",
      "A:227",
      "A:228",
      "A:229",
      "A:23",
      "A:230",
      "A:231",
      "A:232",
      "A:233",
      "A:234",
      "A:235",
      "A:24",
      "A:25",
      "A:26",
      "A:27",
      "A:28",
      "A:29",
      "A:31",
      "A:32",
      "A:33",
      "A:34",
      "A:35",
      "A:36",
      "A:37",
      "A:38",
      "A:39",
      "A:40",
      "A:41",
      "A:42",
      "A:43",
      "A:44",
      "A:45",
      "A:46",
      "A:47",
      "A:48",
      "A:49",
      "A:50",
      "A:51",
      "A:52",
      "A:53",
      "A:54",
      "A:55",
      "A:56",
      "A:57",
      "A:58",
      "A:59",
      "A:60",
      "A:61",
      "A:62",
      "A:63",
      "A:64",
      "A:65",
      "A:66",
      "A:67",
      "A:68",
      "A:69",
      "A:70",
      "A:71",
      "A:72",
      "A:73",
      "A:74",
      "A:75",
      "A:76",
      "A:77",
      "A:78",
      "A:79",
      "A:80",
      "A:81",
      "A:82",
      "A:83",
      "A:84",
      "A:85",
      "A:86",
      "A:87",
      "A:88",
      "A:89",
      "A:90",
      "A:91",
      "A:92",
      "A:93",
      "A:94",
      "A:95",
      "A:96",
      "A:97",
      "A:98",
      "A:99",
      "B:100",
      "B:101",
      "B:102",
      "B:103",
      "B:104",
      "B:105",
      "B:106",
      "B:107",
      "B:108",
      "B:109",
      "B:110",
      "B:111",
      "B:112",
      "B:113",
      "B:114",
      "B:115",
      "B:116",
      "B:117",
      "B:118",
      "B:119",
      "B:120",
      "B:121",
      "B:122",
      "B:123",
      "B:124",
      "B:125",
      "B:126",
      "B:127",
      "B:128",
      "B:129",
      "B:130",
      "B:131",
      "B:132",
      "B:133",
      "B:134",
      "B:135",
      "B:136",
      "B:137",
      "B:138",
      "B:139",
      "B:140",
      "B:141",
      "B:142",
      "B:143",
      "B:144",
      "B:145",
      "B:146",
      "B:147",
      "B:148",
      "B:149",
      "B:150",
      "B:151",
      "B:152",
      "B:153",
      "B:154",
      "B:155",
      "B:156",
      "B:157",
      "B:158",
      "B:159",
      "B:160",
      "B:161",
      "B:162",
      "B:163",
      "B:164",
      "B:165",
      "B:166",
      "B:167",
      "B:168",
      "B:169",
      "B:170",
      "B:171",
      "B:172",
      "B:173",
      "B:174",
      "B:175",
      "B:176",
      "B:177",
      "B:178",
      "B:179",
      "B:180",
      "B:181",
      "B:182",
      "B:183",
      "B:184",
      "B:185",
      "B:186",
      "B:187",
      "B:188",
      "B:189",
      "B:190",
      "B:191",
      "B:192",
      "B:193",
      "B:194",
      "B:195",
      "B:196",
      "B:197",
      "B:198",
      "B:199",
      "B:200",
      "B:201",
      "B:202",
      "B:203",
      "B:204",
      "B:205",
      "B:206",
      "B:207",
      "B:208",
      "B:209",
      "B:21",
      "B:210",
      "B:211",
      "B:212",
      "B:213",
      "B:214",
      "B:215",
      "B:216",
      "B:217",
      "B:218",
      "B:219",
      "B:22",
      "B:220",
      "B:221",
      "B:222",
      "B:223",
      "B:224",
      "B:225",
      "B:226",
      "B:227",
      "B:228",
      "B:229",
      "B:23",
      "B:24",
      "B:25",
      "B:26",
      "B:27",
      "B:28",
      "B:29",
      "B:30",
      "B:31",
      "B:32",
      "B:33",
      "B:34",
      "B:35",
      "B:36",
      "B:37",
      "B:38",
      "B:39",
      "B:40",
      "B:41",
      "B:42",
      "B:43",
      "B:44",
      "B:45",
      "B:46",
      "B:47",
      "B:48",
      "B:49",
      "B:50",
      "B:51",
      "B:52",
      "B:53",
      "B:54",
      "B:55",
      "B:56",
      "B:57",
      "B:58",
      "B:59",
      "B:60",
      "B:61",
      "B:62",
      "B:63",
      "B:64",
      "B:65",
      "B:66",
      "B:67",
      "B:68",
      "B:69",
      "B:70",
      "B:71",
      "B:72",
      "B:73",
      "B:74",
      "B:75",
      "B:76",
      "B:77",
      "B:78",
      "B:79",
      "B:80",
      "B:81",
      "B:82",
      "B:83",
      "B:84",
      "B:85",
      "B:86",
      "B:87",
      "B:88",
      "B:89",
      "B:90",
      "B:91",
      "B:92",
      "B:93",
      "B:94",
      "B:95",
      "B:96",
      "B:97",
      "B:98",
      "B:99"
    ],
    "A:31": [
      "A:100",
      "A:101",
      "A:102",
      "A:103",
      "A:104",
      "A:105",
      "A:106",
      "A:107",
      "A:108",
      "A:109",
      "A:110",
      "A:111",
      "A:112",
      "A:113",
      "A:114",
      "A:115",
      "A:116",
      "A:117",
      "A:118",
      "A:119",
      "A:120",
      "A:121",
      "A:122",
      "A:123",
      "A:124",
      "A:125",
      "A:126",
      "A:127",
      "A:128",
      "A:129",
      "A:130",
      "A:131",
      "A:132",
      "A:133",
      "A:134",
      "A:135",
      "A:136",
      "A:137",
      "A:138",
      "A:139",
      "A:140",
      "A:141",
      "A:142",
      "A:143",
      "A:144",
      "A:145",
      "A:146",
      "A:147",
      "A:148",
      "A:149",
      "A:157",
      "A:158",
      "A:159",
      "A:160",
      "A:161",
      "A:162",
      "A:163",
      "A:164",
      "A:165",
      "A:166",
      "A:167",
      "A:168",
      "A:169",
      "A:170",
      "A:171",
      "A:172",
      "A:173",
      "A:174",
      "A:175",
      "A:176",
      "A:177",
      "A:178",
      "A:179",
      "A:180",
      "A:181",
      "A:182",
      "A:183",
      "A:184",
      "A:185",
      "A:186",
      "A:187",
      "A:188",
      "A:189",
      "A:190",
      "A:191",
      "A:192",
      "A:193",
      "A:194",
      "A:195",
      "A:196",
      "A:197",
      "A:198",
      "A:199",
      "A:20",
      "A:200",
      "A:201",
      "A:202",
      "A:203",
      "A:204",
      "A:205",
      "A:206",
      "A:207",
      "A:208",
      "A:209",
      "A:21",
      "A:210",
      "A:211",
      "A:212",
      "A:213",
      "A:214",
      "A:215",
      "A:216",
      "A:217",
      "A:218",
      "A:219",
      "A:22",
      "A:220",
      "A:221",
      "A:222",
      "A:223",
      "A:224",
      "A:225",
      "A:226",
      "A:227",
      "A:228",
      "A:229",
      "A:23",
      "A:230",
      "A:231",
      "A:232",
      "A:233",
      "A:234",
      "A:235",
      "A:24",
      "A:25",
      "A:26",
      "A:27",
      "A:28",
      "A:29",
      "A:30",
      "A:32",
      "A:33",
      "A:34",
      "A:35",
      "A:36",
      "A:37",
      "A:38",
      "A:39",
      "A:40",
      "A:41",
      "A:42",
      "A:43",
      "A:44",
      "A:45",
      "A:46",
      "A:47",
      "A:48",
      "A:49",
      "A:50",
      "A:51",
      "A:52",
      "A:53",
      "A:54",
      "A:55",
      "A:56",
      "A:57",
      "A:58",
      "A:59",
      "A:60",
      "A:61",
      "A:62",
      "A:63",
      "A:64",
      "A:65",
      "A:66",
      "A:67",
      "A:68",
      "A:69",
      "A:70",
      "A:71",
      "A:72",
      "A:73",
      "A:74",
      "A:75",
      "A:76",
      "A:77",
      "A:78",
      "A:79",
      "A:80",
      "A:81",
      "A:82",
      "A:83",
      "A:84",
      "A:85",
      "A:86",
      "A:87",
      "A:88",
      "A:89",
      "A:90",
      "A:91",
      "A:92",
      "A:93",
      "A:94",
      "A:95",
      "A:96",
      "A:97",
      "A:98",
      "A:99",
      "B:100",
      "B:101",
      "B:102",
      "B:103",
      "B:104",
      "B:105",
      "B:106",
      "B:107",
      "B:108",
      "B:109",
      "B:110",
      "B:111",
      "B:112",
      "B:113",
      "B:114",
      "B:115",
      "B:116",
      "B:117",
      "B:118",
      "B:119",
      "B:120",
      "B:121",
      "B:122",
      "B:123",
      "B:124",
      "B:125",
      "B:126",
      "B:127",
      "B:128",
      "B:129",
      "B:130",
      "B:131",
      "B:132",
      "B:133",
      "B:134",
      "B:135",
      "B:136",
      "B:137",
      "B:138",
      "B:139",
      "B:140",
      "B:141",
      "B:142",
      "B:143",
      "B:144",
      "B:145",
      "B:146",
      "B:147",
      "B:148",
      "B:149",
      "B:150",
      "B:151",
      "B:152",
      "B:153",
      "B:154",
      "B:155",
      "B:156",
      "B:157",
      "B:158",
      "B:159",
      "B:160",
      "B:161",
      "B:162",
      "B:163",
      "B:164",
      "B:165",
      "B:166",
      "B:167",
      "B:168",
      "B:169",
      "B:170",
      "B:171",
      "B:172",
      "B:173",
      "B:174",
      "B:175",
      "B:176",
      "B:177",
      "B:178",
      "B:179",
      "B:180",
      "B:181",
      "B:182",
      "B:183",
      "B:184",
      "B:185",
      "B:186",
      "B:187",
      "B:188",
      "B:189",
      "B:190",
      "B:191",
      "B:192",
      "B:193",
      "B:194",
      "B:195",
      "B:196",
      "B:197",
      "B:198",
      "B:199",
      "B:200",
      "B:201",
      "B:202",
      "B:203",
      "B:204",
      "B:205",
      "B:206",
      "B:207",
      "B:208",
      "B:209",
      "B:21",
      "B:210",
      "B:211",
      "B:212",
      "B:213",
      "B:214",
      "B:215",
      "B:216",
      "B:217",
      "B:218",
      "B:219",
      "B:22",
      "B:220",
      "B:221",
      "B:222",
      "B:223",
      "B:224",
      "B:225",
      "B:226",
      "B:227",
      "B:228",
      "B:229",
      "B:23",
      "B:24",
      "B:25",
      "B:26",
      "B:27",
      "B:28",
      "B:29",
      "B:30",
      "B:31",
      "B:32",
      "B:33",
      "B:34",
      "B:35",
      "B:36",
      "B:37",
      "B:38",
      "B:39",
      "B:40",
      "B:41",
      "B:42",
      "B:43",
      "B:44",
      "B:45",
      "B:46",
      "B:47",
      "B:48",
      "B:49",
      "B:50",
      "B:51",
      "B:52",
      "B:53",
      "B:54",
      "B:55",
      "B:56",
      "B:57",
      "B:58",
      "B:59",
      "B:60",
      "B:61",
      "B:62",
      "B:63",
      "B:64",
      "B:65",
      "B:66",
      "B:67",
      "B:68",
      "B:69",
      "B:70",
      "B:71",
      "B:72",
      "B:73",
      "B:74",
      "B:75",
      "B:76",
      "B:77",
      "B:78",
      "B:79",
      "B:80",
      "B:81",
      "B:82",
      "B:83",
      "B:84",
      "B:85",
      "B:86",
      "B:87",
      "B:88",
      "B:89",
      "B:90",
      "B:91",
      "B:92",
      "B:93",
      "B:94",
      "B:95",
      "B:96",
      "B:97",
      "B:98",
      "B:99"
    ],
    "A:32": [
      "A:100",
      "A:101",
      "A:102",
      "A:103",
      "A:104",
      "A:105",
      "A:106",
      "A:107",
      "A:108",
      "A:109",
      "A:110",
      "A:111",
      "A:112",
      "A:113",
      "A:114",
      "A:115",
      "A:116",
      "A:117",
      "A:118",
      "A:119",
      "A:120",
      "A:121",
      "A:122",
      "A:123",
      "A:124",
      "A:125",
      "A:126",
      "A:127",
      "A:128",
      "A:129",
      "A:130",
      "A:131",
      "A:132",
      "A:133",
      "A:134",
      "A:135",
      "A:136",
      "A:137",
      "A:138",
      "A:139",
      "A:140",
      "A:141",
      "A:142",
      "A:143",
      "A:144",
      "A:145",
      "A:146",
      "A:147",
      "A:148",
      "A:149",
      "A:157",
      "A:158",
      "A:159",
      "A:160",
      "A:161",
      "A:162",
      "A:163",
      "A:164",
      "A:165",
      "A:166",
      "A:167",
      "A:168",
      "A:169",
      "A:170",
      "A:171",
      "A:172",
      "A:173",
      "A:174",
      "A:175",
      "A:176",
      "A:177",
      "A:178",
      "A:179",
      "A:180",
      "A:181",
      "A:182",
      "A:183",
      "A:184",
      "A:185",
      "A:186",
      "A:187",
      "A:188",
      "A:189",
      "A:190",
      "A:191",
      "A:192",
      "A:193",
      "A:194",
      "A:195",
      "A:196",
      "A:197",
      "A:198",
      "A:199",
      "A:20",
      "A:200",
      "A:201",
      "A:202",
      "A:203",
      "A:204",
      "A:205",
      "A:206",
      "A:207",
      "A:208",
      "A:209",
      "A:21",
      "A:210",
      "A:211",
      "A:212",
      "A:213",
      "A:214",
      "A:215",
      "A:216",
      "A:217",
      "A:218",
      "A:219",
      "A:22",
      "A:220",
      "A:221",
      "A:222",
      "A:223",
      "A:224",
      "A:225",
      "A:226",
      "A:227",
      "A:228",
      "A:229",
      "A:23",
      "A:230",
      "A:231",
      "A:232",
      "A:233",
      "A:234",
      "A:235",
      "A:24",
      "A:25",
      "A:26",
      "A:27",
      "A:28",
      "A:29",
      "A:30",
      "A:31",
      "A:33",
      "A:34",
      "A:35",
      "A:36",
      "A:37",
      "A:38",
      "A:39",
      "A:40",
      "A:41",
      "A:42",
      "A:43",
      "A:44",
      "A:45",
      "A:46",
      "A:47",
      "A:48",
      "A:49",
      "A:50",
      "A:51",
      "A:52",
      "A:53",
      "A:54",
      "A:55",
      "A:56",
      "A:57",
      "A:58",
      "A:59",
      "A:60",
      "A:61",
      "A:62",
      "A:63",
      "A:64",
      "A:65",
      "A:66",
      "A:67",
      "A:68",
      "A:69",
      "A:70",
      "A:71",
      "A:72",
      "A:73",
      "A:74",
      "A:75",
      "A:76",
      "A:77",
      "A:78",
      "A:79",
      "A:80",
      "A:81",
      "A:82",
      "A:83",
      "A:84",
      "A:85",
      "A:86",
      "A:87",
      "A:88",
      "A:89",
      "A:90",
      "A:91",
      "A:92",
      "A:93",
      "A:94",
      "A:95",
      "A:96",
      "A:97",
      "A:98",
      "A:99",
      "B:100",
      "B:101",
      "B:102",
      "B:103",
      "B:104",
      "B:105",
      "B:106",
      "B:107",
      "B:108",
      "B:109",
      "B:110",
      "B:111",
      "B:112",
      "B:113",
      "B:114",
      "B:115",
      "B:116",
      "B:117",
      "B:118",
      "B:119",
      "B:120",
      "B:121",
      "B:122",
      "B:123",
      "B:124",
      "B:125",
      "B:126",
      "B:127",
      "B:128",
      "B:129",
      "B:130",
      "B:131",
      "B:132",
      "B:133",
      "B:134",
      "B:135",
      "B:136",
      "B:137",
      "B:138",
      "B:139",
      "B:140",
      "B:141",
      "B:142",
      "B:143",
      "B:144",
      "B:145",
      "B:146",
      "B:147",
      "B:148",
      "B:149",
      "B:150",
      "B:151",
      "B:152",
      "B:153",
      "B:154",
      "B:155",
      "B:156",
      "B:157",
      "B:158",
      "B:159",
      "B:160",
      "B:161",
      "B:162",
      "B:163",
      "B:164",
      "B:165",
      "B:166",
      "B:167",
      "B:168",
      "B:169",
      "B:170",
      "B:171",
      "B:172",
      "B:173",
      "B:174",
      "B:175",
      "B:176",
      "B:177",
      "B:178",
      "B:179",
      "B:180",
      "B:181",
      "B:182",
      "B:183",
      "B:184",
      "B:185",
      "B:186",
      "B:187",
      "B:188",
      "B:189",
      "B:190",
      "B:191",
      "B:192",
      "B:193",
      "B:194",
      "B:195",
      "B:196",
      "B:197",
      "B:198",
      "B:199",
      "B:200",
      "B:201",
      "B:202",
      "B:203",
      "B:204",
      "B:205",
      "B:206",
      "B:207",
      "B:208",
      "B:209",
      "B:21",
      "B:210",
      "B:211",
      "B:212",
      "B:213",
      "B:214",
      "B:215",
      "B:216",
      "B:217",
      "B:218",
      "B:219",
      "B:22",
      "B:220",
      "B:221",
      "B:222",
      "B:223",
      "B:224",
      "B:225",
      "B:226",
      "B:227",
      "B:228",
      "B:229",
      "B:23",
      "B:24",
      "B:25",
      "B:26",
      "B:27",
      "B:28",
      "B:29",
      "B:30",
      "B:31",
      "B:32",
      "B:33",
      "B:34",
      "B:35",
      "B:36",
      "B:37",
      "B:38",
      "B:39",
      "B:40",
      "B:41",
      "B:42",
      "B:43",
      "B:44",
      "B:45",
      "B:46",
      "B:47",
      "B:48",
      "B:49",
      "B:50",
      "B:51",
      "B:52",
      "B:53",
      "B:54",
      "B:55",
      "B:56",
      "B:57",
      "B:58",
      "B:59",
      "B:60",
      "B:61",
      "B:62",
      "B:63",
      "B:64",
      "B:65",
      "B:66",
      "B:67",
      "B:68",
      "B:69",
      "B:70",
      "B:71",
      "B:72",
      "B:73",
      "B:74",
      "B:75",
      "B:76",
      "B:77",
      "B:78",
      "B:79",
      "B:80",
      "B:81",
      "B:82",
      "B:83",
      "B:84",
      "B:85",
      "B:86",
      "B:87",
      "B:88",
      "B:89",
      "B:90",
      "B:91",
      "B:92",
      "B:93",
      "B:94",
      "B:95",
      "B:96",
      "B:97",
      "B:98",
      "B:99"
    ],
    "A:33": [
      "A:100",
      "A:101",
      "A:102",
      "A:103",
      "A:104",
      "A:105",
      "A:106",
      "A:107",
      "A:108",
      "A:109",
      "A:110",
      "A:111",
      "A:112",
      "A:113",
      "A:114",
      "A:115",
      "A:116",
      "A:117",
      "A:118",
      "A:119",
      "A:120",
      "A:121",
      "A:122",
      "A:123",
      "A:124",
      "A:125",
      "A:126",
      "A:127",
      "A:128",
      "A:129",
      "A:130",
      "A:131",
      "A:132",
      "A:133",
      "A:134",
      "A:135",
      "A:136",
      "A:137",
      "A:138",
      "A:139",
      "A:140",
      "A:141",
      "A:142",
      "A:143",
      "A:144",
      "A:145",
      "A:146",
      "A:147",
      "A:148",
      "A:149",
      "A:157",
      "A:158",
      "A:159",
      "A:160",
      "A:161",
      "A:162",
      "A:163",
      "A:164",
      "A:165",
      "A:166",
      "A:167",
      "A:168",
      "A:169",
      "A:170",
      "A:171",
      "A:172",
      "A:173",
      "A:174",
      "A:175",
      "A:176",
      "A:177",
      "A:178",
      "A:179",
      "A:180",
      "A:181",
      "A:182",
      "A:183",
      "A:184",
      "A:185",
      "A:186",
      "A:187",
      "A:188",
      "A:189",
      "A:190",
      "A:191",
      "A:192",
      "A:193",
      "A:194",
      "A:195",
      "A:196",
      "A:197",
      "A:198",
      "A:199",
      "A:20",
      "A:200",
      "A:201",
      "A:202",
      "A:203",
      "A:204",
      "A:205",
      "A:206",
      "A:207",
      "A:208",
      "A:209",
      "A:21",
      "A:210",
      "A:211",
      "A:212",
      "A:213",
      "A:214",
      "A:215",
      "A:216",
      "A:217",
      "A:218",
      "A:219",
      "A:22",
      "A:220",
      "A:221",
      "A:222",
      "A:223",
      "A:224",
      "A:225",
      "A:226",
      "A:227",
      "A:228",
      "A:229",
      "A:23",
      "A:230",
      "A:231",
      "A:232",
      "A:233",
      "A:234",
      "A:235",
      "A:24",
      "A:25",
      "A:26",
      "A:27",
      "A:28",
      "A:29",
      "A:30",
      "A:31",
      "A:32",
      "A:34",
      "A:35",
      "A:36",
      "A:37",
      "A:38",
      "A:39",
      "A:40",
      "A:41",
      "A:42",
      "A:43",
      "A:44",
      "A:45",
      "A:46",
      "A:47",
      "A:48",
      "A:49",
      "A:50",
      "A:51",
      "A:52",
      "A:53",
      "A:54",
      "A:55",
      "A:56",
      "A:57",
      "A:58",
      "A:59",
      "A:60",
      "A:61",
      "A:62",
      "A:63",
      "A:64",
      "A:65",
      "A:66",
      "A:67",
      "A:68",
      "A:69",
      "A:70",
      "A:71",
      "A:72",
      "A:73",
      "A:74",
      "A:75",
      "A:76",
      "A:77",
      "A:78",
      "A:79",
      "A:80",
      "A:81",
      "A:82",
      "A:83",
      "A:84",
      "A:85",
      "A:86",
      "A:87",
      "A:88",
      "A:89",
      "A:90",
      "A:91",
      "A:92",
      "A:93",
      "A:94",
      "A:95",
      "A:96",
      "A:97",
      "A:98",
      "A:99",
      "B:100",
      "B:101",
      "B:102",
      "B:103",
      "B:104",
      "B:105",
      "B:106",
      "B:107",
      "B:108",
      "B:109",
      "B:110",
      "B:111",
      "B:112",
      "B:113",
      "B:114",
      "B:115",
      "B:116",
      "B:117",
      "B:118",
      "B:119",
      "B:120",
      "B:121",
      "B:122",
      "B:123",
      "B:124",
      "B:125",
      "B:126",
      "B:127",
      "B:128",
      "B:129",
      "B:130",
      "B:131",
      "B:132",
      "B:133",
      "B:134",
      "B:135",
      "B:136",
      "B:137",
      "B:138",
      "B:139",
      "B:140",
      "B:141",
      "B:142",
      "B:143",
      "B:144",
      "B:145",
      "B:146",
      "B:147",
      "B:148",
      "B:149",
      "B:150",
      "B:151",
      "B:152",
      "B:153",
      "B:154",
      "B:155",
      "B:156",
      "B:157",
      "B:158",
      "B:159",
      "B:160",
      "B:161",
      "B:162",
      "B:163",
      "B:164",
      "B:165",
      "B:166",
      "B:167",
      "B:168",
      "B:169",
      "B:170",
      "B:171",
      "B:172",
      "B:173",
      "B:174",
      "B:175",
      "B:176",
      "B:177",
      "B:178",
      "B:179",
      "B:180",
      "B:181",
      "B:182",
      "B:183",
      "B:184",
      "B:185",
      "B:186",
      "B:187",
      "B:188",
      "B:189",
      "B:190",
      "B:191",
      "B:192",
      "B:193",
      "B:194",
      "B:195",
      "B:196",
      "B:197",
      "B:198",
      "B:199",
      "B:200",
      "B:201",
      "B:202",
      "B:203",
      "B:204",
      "B:205",
      "B:206",
      "B:207",
      "B:208",
      "B:209",
      "B:21",
      "B:210",
      "B:211",
      "B:212",
      "B:213",
      "B:214",
      "B:215",
      "B:216",
      "B:217",
      "B:218",
      "B:219",
      "B:22",
      "B:220",
      "B:221",
      "B:222",
      "B:223",
      "B:224",
      "B:225",
      "B:226",
      "B:227",
      "B:228",
      "B:229",
      "B:23",
      "B:24",
      "B:25",
      "B:26",
      "B:27",
      "B:28",
      "B:29",
      "B:30",
      "B:31",
      "B:32",
      "B:33",
      "B:34",
      "B:35",
      "B:36",
      "B:37",
      "B:38",
      "B:39",
      "B:40",
      "B:41",
      "B:42",
      "B:43",
      "B:44",
      "B:45",
      "B:46",
      "B:47",
      "B:48",
      "B:49",
      "B:50",
      "B:51",
      "B:52",
      "B:53",
      "B:54",
      "B:55",
      "B:56",
      "B:57",
      "B:58",
      "B:59",
      "B:60",
      "B:61",
      "B:62",
      "B:63",
      "B:64",
      "B:65",
      "B:66",
      "B:67",
      "B:68",
      "B:69",
      "B:70",
      "B:71",
      "B:72",
      "B:73",
      "B:74",
      "B:75",
      "B:76",
      "B:77",
      "B:78",
      "B:79",
      "B:80",
      "B:81",
      "B:82",
      "B:83",
      "B:84",
      "B:85",
      "B:86",
      "B:87",
      "B:88",
      "B:89",
      "B:90",
      "B:91",
      "B:92",
      "B:93",
      "B:94",
      "B:95",
      "B:96",
      "B:97",
      "B:98",
      "B:99"
    ],
    "A:34": [
      "A:100",
      "A:101",
      "A:102",
      "A:103",
      "A:104",
      "A:105",
      "A:106",
      "A:107",
      "A:108",
      "A:109",
      "A:110",
      "A:111",
      "A:112",
      "A:113",
      "A:114",
      "A:115",
      "A:116",
      "A:117",
      "A:118",
      "A:119",
      "A:120",
      "A:121",
      "A:122",
      "A:123",
      "A:124",
      "A:125",
      "A:126",
      "A:127",
      "A:128",
      "A:129",
      "A:130",
      "A:131",
      "A:132",
      "A:133",
      "A:134",
      "A:135",
      "A:136",
      "A:137",
      "A:138",
      "A:139",
      "A:140",
      "A:141",
      "A:142",
      "A:143",
      "A:144",
      "A:145",
      "A:146",
      "A:147",
      "A:148",
      "A:149",
      "A:157",
      "A:158",
      "A:159",
      "A:160",
      "A:161",
      "A:162",
      "A:163",
      "A:164",
      "A:165",
      "A:166",
      "A:167",
      "A:168",
      "A:169",
      "A:170",
      "A:171",
      "A:172",
      "A:173",
      "A:174",
      "A:175",
      "A:176",
      "A:177",
      "A:178",
      "A:179",
      "A:180",
      "A:181",
      "A:182",
      "A:183",
      "A:184",
      "A:185",
      "A:186",
      "A:187",
      "A:188",
      "A:189",
      "A:190",
      "A:191",
      "A:192",
      "A:193",
      "A:194",
      "A:195",
      "A:196",
      "A:197",
      "A:198",
      "A:199",
      "A:20",
      "A:200",
      "A:201",
      "A:202",
      "A:203",
      "A:204",
      "A:205",
      "A:206",
      "A:207",
      "A:208",
      "A:209",
      "A:21",
      "A:210",
      "A:211",
      "A:212",
      "A:213",
      "A:214",
      "A:215",
      "A:216",
      "A:217",
      "A:218",
      "A:219",
      "A:22",
      "A:220",
      "A:221",
      "A:222",
      "A:223",
      "A:224",
      "A:225",
      "A:226",
      "A:227",
      "A:228",
      "A:229",
      "A:23",
      "A:230",
      "A:231",
      "A:232",
      "A:233",
      "A:234",
      "A:235",
      "A:24",
      "A:25",
      "A:26",
      "A:27",
      "A:28",
      "A:29",
      "A:30",
      "A:31",
      "A:32",
      "A:33",
      "A:35",
      "A:36",
      "A:37",
      "A:38",
      "A:39",
      "A:40",
      "A:41",
      "A:42",
      "A:43",
      "A:44",
      "A:45",
      "A:46",
      "A:47",
      "A:48",
      "A:49",
      "A:50",
      "A:51",
      "A:52",
      "A:53",
      "A:54",
      "A:55",
      "A:56",
      "A:57",
      "A:58",
      "A:59",
      "A:60",
      "A:61",
      "A:62",
      "A:63",
      "A:64",
      "A:65",
      "A:66",
      "A:67",
      "A:68",
      "A:69",
      "A:70",
      "A:71",
      "A:72",
      "A:73",
      "A:74",
      "A:75",
      "A:76",
      "A:77",
      "A:78",
      "A:79",
      "A:80",
      "A:81",
      "A:82",
      "A:83",
      "A:84",
      "A:85",
      "A:86",
      "A:87",
      "A:88",
      "A:89",
      "A:90",
      "A:91",
      "A:92",
      "A:93",
      "A:94",
      "A:95",
      "A:96",
      "A:97",
      "A:98",
      "A:99",
      "B:100",
      "B:101",
      "B:102",
      "B:103",
      "B:104",
      "B:105",
      "B:106",
      "B:107",
      "B:108",
      "B:109",
      "B:110",
      "B:111",
      "B:112",
      "B:113",
      "B:114",
      "B:115",
      "B:116",
      "B:117",
      "B:118",
      "B:119",
      "B:120",
      "B:121",
      "B:122",
      "B:123",
      "B:124",
      "B:125",
      "B:126",
      "B:127",
      "B:128",
      "B:129",
      "B:130",
      "B:131",
      "B:132",
      "B:133",
      "B:134",
      "B:135",
      "B:136",
      "B:137",
      "B:138",
      "B:139",
      "B:140",
      "B:141",
      "B:142",
      "B:143",
      "B:144",
      "B:145",
      "B:146",
      "B:147",
      "B:148",
      "B:149",
      "B:150",
      "B:151",
      "B:152",
      "B:153",
      "B:154",
      "B:155",
      "B:156",
      "B:157",
      "B:158",
      "B:159",
      "B:160",
      "B:161",
      "B:162",
      "B:163",
      "B:164",
      "B:165",
      "B:166",
      "B:167",
      "B:168",
      "B:169",
      "B:170",
      "B:171",
      "B:172",
      "B:173",
      "B:174",
      "B:175",
      "B:176",
      "B:177",
      "B:178",
      "B:179",
      "B:180",
      "B:181",
      "B:182",
      "B:183",
      "B:184",
      "B:185",
      "B:186",
      "B:187",
      "B:188",
      "B:189",
      "B:190",
      "B:191",
      "B:192",
      "B:193",
      "B:194",
      "B:195",
      "B:196",
      "B:197",
      "B:198",
      "B:199",
      "B:200",
      "B:201",
      "B:202",
      "B:203",
      "B:204",
      "B:205",
      "B:206",
      "B:207",
      "B:208",
      "B:209",
      "B:21",
      "B:210",
      "B:211",
      "B:212",
      "B:213",
      "B:214",
      "B:215",
      "B:216",
      "B:217",
      "B:218",
      "B:219",
      "B:22",
      "B:220",
      "B:221",
      "B:222",
      "B:223",
      "B:224",
      "B:225",
      "B:226",
      "B:227",
      "B:228",
      "B:229",
      "B:23",
      "B:24",
      "B:25",
      "B:26",
      "B:27",
      "B:28",
      "B:29",
      "B:30",
      "B:31",
      "B:32",
      "B:33",
      "B:34",
      "B:35",
      "B:36",
      "B:37",
      "B:38",
      "B:39",
      "B:40",
      "B:41",
      "B:42",
      "B:43",
      "B:44",
      "B:45",
      "B:46",
      "B:47",
      "B:48",
      "B:49",
      "B:50",
      "B:51",
      "B:52",
      "B:53",
      "B:54",
      "B:55",
      "B:56",
      "B:57",
      "B:58",
      "B:59",
      "B:60",
      "B:61",
      "B:62",
      "B:63",
      "B:64",
      "B:65",
      "B:66",
      "B:67",
      "B:68",
      "B:69",
      "B:70",
      "B:71",
      "B:72",
      "B:73",
      "B:74",
      "B:75",
      "B:76",
      "B:77",
      "B:78",
      "B:79",
      "B:80",
      "B:81",
      "B:82",
      "B:83",
      "B:84",
      "B:85",
      "B:86",
      "B:87",
      "B:88",
      "B:89",
      "B:90",
      "B:91",
      "B:92",
      "B:93",
      "B:94",
      "B:95",
      "B:96",
      "B:97",
      "B:98",
      "B:99"
    ],
    "A:35": [
      "A:100",
      "A:101",
      "A:102",
      "A:103",
      "A:104",
      "A:105",
      "A:106",
      "A:107",
      "A:108",
      "A:109",
      "A:110",
      "A:111",
      "A:112",
      "A:113",
      "A:114",
      "A:115",
      "A:116",
      "A:117",
      "A:118",
      "A:119",
      "A:120",
      "A:121",
      "A:122",
      "A:123",
      "A:124",
      "A:125",
      "A:126",
      "A:127",
      "A:128",
      "A:129",
      "A:130",
      "A:131",
      "A:132",
      "A:133",
      "A:134",
      "A:135",
      "A:136",
      "A:137",
      "A:138",
      "A:139",
      "A:140",
      "A:141",
      "A:142",
      "A:143",
      "A:144",
      "A:145",
      "A:146",
      "A:147",
      "A:148",
      "A:149",
      "A:157",
      "A:158",
      "A:159",
      "A:160",
      "A:161",
      "A:162",
      "A:163",
      "A:164",
      "A:165",
      "A:166",
      "A:167",
      "A:168",
      "A:169",
      "A:170",
      "A:171",
      "A:172",
      "A:173",
      "A:174",
      "A:175",
      "A:176",
      "A:177",
      "A:178",
      "A:179",
      "A:180",
      "A:181",
      "A:182",
      "A:183",
      "A:184",
      "A:185",
      "A:186",
      "A:187",
      "A:188",
      "A:189",
      "A:190",
      "A:191",
      "A:192",
      "A:193",
      "A:194",
      "A:195",
      "A:196",
      "A:197",
      "A:198",
      "A:199",
      "A:20",
      "A:200",
      "A:201",
      "A:202",
      "A:203",
      "A:204",
      "A:205",
      "A:206",
      "A:207",
      "A:208",
      "A:209",
      "A:21",
      "A:210",
      "A:211",
      "A:212",
      "A:213",
      "A:214",
      "A:215",
      "A:216",
      "A:217",
      "A:218",
      "A:219",
      "A:22",
      "A:220",
      "A:221",
      "A:222",
      "A:223",
      "A:224",
      "A:225",
      "A:226",
      "A:227",
      "A:228",
      "A:229",
      "A:23",
      "A:230",
      "A:231",
      "A:232",
      "A:233",
      "A:234",
      "A:235",
      "A:24",
      "A:25",
      "A:26",
      "A:27",
      "A:28",
      "A:29",
      "A:30",
      "A:31",
      "A:32",
      "A:33",
      "A:34",
      "A:36",
      "A:37",
      "A:38",
      "A:39",
      "A:40",
      "A:41",
      "A:42",
      "A:43",
      "A:44",
      "A:45",
      "A:46",
      "A:47",
      "A:48",
      "A:49",
      "A:50",
      "A:51",
      "A:52",
      "A:53",
      "A:54",
      "A:55",
      "A:56",
      "A:57",
      "A:58",
      "A:59",
      "A:60",
      "A:61",
      "A:62",
      "A:63",
      "A:64",
      "A:65",
      "A:66",
      "A:67",
      "A:68",
      "A:69",
      "A:70",
      "A:71",
      "A:72",
      "A:73",
      "A:74",
      "A:75",
      "A:76",
      "A:77",
      "A:78",
      "A:79",
      "A:80",
      "A:81",
      "A:82",
      "A:83",
      "A:84",
      "A:85",
      "A:86",
      "A:87",
      "A:88",
      "A:89",
      "A:90",
      "A:91",
      "A:92",
      "A:93",
      "A:94",
      "A:95",
      "A:96",
      "A:97",
      "A:98",
      "A:99",
      "B:100",
      "B:101",
      "B:102",
      "B:103",
      "B:104",
      "B:105",
      "B:106",
      "B:107",
      "B:108",
      "B:109",
      "B:110",
      "B:111",
      "B:112",
      "B:113",
      "B:114",
      "B:115",
      "B:116",
      "B:117",
      "B:118",
      "B:119",
      "B:120",
      "B:121",
      "B:122",
      "B:123",
      "B:124",
      "B:125",
      "B:126",
      "B:127",
      "B:128",
      "B:129",
      "B:130",
      "B:131",
      "B:132",
      "B:133",
      "B:134",
      "B:135",
      "B:136",
      "B:137",
      "B:138",
      "B:139",
      "B:140",
      "B:141",
      "B:142",
      "B:143",
      "B:144",
      "B:145",
      "B:146",
      "B:147",
      "B:148",
      "B:149",
      "B:150",
      "B:151",
      "B:152",
      "B:153",
      "B:154",
      "B:155",
      "B:156",
      "B:157",
      "B:158",
      "B:159",
      "B:160",
      "B:161",
      "B:162",
      "B:163",
      "B:164",
      "B:165",
      "B:166",
      "B:167",
      "B:168",
      "B:169",
      "B:170",
      "B:171",
      "B:172",
      "B:173",
      "B:174",
      "B:175",
      "B:176",
      "B:177",
      "B:178",
      "B:179",
      "B:180",
      "B:181",
      "B:182",
      "B:183",
      "B:184",
      "B:185",
      "B:186",
      "B:187",
      "B:188",
      "B:189",
      "B:190",
      "B:191",
      "B:192",
      "B:193",
      "B:194",
      "B:195",
      "B:196",
      "B:197",
      "B:198",
      "B:199",
      "B:200",
      "B:201",
      "B:202",
      "B:203",
      "B:204",
      "B:205",
      "B:206",
      "B:207",
      "B:208",
      "B:209",
      "B:21",
      "B:210",
      "B:211",
      "B:212",
      "B:213",
      "B:214",
      "B:215",
      "B:216",
      "B:217",
      "B:218",
      "B:219",
      "B:22",
      "B:220",
      "B:221",
      "B:222",
      "B:223",
      "B:224",
      "B:225",
      "B:226",
      "B:227",
      "B:228",
      "B:229",
      "B:23",
      "B:24",
      "B:25",
      "B:26",
      "B:27",
      "B:28",
      "B:29",
      "B:30",
      "B:31",
      "B:32",
      "B:33",
      "B:34",
      "B:35",
      "B:36",
      "B:37",
      "B:38",
      "B:39",
      "B:40",
      "B:41",
      "B:42",
      "B:43",
      "B:44",
      "B:45",
      "B:46",
      "B:47",
      "B:48",
      "B:49",
      "B:50",
      "B:51",
      "B:52",
      "B:53",
      "B:54",
      "B:55",
      "B:56",
      "B:57",
      "B:58",
      "B:59",
      "B:60",
      "B:61",
      "B:62",
      "B:63",
      "B:64",
      "B:65",
      "B:66",
      "B:67",
      "B:68",
      "B:69",
      "B:70",
      "B:71",
      "B:72",
      "B:73",
      "B:74",
      "B:75",
      "B:76",
      "B:77",
      "B:78",
      "B:79",
      "B:80",
      "B:81",
      "B:82",
      "B:83",
      "B:84",
      "B:85",
      "B:86",
      "B:87",
      "B:88",
      "B:89",
      "B:90",
      "B:91",
      "B:92",
      "B:93",
      "B:94",
      "B:95",
      "B:96",
      "B:97",
      "B:98",
      "B:99"
    ],
    "A:36": [
      "A:100",
      "A:101",
      "A:102",
      "A:103",
      "A:104",
      "A:105",
      "A:106",
      "A:107",
      "A:108",
      "A:109",
      "A:110",
      "A:111",
      "A:112",
      "A:113",
      "A:114",
      "A:115",
      "A:116",
      "A:117",
      "A:118",
      "A:119",
      "A:120",
      "A:121",
      "A:122",
      "A:123",
      "A:124",
      "A:125",
      "A:126",
      "A:127",
      "A:128",
      "A:129",
      "A:130",
      "A:131",
      "A:132",
      "A:133",
      "A:134",
      "A:135",
      "A:136",
      "A:137",
      "A:138",
      "A:139",
      "A:140",
      "A:141",
      "A:142",
      "A:143",
      "A:144",
      "A:145",
      "A:146",
      "A:147",
      "A:148",
      "A:149",
      "A:157",
      "A:158",
      "A:159",
      "A:160",
      "A:161",
      "A:162",
      "A:163",
      "A:164",
      "A:165",
      "A:166",
      "A:167",
      "A:168",
      "A:169",
      "A:170",
      "A:171",
      "A:172",
      "A:173",
      "A:174",
      "A:175",
      "A:176",
      "A:177",
      "A:178",
      "A:179",
      "A:180",
      "A:181",
      "A:182",
      "A:183",
      "A:184",
      "A:185",
      "A:186",
      "A:187",
      "A:188",
      "A:189",
      "A:190",
      "A:191",
      "A:192",
      "A:193",
      "A:194",
      "A:195",
      "A:196",
      "A:197",
      "A:198",
      "A:199",
      "A:20",
      "A:200",
      "A:201",
      "A:202",
      "A:203",
      "A:204",
      "A:205",
      "A:206",
      "A:207",
      "A:208",
      "A:209",
      "A:21",
      "A:210",
      "A:211",
      "A:212",
      "A:213",
      "A:214",
      "A:215",
      "A:216",
      "A:217",
      "A:218",
      "A:219",
      "A:22",
      "A:220",
      "A:221",
      "A:222",
      "A:223",
      "A:224",
      "A:225",
      "A:226",
      "A:227",
      "A:228",
      "A:229",
      "A:23",
      "A:230",
      "A:231",
      "A:232",
      "A:233",
      "A:234",
      "A:235",
      "A:24",
      "A:25",
      "A:26",
      "A:27",
      "A:28",
      "A:29",
      "A:30",
      "A:31",
      "A:32",
      "A:33",
      "A:34",
      "A:35",
      "A:37",
      "A:38",
      "A:39",
      "A:40",
      "A:41",
      "A:42",
      "A:43",
      "A:44",
      "A:45",
      "A:46",
      "A:47",
      "A:48",
      "A:49",
      "A:50",
      "A:51",
      "A:52",
      "A:53",
      "A:54",
      "A:55",
      "A:56",
      "A:57",
      "A:58",
      "A:59",
      "A:60",
      "A:61",
      "A:62",
      "A:63",
      "A:64",
      "A:65",
      "A:66",
      "A:67",
      "A:68",
      "A:69",
      "A:70",
      "A:71",
      "A:72",
      "A:73",
      "A:74",
      "A:75",
      "A:76",
      "A:77",
      "A:78",
      "A:79",
      "A:80",
      "A:81",
      "A:82",
      "A:83",
      "A:84",
      "A:85",
      "A:86",
      "A:87",
      "A:88",
      "A:89",
      "A:90",
      "A:91",
      "A:92",
      "A:93",
      "A:94",
      "A:95",
      "A:96",
      "A:97",
      "A:98",
      "A:99",
      "B:100",
      "B:101",
      "B:102",
      "B:103",
      "B:104",
      "B:105",
      "B:106",
      "B:107",
      "B:108",
      "B:109",
      "B:110",
      "B:111",
      "B:112",
      "B:113",
      "B:114",
      "B:115",
      "B:116",
      "B:117",
      "B:118",
      "B:119",
      "B:120",
      "B:121",
      "B:122",
      "B:123",
      "B:124",
      "B:125",
      "B:126",
      "B:127",
      "B:128",
      "B:129",
      "B:130",
      "B:131",
      "B:132",
      "B:133",
      "B:134",
      "B:135",
      "B:136",
      "B:137",
      "B:138",
      "B:139",
      "B:140",
      "B:141",
      "B:142",
      "B:143",
      "B:144",
      "B:145",
      "B:146",
      "B:147",
      "B:148",
      "B:149",
      "B:150",
      "B:151",
      "B:152",
      "B:153",
      "B:154",
      "B:155",
      "B:156",
      "B:157",
      "B:158",
      "B:159",
      "B:160",
      "B:161",
      "B:162",
      "B:163",
      "B:164",
      "B:165",
      "B:166",
      "B:167",
      "B:168",
      "B:169",
      "B:170",
      "B:171",
      "B:172",
      "B:173",
      "B:174",
      "B:175",
      "B:176",
      "B:177",
      "B:178",
      "B:179",
      "B:180",
      "B:181",
      "B:182",
      "B:183",
      "B:184",
      "B:185",
      "B:186",
      "B:187",
      "B:188",
      "B:189",
      "B:190",
      "B:191",
      "B:192",
      "B:193",
      "B:194",
      "B:195",
      "B:196",
      "B:197",
      "B:198",
      "B:199",
      "B:200",
      "B:201",
      "B:202",
      "B:203",
      "B:204",
      "B:205",
      "B:206",
      "B:207",
      "B:208",
      "B:209",
      "B:21",
      "B:210",
      "B:211",
      "B:212",
      "B:213",
      "B:214",
      "B:215",
      "B:216",
      "B:217",
      "B:218",
      "B:219",
      "B:22",
      "B:220",
      "B:221",
      "B:222",
      "B:223",
      "B:224",
      "B:225",
      "B:226",
      "B:227",
      "B:228",
      "B:229",
      "B:23",
      "B:24",
      "B:25",
      "B:26",
      "B:27",
      "B:28",
      "B:29",
      "B:30",
      "B:31",
      "B:32",
      "B:33",
      "B:34",
      "B:35",
      "B:36",
      "B:37",
      "B:38",
      "B:39",
      "B:40",
      "B:41",
      "B:42",
      "B:43",
      "B:44",
      "B:45",
      "B:46",
      "B:47",
      "B:48",
      "B:49",
      "B:50",
      "B:51",
      "B:52",
      "B:53",
      "B:54",
      "B:55",
      "B:56",
      "B:57",
      "B:58",
      "B:59",
      "B:60",
      "B:61",
      "B:62",
      "B:63",
      "B:64",
      "B:65",
      "B:66",
      "B:67",
      "B:68",
      "B:69",
      "B:70",
      "B:71",
      "B:72",
      "B:73",
      "B:74",
      "B:75",
      "B:76",
      "B:77",
      "B:78",
      "B:79",
      "B:80",
      "B:81",
      "B:82",
      "B:83",
      "B:84",
      "B:85",
      "B:86",
      "B:87",
      "B:88",
      "B:89",
      "B:90",
      "B:91",
      "B:92",
      "B:93",
      "B:94",
      "B:95",
      "B:96",
      "B:97",
      "B:98",
      "B:99"
    ],
    "A:37": [
      "A:100",
      "A:101",
      "A:102",
      "A:103",
      "A:104",
      "A:105",
      "A:106",
      "A:107",
      "A:108",
      "A:109",
      "A:110",
      "A:111",
      "A:112",
      "A:113",
      "A:114",
      "A:115",
      "A:116",
      "A:117",
      "A:118",
      "A:119",
      "A:120",
      "A:121",
      "A:122",
      "A:123",
      "A:124",
      "A:125",
      "A:126",
      "A:127",
      "A:128",
      "A:129",
      "A:130",
      "A:131",
      "A:132",
      "A:133",
      "A:134",
      "A:135",
      "A:136",
      "A:137",
      "A:138",
      "A:139",
      "A:140",
      "A:141",
      "A:142",
      "A:143",
      "A:144",
      "A:145",
      "A:146",
      "A:147",
      "A:148",
      "A:149",
      "A:157",
      "A:158",
      "A:159",
      "A:160",
      "A:161",
      "A:162",
      "A:163",
      "A:164",
      "A:165",
      "A:166",
      "A:167",
      "A:168",
      "A:169",
      "A:170",
      "A:171",
      "A:172",
      "A:173",
      "A:174",
      "A:175",
      "A:176",
      "A:177",
      "A:178",
      "A:179",
      "A:180",
      "A:181",
      "A:182",
      "A:183",
      "A:184",
      "A:185",
      "A:186",
      "A:187",
      "A:188",
      "A:189",
      "A:190",
      "A:191",
      "A:192",
      "A:193",
      "A:194",
      "A:195",
      "A:196",
      "A:197",
      "A:198",
      "A:199",
      "A:20",
      "A:200",
      "A:201",
      "A:202",
      "A:203",
      "A:204",
      "A:205",
      "A:206",
      "A:207",
      "A:208",
      "A:209",
      "A:21",
      "A:210",
      "A:211",
      "A:212",
      "A:213",
      "A:214",
      "A:215",
      "A:216",
      "A:217",
      "A:218",
      "A:219",
      "A:22",
      "A:220",
      "A:221",
      "A:222",
      "A:223",
      "A:224",
      "A:225",
      "A:226",
      "A:227",
      "A:228",
      "A:229",
      "A:23",
      "A:230",
      "A:231",
      "A:232",
      "A:233",
      "A:234",
      "A:235",
      "A:24",
      "A:25",
      "A:26",
      "A:27",
      "A:28",
      "A:29",
      "A:30",
      "A:31",
      "A:32",
      "A:33",
      "A:34",
      "A:35",
      "A:36",
      "A:38",
      "A:39",
      "A:40",
      "A:41",
      "A:42",
      "A:43",
      "A:44",
      "A:45",
      "A:46",
      "A:47",
      "A:48",
      "A:49",
      "A:50",
      "A:51",
      "A:52",
      "A:53",
      "A:54",
      "A:55",
      "A:56",
      "A:57",
      "A:58",
      "A:59",
      "A:60",
      "A:61",
      "A:62",
      "A:63",
      "A:64",
      "A:65",
      "A:66",
      "A:67",
      "A:68",
      "A:69",
      "A:70",
      "A:71",
      "A:72",
      "A:73",
      "A:74",
      "A:75",
      "A:76",
      "A:77",
      "A:78",
      "A:79",
      "A:80",
      "A:81",
      "A:82",
      "A:83",
      "A:84",
      "A:85",
      "A:86",
      "A:87",
      "A:88",
      "A:89",
      "A:90",
      "A:91",
      "A:92",
      "A:93",
      "A:94",
      "A:95",
      "A:96",
      "A:97",
      "A:98",
      "A:99",
      "B:100",
      "B:101",
      "B:102",
      "B:103",
      "B:104",
      "B:105",
      "B:106",
      "B:107",
      "B:108",
      "B:109",
      "B:110",
      "B:111",
      "B:112",
      "B:113",
      "B:114",
      "B:115",
      "B:116",
      "B:117",
      "B:118",
      "B:119",
      "B:120",
      "B:121",
      "B:122",
      "B:123",
      "B:124",
      "B:125",
      "B:126",
      "B:127",
      "B:128",
      "B:129",
      "B:130",
      "B:131",
      "B:132",
      "B:133",
      "B:134",
      "B:135",
      "B:136",
      "B:137",
      "B:138",
      "B:139",
      "B:140",
      "B:141",
      "B:142",
      "B:143",
      "B:144",
      "B:145",
      "B:146",
      "B:147",
      "B:148",
      "B:149",
      "B:150",
      "B:151",
      "B:152",
      "B:153",
      "B:154",
      "B:155",
      "B:156",
      "B:157",
      "B:158",
      "B:159",
      "B:160",
      "B:161",
      "B:162",
      "B:163",
      "B:164",
      "B:165",
      "B:166",
      "B:167",
      "B:168",
      "B:169",
      "B:170",
      "B:171",
      "B:172",
      "B:173",
      "B:174",
      "B:175",
      "B:176",
      "B:177",
      "B:178",
      "B:179",
      "B:180",
      "B:181",
      "B:182",
      "B:183",
      "B:184",
      "B:185",
      "B:186",
      "B:187",
      "B:188",
      "B:189",
      "B:190",
      "B:191",
      "B:192",
      "B:193",
      "B:194",
      "B:195",
      "B:196",
      "B:197",
      "B:198",
      "B:199",
      "B:200",
      "B:201",
      "B:202",
      "B:203",
      "B:204",
      "B:205",
      "B:206",
      "B:207",
      "B:208",
      "B:209",
      "B:21",
      "B:210",
      "B:211",
      "B:212",
      "B:213",
      "B:214",
      "B:215",
      "B:216",
      "B:217",
      "B:218",
      "B:219",
      "B:22",
      "B:220",
      "B:221",
      "B:222",
      "B:223",
      "B:224",
      "B:225",
      "B:226",
      "B:227",
      "B:228",
      "B:229",
      "B:23",
      "B:24",
      "B:25",
      "B:26",
      "B:27",
      "B:28",
      "B:29",
      "B:30",
      "B:31",
      "B:32",
      "B:33",
      "B:34",
      "B:35",
      "B:36",
      "B:37",
      "B:38",
      "B:39",
      "B:40",
      "B:41",
      "B:42",
      "B:43",
      "B:44",
      "B:45",
      "B:46",
      "B:47",
      "B:48",
      "B:49",
      "B:50",
      "B:51",
      "B:52",
      "B:53",
      "B:54",
      "B:55",
      "B:56",
      "B:57",
      "B:58",
      "B:59",
      "B:60",
      "B:61",
      "B:62",
      "B:63",
      "B:64",
      "B:65",
      "B:66",
      "B:67",
      "B:68",
      "B:69",
      "B:70",
      "B:71",
      "B:72",
      "B:73",
      "B:74",
      "B:75",
      "B:76",
      "B:77",
      "B:78",
      "B:79",
      "B:80",
      "B:81",
      "B:82",
      "B:83",
      "B:84",
      "B:85",
      "B:86",
      "B:87",
      "B:88",
      "B:89",
      "B:90",
      "B:91",
      "B:92",
      "B:93",
      "B:94",
      "B:95",
      "B:96",
      "B:97",
      "B:98",
      "B:99"
    ],
    "A:38": [
      "A:100",
      "A:101",
      "A:102",
      "A:103",
      "A:104",
      "A:105",
      "A:106",
      "A:107",
      "A:108",
      "A:109",
      "A:110",
      "A:111",
      "A:112",
      "A:113",
      "A:114",
      "A:115",
      "A:116",
      "A:117",
      "A:118",
      "A:119",
      "A:120",
      "A:121",
      "A:122",
      "A:123",
      "A:124",
      "A:125",
      "A:126",
      "A:127",
      "A:128",
      "A:129",
      "A:130",
      "A:131",
      "A:132",
      "A:133",
      "A:134",
      "A:135",
      "A:136",
      "A:137",
      "A:138",
      "A:139",
      "A:140",
      "A:141",
      "A:142",
      "A:143",
      "A:144",
      "A:145",
      "A:146",
      "A:147",
      "A:148",
      "A:149",
      "A:157",
      "A:158",
      "A:159",
      "A:160",
      "A:161",
      "A:162",
      "A:163",
      "A:164",
      "A:165",
      "A:166",
      "A:167",
      "A:168",
      "A:169",
      "A:170",
      "A:171",
      "A:172",
      "A:173",
      "A:174",
      "A:175",
      "A:176",
      "A:177",
      "A:178",
      "A:179",
      "A:180",
      "A:181",
      "A:182",
      "A:183",
      "A:184",
      "A:185",
      "A:186",
      "A:187",
      "A:188",
      "A:189",
      "A:190",
      "A:191",
      "A:192",
      "A:193",
      "A:194",
      "A:195",
      "A:196",
      "A:197",
      "A:198",
      "A:199",
      "A:20",
      "A:200",
      "A:201",
      "A:202",
      "A:203",
      "A:204",
      "A:205",
      "A:206",
      "A:207",
      "A:208",
      "A:209",
      "A:21",
      "A:210",
      "A:211",
      "A:212",
      "A:213",
      "A:214",
      "A:215",
      "A:216",
      "A:217",
      "A:218",
      "A:219",
      "A:22",
      "A:220",
      "A:221",
      "A:222",
      "A:223",
      "A:224",
      "A:225",
      "A:226",
      "A:227",
      "A:228",
      "A:229",
      "A:23",
      "A:230",
      "A:231",
      "A:232",
      "A:233",
      "A:234",
      "A:235",
      "A:24",
      "A:25",
      "A:26",
      "A:27",
      "A:28",
      "A:29",
      "A:30",
      "A:31",
      "A:32",
      "A:33",
      "A:34",
      "A:35",
      "A:36",
      "A:37",
      "A:39",
      "A:40",
      "A:41",
      "A:42",
      "A:43",
      "A:44",
      "A:45",
      "A:46",
      "A:47",
      "A:48",
      "A:49",
      "A:50",
      "A:51",
      "A:52",
      "A:53",
      "A:54",
      "A:55",
      "A:56",
      "A:57",
      "A:58",
      "A:59",
      "A:60",
      "A:61",
      "A:62",
      "A:63",
      "A:64",
      "A:65",
      "A:66",
      "A:67",
      "A:68",
      "A:69",
      "A:70",
      "A:71",
      "A:72",
      "A:73",
      "A:74",
      "A:75",
      "A:76",
      "A:77",
      "A:78",
      "A:79",
      "A:80",
      "A:81",
      "A:82",
      "A:83",
      "A:84",
      "A:85",
      "A:86",
      "A:87",
      "A:88",
      "A:89",
      "A:90",
      "A:91",
      "A:92",
      "A:93",
      "A:94",
      "A:95",
      "A:96",
      "A:97",
      "A:98",
      "A:99",
      "B:100",
      "B:101",
      "B:102",
      "B:103",
      "B:104",
      "B:105",
      "B:106",
      "B:107",
      "B:108",
      "B:109",
      "B:110",
      "B:111",
      "B:112",
      "B:113",
      "B:114",
      "B:115",
      "B:116",
      "B:117",
      "B:118",
      "B:119",
      "B:120",
      "B:121",
      "B:122",
      "B:123",
      "B:124",
      "B:125",
      "B:126",
      "B:127",
      "B:128",
      "B:129",
      "B:130",
      "B:131",
      "B:132",
      "B:133",
      "B:134",
      "B:135",
      "B:136",
      "B:137",
      "B:138",
      "B:139",
      "B:140",
      "B:141",
      "B:142",
      "B:143",
      "B:144",
      "B:145",
      "B:146",
      "B:147",
      "B:148",
      "B:149",
      "B:150",
      "B:151",
      "B:152",
      "B:153",
      "B:154",
      "B:155",
      "B:156",
      "B:157",
      "B:158",
      "B:159",
      "B:160",
      "B:161",
      "B:162",
      "B:163",
      "B:164",
      "B:165",
      "B:166",
      "B:167",
      "B:168",
      "B:169",
      "B:170",
      "B:171",
      "B:172",
      "B:173",
      "B:174",
      "B:175",
      "B:176",
      "B:177",
      "B:178",
      "B:179",
      "B:180",
      "B:181",
      "B:182",
      "B:183",
      "B:184",
      "B:185",
      "B:186",
      "B:187",
      "B:188",
      "B:189",
      "B:190",
      "B:191",
      "B:192",
      "B:193",
      "B:194",
      "B:195",
      "B:196",
      "B:197",
      "B:198",
      "B:199",
      "B:200",
      "B:201",
      "B:202",
      "B:203",
      "B:204",
      "B:205",
      "B:206",
      "B:207",
      "B:208",
      "B:209",
      "B:21",
      "B:210",
      "B:211",
      "B:212",
      "B:213",
      "B:214",
      "B:215",
      "B:216",
      "B:217",
      "B:218",
      "B:219",
      "B:22",
      "B:220",
      "B:221",
      "B:222",
      "B:223",
      "B:224",
      "B:225",
      "B:226",
      "B:227",
      "B:228",
      "B:229",
      "B:23",
      "B:24",
      "B:25",
      "B:26",
      "B:27",
      "B:28",
      "B:29",
      "B:30",
      "B:31",
      "B:32",
      "B:33",
      "B:34",
      "B:35",
      "B:36",
      "B:37",
      "B:38",
      "B:39",
      "B:40",
      "B:41",
      "B:42",
      "B:43",
      "B:44",
      "B:45",
      "B:46",
      "B:47",
      "B:48",
      "B:49",
      "B:50",
      "B:51",
      "B:52",
      "B:53",
      "B:54",
      "B:55",
      "B:56",
      "B:57",
      "B:58",
      "B:59",
      "B:60",
      "B:61",
      "B:62",
      "B:63",
      "B:64",
      "B:65",
      "B:66",
      "B:67",
      "B:68",
      "B:69",
      "B:70",
      "B:71",
      "B:72",
      "B:73",
      "B:74",
      "B:75",
      "B:76",
      "B:77",
      "B:78",
      "B:79",
      "B:80",
      "B:81",
      "B:82",
      "B:83",
      "B:84",
      "B:85",
      "B:86",
      "B:87",
      "B:88",
      "B:89",
      "B:90",
      "B:91",
      "B:92",
      "B:93",
      "B:94",
      "B:95",
      "B:96",
      "B:97",
      "B:98",
      "B:99"
    ],
    "A:39": [
      "A:100",
      "A:101",
      "A:102",
      "A:103",
      "A:104",
      "A:105",
      "A:106",
      "A:107",
      "A:108",
      "A:109",
      "A:110",
      "A:111",
      "A:112",
      "A:113",
      "A:114",
      "A:115",
      "A:116",
      "A:117",
      "A:118",
      "A:119",
      "A:120",
      "A:121",
      "A:122",
      "A:123",
      "A:124",
      "A:125",
      "A:126",
      "A:127",
      "A:128",
      "A:129",
      "A:130",
      "A:131",
      "A:132",
      "A:133",
      "A:134",
      "A:135",
      "A:136",
      "A:137",
      "A:138",
      "A:139",
      "A:140",
      "A:141",
      "A:142",
      "A:143",
      "A:144",
      "A:145",
      "A:146",
      "A:147",
      "A:148",
      "A:149",
      "A:157",
      "A:158",
      "A:159",
      "A:160",
      "A:161",
      "A:162",
      "A:163",
      "A:164",
      "A:165",
      "A:166",
      "A:167",
      "A:168",
      "A:169",
      "A:170",
      "A:171",
      "A:172",
      "A:173",
      "A:174",
      "A:175",
      "A:176",
      "A:177",
      "A:178",
      "A:179",
      "A:180",
      "A:181",
      "A:182",
      "A:183",
      "A:184",
      "A:185",
      "A:186",
      "A:187",
      "A:188",
      "A:189",
      "A:190",
      "A:191",
      "A:192",
      "A:193",
      "A:194",
      "A:195",
      "A:196",
      "A:197",
      "A:198",
      "A:199",
      "A:20",
      "A:200",
      "A:201",
      "A:202",
      "A:203",
      "A:204",
      "A:205",
      "A:206",
      "A:207",
      "A:208",
      "A:209",
      "A:21",
      "A:210",
      "A:211",
      "A:212",
      "A:213",
      "A:214",
      "A:215",
      "A:216",
      "A:217",
      "A:218",
      "A:219",
      "A:22",
      "A:220",
      "A:221",
      "A:222",
      "A:223",
      "A:224",
      "A:225",
      "A:226",
      "A:227",
      "A:228",
      "A:229",
      "A:23",
      "A:230",
      "A:231",
      "A:232",
      "A:233",
      "A:234",
      "A:235",
      "A:24",
      "A:25",
      "A:26",
      "A:27",
      "A:28",
      "A:29",
      "A:30",
      "A:31",
      "A:32",
      "A:33",
      "A:34",
      "A:35",
      "A:36",
      "A:37",
      "A:38",
      "A:40",
      "A:41",
      "A:42",
      "A:43",
      "A:44",
      "A:45",
      "A:46",
      "A:47",
      "A:48",
      "A:49",
      "A:50",
      "A:51",
      "A:52",
      "A:53",
      "A:54",
      "A:55",
      "A:56",
      "A:57",
      "A:58",
      "A:59",
      "A:60",
      "A:61",
      "A:62",
      "A:63",
      "A:64",
      "A:65",
      "A:66",
      "A:67",
      "A:68",
      "A:69",
      "A:70",
      "A:71",
      "A:72",
      "A:73",
      "A:74",
      "A:75",
      "A:76",
      "A:77",
      "A:78",
      "A:79",
      "A:80",
      "A:81",
      "A:82",
      "A:83",
      "A:84",
      "A:85",
      "A:86",
      "A:87",
      "A:88",
      "A:89",
      "A:90",
      "A:91",
      "A:92",
      "A:93",
      "A:94",
      "A:95",
      "A:96",
      "A:97",
      "A:98",
      "A:99",
      "B:100",
      "B:101",
      "B:102",
      "B:103",
      "B:104",
      "B:105",
      "B:106",
      "B:107",
      "B:108",
      "B:109",
      "B:110",
      "B:111",
      "B:112",
      "B:113",
      "B:114",
      "B:115",
      "B:116",
      "B:117",
      "B:118",
      "B:119",
      "B:120",
      "B:121",
      "B:122",
      "B:123",
      "B:124",
      "B:125",
      "B:126",
      "B:127",
      "B:128",
      "B:129",
      "B:130",
      "B:131",
      "B:132",
      "B:133",
      "B:134",
      "B:135",
      "B:136",
      "B:137",
      "B:138",
      "B:139",
      "B:140",
      "B:141",
      "B:142",
      "B:143",
      "B:144",
      "B:145",
      "B:146",
      "B:147",
      "B:148",
      "B:149",
      "B:150",
      "B:151",
      "B:152",
      "B:153",
      "B:154",
      "B:155",
      "B:156",
      "B:157",
      "B:158",
      "B:159",
      "B:160",
      "B:161",
      "B:162",
      "B:163",
      "B:164",
      "B:165",
      "B:166",
      "B:167",
      "B:168",
      "B:169",
      "B:170",
      "B:171",
      "B:172",
      "B:173",
      "B:174",
      "B:175",
      "B:176",
      "B:177",
      "B:178",
      "B:179",
      "B:180",
      "B:181",
      "B:182",
      "B:183",
      "B:184",
      "B:185",
      "B:186",
      "B:187",
      "B:188",
      "B:189",
      "B:190",
      "B:191",
      "B:192",
      "B:193",
      "B:194",
      "B:195",
      "B:196",
      "B:197",
      "B:198",
      "B:199",
      "B:200",
      "B:201",
      "B:202",
      "B:203",
      "B:204",
      "B:205",
      "B:206",
      "B:207",
      "B:208",
      "B:209",
      "B:21",
      "B:210",
      "B:211",
      "B:212",
      "B:213",
      "B:214",
      "B:215",
      "B:216",
      "B:217",
      "B:218",
      "B:219",
      "B:22",
      "B:220",
      "B:221",
      "B:222",
      "B:223",
      "B:224",
      "B:225",
      "B:226",
      "B:227",
      "B:228",
      "B:229",
      "B:23",
      "B:24",
      "B:25",
      "B:26",
      "B:27",
      "B:28",
      "B:29",
      "B:30",
      "B:31",
      "B:32",
      "B:33",
      "B:34",
      "B:35",
      "B:36",
      "B:37",
      "B:38",
      "B:39",
      "B:40",
      "B:41",
      "B:42",
      "B:43",
      "B:44",
      "B:45",
      "B:46",
      "B:47",
      "B:48",
      "B:49",
      "B:50",
      "B:51",
      "B:52",
      "B:53",
      "B:54",
      "B:55",
      "B:56",
      "B:57",
      "B:58",
      "B:59",
      "B:60",
      "B:61",
      "B:62",
      "B:63",
      "B:64",
      "B:65",
      "B:66",
      "B:67",
      "B:68",
      "B:69",
      "B:70",
      "B:71",
      "B:72",
      "B:73",
      "B:74",
      "B:75",
      "B:76",
      "B:77",
      "B:78",
      "B:79",
      "B:80",
      "B:81",
      "B:82",
      "B:83",
      "B:84",
      "B:85",
      "B:86",
      "B:87",
      "B:88",
      "B:89",
      "B:90",
      "B:91",
      "B:92",
      "B:93",
      "B:94",
      "B:95",
      "B:96",
      "B:97",
      "B:98",
      "B:99"
    ],
    "A:40": [
      "A:100",
      "A:101",
      "A:102",
      "A:103",
      "A:104",
      "A:105",
      "A:106",
      "A:107",
      "A:108",
      "A:109",
      "A:110",
      "A:111",
      "A:112",
      "A:113",
      "A:114",
      "A:115",
      "A:116",
      "A:117",
      "A:118",
      "A:119",
      "A:120",
      "A:121",
      "A:122",
      "A:123",
      "A:124",
      "A:125",
      "A:126",
      "A:127",
      "A:128",
      "A:129",
      "A:130",
      "A:131",
      "A:132",
      "A:133",
      "A:134",
      "A:135",
      "A:136",
      "A:137",
      "A:138",
      "A:139",
      "A:140",
      "A:141",
      "A:142",
      "A:143",
      "A:144",
      "A:145",
      "A:146",
      "A:147",
      "A:148",
      "A:149",
      "A:157",
      "A:158",
      "A:159",
      "A:160",
      "A:161",
      "A:162",
      "A:163",
      "A:164",
      "A:165",
      "A:166",
      "A:167",
      "A:168",
      "A:169",
      "A:170",
      "A:171",
      "A:172",
      "A:173",
      "A:174",
      "A:175",
      "A:176",
      "A:177",
      "A:178",
      "A:179",
      "A:180",
      "A:181",
      "A:182",
      "A:183",
      "A:184",
      "A:185",
      "A:186",
      "A:187",
      "A:188",
      "A:189",
      "A:190",
      "A:191",
      "A:192",
      "A:193",
      "A:194",
      "A:195",
      "A:196",
      "A:197",
      "A:198",
      "A:199",
      "A:20",
      "A:200",
      "A:201",
      "A:202",
      "A:203",
      "A:204",
      "A:205",
      "A:206",
      "A:207",
      "A:208",
      "A:209",
      "A:21",
      "A:210",
      "A:211",
      "A:212",
      "A:213",
      "A:214",
      "A:215",
      "A:216",
      "A:217",
      "A:218",
      "A:219",
      "A:22",
      "A:220",
      "A:221",
      "A:222",
      "A:223",
      "A:224",
      "A:225",
      "A:226",
      "A:227",
      "A:228",
      "A:229",
      "A:23",
      "A:230",
      "A:231",
      "A:232",
      "A:233",
      "A:234",
      "A:235",
      "A:24",
      "A:25",
      "A:26",
      "A:27",
      "A:28",
      "A:29",
      "A:30",
      "A:31",
      "A:32",
      "A:33",
      "A:34",
      "A:35",
      "A:36",
      "A:37",
      "A:38",
      "A:39",
      "A:41",
      "A:42",
      "A:43",
      "A:44",
      "A:45",
      "A:46",
      "A:47",
      "A:48",
      "A:49",
      "A:50",
      "A:51",
      "A:52",
      "A:53",
      "A:54",
      "A:55",
      "A:56",
      "A:57",
      "A:58",
      "A:59",
      "A:60",
      "A:61",
      "A:62",
      "A:63",
      "A:64",
      "A:65",
      "A:66",
      "A:67",
      "A:68",
      "A:69",
      "A:70",
      "A:71",
      "A:72",
      "A:73",
      "A:74",
      "A:75",
      "A:76",
      "A:77",
      "A:78",
      "A:79",
      "A:80",
      "A:81",
      "A:82",
      "A:83",
      "A:84",
      "A:85",
      "A:86",
      "A:87",
      "A:88",
      "A:89",
      "A:90",
      "A:91",
      "A:92",
      "A:93",
      "A:94",
      "A:95",
      "A:96",
      "A:97",
      "A:98",
      "A:99",
      "B:100",
      "B:101",
      "B:102",
      "B:103",
      "B:104",
      "B:105",
      "B:106",
      "B:107",
      "B:108",
      "B:109",
      "B:110",
      "B:111",
      "B:112",
      "B:113",
      "B:114",
      "B:115",
      "B:116",
      "B:117",
      "B:118",
      "B:119",
      "B:120",
      "B:121",
      "B:122",
      "B:123",
      "B:124",
      "B:125",
      "B:126",
      "B:127",
      "B:128",
      "B:129",
      "B:130",
      "B:131",
      "B:132",
      "B:133",
      "B:134",
      "B:135",
      "B:136",
      "B:137",
      "B:138",
      "B:139",
      "B:140",
      "B:141",
      "B:142",
      "B:143",
      "B:144",
      "B:145",
      "B:146",
      "B:147",
      "B:148",
      "B:149",
      "B:150",
      "B:151",
      "B:152",
      "B:153",
      "B:154",
      "B:155",
      "B:156",
      "B:157",
      "B:158",
      "B:159",
      "B:160",
      "B:161",
      "B:162",
      "B:163",
      "B:164",
      "B:165",
      "B:166",
      "B:167",
      "B:168",
      "B:169",
      "B:170",
      "B:171",
      "B:172",
      "B:173",
      "B:174",
      "B:175",
      "B:176",
      "B:177",
      "B:178",
      "B:179",
      "B:180",
      "B:181",
      "B:182",
      "B:183",
      "B:184",
      "B:185",
      "B:186",
      "B:187",
      "B:188",
      "B:189",
      "B:190",
      "B:191",
      "B:192",
      "B:193",
      "B:194",
      "B:195",
      "B:196",
      "B:197",
      "B:198",
      "B:199",
      "B:200",
      "B:201",
      "B:202",
      "B:203",
      "B:204",
      "B:205",
      "B:206",
      "B:207",
      "B:208",
      "B:209",
      "B:21",
      "B:210",
      "B:211",
      "B:212",
      "B:213",
      "B:214",
      "B:215",
      "B:216",
      "B:217",
      "B:218",
      "B:219",
      "B:22",
      "B:220",
      "B:221",
      "B:222",
      "B:223",
      "B:224",
      "B:225",
      "B:226",
      "B:227",
      "B:228",
      "B:229",
      "B:23",
      "B:24",
      "B:25",
      "B:26",
      "B:27",
      "B:28",
      "B:29",
      "B:30",
      "B:31",
      "B:32",
      "B:33",
      "B:34",
      "B:35",
      "B:36",
      "B:37",
      "B:38",
      "B:39",
      "B:40",
      "B:41",
      "B:42",
      "B:43",
      "B:44",
      "B:45",
      "B:46",
      "B:47",
      "B:48",
      "B:49",
      "B:50",
      "B:51",
      "B:52",
      "B:53",
      "B:54",
      "B:55",
      "B:56",
      "B:57",
      "B:58",
      "B:59",
      "B:60",
      "B:61",
      "B:62",
      "B:63",
      "B:64",
      "B:65",
      "B:66",
      "B:67",
      "B:68",
      "B:69",
      "B:70",
      "B:71",
      "B:72",
      "B:73",
      "B:74",
      "B:75",
      "B:76",
      "B:77",
      "B:78",
      "B:79",
      "B:80",
      "B:81",
      "B:82",
      "B:83",
      "B:84",
      "B:85",
      "B:86",
      "B:87",
      "B:88",
      "B:89",
      "B:90",
      "B:91",
      "B:92",
      "B:93",
      "B:94",
      "B:95",
      "B:96",
      "B:97",
      "B:98",
      "B:99"
    ],
    "A:41": [
      "A:100",
      "A:101",
      "A:102",
      "A:103",
      "A:104",
      "A:105",
      "A:106",
      "A:107",
      "A:108",
      "A:109",
      "A:110",
      "A:111",
      "A:112",
      "A:113",
      "A:114",
      "A:115",
      "A:116",
      "A:117",
      "A:118",
      "A:119",
      "A:120",
      "A:121",
      "A:122",
      "A:123",
      "A:124",
      "A:125",
      "A:126",
      "A:127",
      "A:128",
      "A:129",
      "A:130",
      "A:131",
      "A:132",
      "A:133",
      "A:134",
      "A:135",
      "A:136",
      "A:137",
      "A:138",
      "A:139",
      "A:140",
      "A:141",
      "A:142",
      "A:143",
      "A:144",
      "A:145",
      "A:146",
      "A:147",
      "A:148",
      "A:149",
      "A:157",
      "A:158",
      "A:159",
      "A:160",
      "A:161",
      "A:162",
      "A:163",
      "A:164",
      "A:165",
      "A:166",
      "A:167",
      "A:168",
      "A:169",
      "A:170",
      "A:171",
      "A:172",
      "A:173",
      "A:174",
      "A:175",
      "A:176",
      "A:177",
      "A:178",
      "A:179",
      "A:180",
      "A:181",
      "A:182",
      "A:183",
      "A:184",
      "A:185",
      "A:186",
      "A:187",
      "A:188",
      "A:189",
      "A:190",
      "A:191",
      "A:192",
      "A:193",
      "A:194",
      "A:195",
      "A:196",
      "A:197",
      "A:198",
      "A:199",
      "A:20",
      "A:200",
      "A:201",
      "A:202",
      "A:203",
      "A:204",
      "A:205",
      "A:206",
      "A:207",
      "A:208",
      "A:209",
      "A:21",
      "A:210",
      "A:211",
      "A:212",
      "A:213",
      "A:214",
      "A:215",
      "A:216",
      "A:217",
      "A:218",
      "A:219",
      "A:22",
      "A:220",
      "A:221",
      "A:222",
      "A:223",
      "A:224",
      "A:225",
      "A:226",
      "A:227",
      "A:228",
      "A:229",
      "A:23",
      "A:230",
      "A:231",
      "A:232",
      "A:233",
      "A:234",
      "A:235",
      "A:24",
      "A:25",
      "A:26",
      "A:27",
      "A:28",
      "A:29",
      "A:30",
      "A:31",
      "A:32",
      "A:33",
      "A:34",
      "A:35",
      "A:36",
      "A:37",
      "A:38",
      "A:39",
      "A:40",
      "A:42",
      "A:43",
      "A:44",
      "A:45",
      "A:46",
      "A:47",
      "A:48",
      "A:49",
      "A:50",
      "A:51",
      "A:52",
      "A:53",
      "A:54",
      "A:55",
      "A:56",
      "A:57",
      "A:58",
      "A:59",
      "A:60",
      "A:61",
      "A:62",
      "A:63",
      "A:64",
      "A:65",
      "A:66",
      "A:67",
      "A:68",
      "A:69",
      "A:70",
      "A:71",
      "A:72",
      "A:73",
      "A:74",
      "A:75",
      "A:76",
      "A:77",
      "A:78",
      "A:79",
      "A:80",
      "A:81",
      "A:82",
      "A:83",
      "A:84",
      "A:85",
      "A:86",
      "A:87",
      "A:88",
      "A:89",
      "A:90",
      "A:91",
      "A:92",
      "A:93",
      "A:94",
      "A:95",
      "A:96",
      "A:97",
      "A:98",
      "A:99",
      "B:100",
      "B:101",
      "B:102",
      "B:103",
      "B:104",
      "B:105",
      "B:106",
      "B:107",
      "B:108",
      "B:109",
      "B:110",
      "B:111",
      "B:112",
      "B:113",
      "B:114",
      "B:115",
      "B:116",
      "B:117",
      "B:118",
      "B:119",
      "B:120",
      "B:121",
      "B:122",
      "B:123",
      "B:124",
      "B:125",
      "B:126",
      "B:127",
      "B:128",
      "B:129",
      "B:130",
      "B:131",
      "B:132",
      "B:133",
      "B:134",
      "B:135",
      "B:136",
      "B:137",
      "B:138",
      "B:139",
      "B:140",
      "B:141",
      "B:142",
      "B:143",
      "B:144",
      "B:145",
      "B:146",
      "B:147",
      "B:148",
      "B:149",
      "B:150",
      "B:151",
      "B:152",
      "B:153",
      "B:154",
      "B:155",
      "B:156",
      "B:157",
      "B:158",
      "B:159",
      "B:160",
      "B:161",
      "B:162",
      "B:163",
      "B:164",
      "B:165",
      "B:166",
      "B:167",
      "B:168",
      "B:169",
      "B:170",
      "B:171",
      "B:172",
      "B:173",
      "B:174",
      "B:175",
      "B:176",
      "B:177",
      "B:178",
      "B:179",
      "B:180",
      "B:181",
      "B:182",
      "B:183",
      "B:184",
      "B:185",
      "B:186",
      "B:187",
      "B:188",
      "B:189",
      "B:190",
      "B:191",
      "B:192",
      "B:193",
      "B:194",
      "B:195",
      "B:196",
      "B:197",
      "B:198",
      "B:199",
      "B:200",
      "B:201",
      "B:202",
      "B:203",
      "B:204",
      "B:205",
      "B:206",
      "B:207",
      "B:208",
      "B:209",
      "B:21",
      "B:210",
      "B:211",
      "B:212",
      "B:213",
      "B:214",
      "B:215",
      "B:216",
      "B:217",
      "B:218",
      "B:219",
      "B:22",
      "B:220",
      "B:221",
      "B:222",
      "B:223",
      "B:224",
      "B:225",
      "B:226",
      "B:227",
      "B:228",
      "B:229",
      "B:23",
      "B:24",
      "B:25",
      "B:26",
      "B:27",
      "B:28",
      "B:29",
      "B:30",
      "B:31",
      "B:32",
      "B:33",
      "B:34",
      "B:35",
      "B:36",
      "B:37",
      "B:38",
      "B:39",
      "B:40",
      "B:41",
      "B:42",
      "B:43",
      "B:44",
      "B:45",
      "B:46",
      "B:47",
      "B:48",
      "B:49",
      "B:50",
      "B:51",
      "B:52",
      "B:53",
      "B:54",
      "B:55",
      "B:56",
      "B:57",
      "B:58",
      "B:59",
      "B:60",
      "B:61",
      "B:62",
      "B:63",
      "B:64",
      "B:65",
      "B:66",
      "B:67",
      "B:68",
      "B:69",
      "B:70",
      "B:71",
      "B:72",
      "B:73",
      "B:74",
      "B:75",
      "B:76",
      "B:77",
      "B:78",
      "B:79",
      "B:80",
      "B:81",
      "B:82",
      "B:83",
      "B:84",
      "B:85",
      "B:86",
      "B:87",
      "B:88",
      "B:89",
      "B:90",
      "B:91",
      "B:92",
      "B:93",
      "B:94",
      "B:95",
      "B:96",
      "B:97",
      "B:98",
      "B:99"
    ],
    "A:42": [
      "A:100",
      "A:101",
      "A:102",
      "A:103",
      "A:104",
      "A:105",
      "A:106",
      "A:107",
      "A:108",
      "A:109",
      "A:110",
      "A:111",
      "A:112",
      "A:113",
      "A:114",
      "A:115",
      "A:116",
      "A:117",
      "A:118",
      "A:119",
      "A:120",
      "A:121",
      "A:122",
      "A:123",
      "A:124",
      "A:125",
      "A:126",
      "A:127",
      "A:128",
      "A:129",
      "A:130",
      "A:131",
      "A:132",
      "A:133",
      "A:134",
      "A:135",
      "A:136",
      "A:137",
      "A:138",
      "A:139",
      "A:140",
      "A:141",
      "A:142",
      "A:143",
      "A:144",
      "A:145",
      "A:146",
      "A:147",
      "A:148",
      "A:149",
      "A:157",
      "A:158",
      "A:159",
      "A:160",
      "A:161",
      "A:162",
      "A:163",
      "A:164",
      "A:165",
      "A:166",
      "A:167",
      "A:168",
      "A:169",
      "A:170",
      "A:171",
      "A:172",
      "A:173",
      "A:174",
      "A:175",
      "A:176",
      "A:177",
      "A:178",
      "A:179",
      "A:180",
      "A:181",
      "A:182",
      "A:183",
      "A:184",
      "A:185",
      "A:186",
      "A:187",
      "A:188",
      "A:189",
      "A:190",
      "A:191",
      "A:192",
      "A:193",
      "A:194",
      "A:195",
      "A:196",
      "A:197",
      "A:198",
      "A:199",
      "A:20",
      "A:200",
      "A:201",
      "A:202",
      "A:203",
      "A:204",
      "A:205",
      "A:206",
      "A:207",
      "A:208",
      "A:209",
      "A:21",
      "A:210",
      "A:211",
      "A:212",
      "A:213",
      "A:214",
      "A:215",
      "A:216",
      "A:217",
      "A:218",
      "A:219",
      "A:22",
      "A:220",
      "A:221",
      "A:222",
      "A:223",
      "A:224",
      "A:225",
      "A:226",
      "A:227",
      "A:228",
      "A:229",
      "A:23",
      "A:230",
      "A:231",
      "A:232",
      "A:233",
      "A:234",
      "A:235",
      "A:24",
      "A:25",
      "A:26",
      "A:27",
      "A:28",
      "A:29",
      "A:30",
      "A:31",
      "A:32",
      "A:33",
      "A:34",
      "A:35",
      "A:36",
      "A:37",
      "A:38",
      "A:39",
      "A:40",
      "A:41",
      "A:43",
      "A:44",
      "A:45",
      "A:46",
      "A:47",
      "A:48",
      "A:49",
      "A:50",
      "A:51",
      "A:52",
      "A:53",
      "A:54",
      "A:55",
      "A:56",
      "A:57",
      "A:58",
      "A:59",
      "A:60",
      "A:61",
      "A:62",
      "A:63",
      "A:64",
      "A:65",
      "A:66",
      "A:67",
      "A:68",
      "A:69",
      "A:70",
      "A:71",
      "A:72",
      "A:73",
      "A:74",
      "A:75",
      "A:76",
      "A:77",
      "A:78",
      "A:79",
      "A:80",
      "A:81",
      "A:82",
      "A:83",
      "A:84",
      "A:85",
      "A:86",
      "A:87",
      "A:88",
      "A:89",
      "A:90",
      "A:91",
      "A:92",
      "A:93",
      "A:94",
      "A:95",
      "A:96",
      "A:97",
      "A:98",
      "A:99",
      "B:100",
      "B:101",
      "B:102",
      "B:103",
      "B:104",
      "B:105",
      "B:106",
      "B:107",
      "B:108",
      "B:109",
      "B:110",
      "B:111",
      "B:112",
      "B:113",
      "B:114",
      "B:115",
      "B:116",
      "B:117",
      "B:118",
      "B:119",
      "B:120",
      "B:121",
      "B:122",
      "B:123",
      "B:124",
      "B:125",
      "B:126",
      "B:127",
      "B:128",
      "B:129",
      "B:130",
      "B:131",
      "B:132",
      "B:133",
      "B:134",
      "B:135",
      "B:136",
      "B:137",
      "B:138",
      "B:139",
      "B:140",
      "B:141",
      "B:142",
      "B:143",
      "B:144",
      "B:145",
      "B:146",
      "B:147",
      "B:148",
      "B:149",
      "B:150",
      "B:151",
      "B:152",
      "B:153",
      "B:154",
      "B:155",
      "B:156",
      "B:157",
      "B:158",
      "B:159",
      "B:160",
      "B:161",
      "B:162",
      "B:163",
      "B:164",
      "B:165",
      "B:166",
      "B:167",
      "B:168",
      "B:169",
      "B:170",
      "B:171",
      "B:172",
      "B:173",
      "B:174",
      "B:175",
      "B:176",
      "B:177",
      "B:178",
      "B:179",
      "B:180",
      "B:181",
      "B:182",
      "B:183",
      "B:184",
      "B:185",
      "B:186",
      "B:187",
      "B:188",
      "B:189",
      "B:190",
      "B:191",
      "B:192",
      "B:193",
      "B:194",
      "B:195",
      "B:196",
      "B:197",
      "B:198",
      "B:199",
      "B:200",
      "B:201",
      "B:202",
      "B:203",
      "B:204",
      "B:205",
      "B:206",
      "B:207",
      "B:208",
      "B:209",
      "B:21",
      "B:210",
      "B:211",
      "B:212",
      "B:213",
      "B:214",
      "B:215",
      "B:216",
      "B:217",
      "B:218",
      "B:219",
      "B:22",
      "B:220",
      "B:221",
      "B:222",
      "B:223",
      "B:224",
      "B:225",
      "B:226",
      "B:227",
      "B:228",
      "B:229",
      "B:23",
      "B:24",
      "B:25",
      "B:26",
      "B:27",
      "B:28",
      "B:29",
      "B:30",
      "B:31",
      "B:32",
      "B:33",
      "B:34",
      "B:35",
      "B:36",
      "B:37",
      "B:38",
      "B:39",
      "B:40",
      "B:41",
      "B:42",
      "B:43",
      "B:44",
      "B:45",
      "B:46",
      "B:47",
      "B:48",
      "B:49",
      "B:50",
      "B:51",
      "B:52",
      "B:53",
      "B:54",
      "B:55",
      "B:56",
      "B:57",
      "B:58",
      "B:59",
      "B:60",
      "B:61",
      "B:62",
      "B:63",
      "B:64",
      "B:65",
      "B:66",
      "B:67",
      "B:68",
      "B:69",
      "B:70",
      "B:71",
      "B:72",
      "B:73",
      "B:74",
      "B:75",
      "B:76",
      "B:77",
      "B:78",
      "B:79",
      "B:80",
      "B:81",
      "B:82",
      "B:83",
      "B:84",
      "B:85",
      "B:86",
      "B:87",
      "B:88",
      "B:89",
      "B:90",
      "B:91",
      "B:92",
      "B:93",
      "B:94",
      "B:95",
      "B:96",
      "B:97",
      "B:98",
      "B:99"
    ],
    "A:43": [
      "A:100",
      "A:101",
      "A:102",
      "A:103",
      "A:104",
      "A:105",
      "A:106",
      "A:107",
      "A:108",
      "A:109",
      "A:110",
      "A:111",
      "A:112",
      "A:113",
      "A:114",
      "A:115",
      "A:116",
      "A:117",
      "A:118",
      "A:119",
      "A:120",
      "A:121",
      "A:122",
      "A:123",
      "A:124",
      "A:125",
      "A:126",
      "A:127",
      "A:128",
      "A:129",
      "A:130",
      "A:131",
      "A:132",
      "A:133",
      "A:134",
      "A:135",
      "A:136",
      "A:137",
      "A:138",
      "A:139",
      "A:140",
      "A:141",
      "A:142",
      "A:143",
      "A:144",
      "A:145",
      "A:146",
      "A:147",
      "A:148",
      "A:149",
      "A:157",
      "A:158",
      "A:159",
      "A:160",
      "A:161",
      "A:162",
      "A:163",
      "A:164",
      "A:165",
      "A:166",
      "A:167",
      "A:168",
      "A:169",
      "A:170",
      "A:171",
      "A:172",
      "A:173",
      "A:174",
      "A:175",
      "A:176",
      "A:177",
      "A:178",
      "A:179",
      "A:180",
      "A:181",
      "A:182",
      "A:183",
      "A:184",
      "A:185",
      "A:186",
      "A:187",
      "A:188",
      "A:189",
      "A:190",
      "A:191",
      "A:192",
      "A:193",
      "A:194",
      "A:195",
      "A:196",
      "A:197",
      "A:198",
      "A:199",
      "A:20",
      "A:200",
      "A:201",
      "A:202",
      "A:203",
      "A:204",
      "A:205",
      "A:206",
      "A:207",
      "A:208",
      "A:209",
      "A:21",
      "A:210",
      "A:211",
      "A:212",
      "A:213",
      "A:214",
      "A:215",
      "A:216",
      "A:217",
      "A:218",
      "A:219",
      "A:22",
      "A:220",
      "A:221",
      "A:222",
      "A:223",
      "A:224",
      "A:225",
      "A:226",
      "A:227",
      "A:228",
      "A:229",
      "A:23",
      "A:230",
      "A:231",
      "A:232",
      "A:233",
      "A:234",
      "A:235",
      "A:24",
      "A:25",
      "A:26",
      "A:27",
      "A:28",
      "A:29",
      "A:30",
      "A:31",
      "A:32",
      "A:33",
      "A:34",
      "A:35",
      "A:36",
      "A:37",
      "A:38",
      "A:39",
      "A:40",
      "A:41",
      "A:42",
      "A:44",
      "A:45",
      "A:46",
      "A:47",
      "A:48",
      "A:49",
      "A:50",
      "A:51",
      "A:52",
      "A:53",
      "A:54",
      "A:55",
      "A:56",
      "A:57",
      "A:58",
      "A:59",
      "A:60",
      "A:61",
      "A:62",
      "A:63",
      "A:64",
      "A:65",
      "A:66",
      "A:67",
      "A:68",
      "A:69",
      "A:70",
      "A:71",
      "A:72",
      "A:73",
      "A:74",
      "A:75",
      "A:76",
      "A:77",
      "A:78",
      "A:79",
      "A:80",
      "A:81",
      "A:82",
      "A:83",
      "A:84",
      "A:85",
      "A:86",
      "A:87",
      "A:88",
      "A:89",
      "A:90",
      "A:91",
      "A:92",
      "A:93",
      "A:94",
      "A:95",
      "A:96",
      "A:97",
      "A:98",
      "A:99",
      "B:100",
      "B:101",
      "B:102",
      "B:103",
      "B:104",
      "B:105",
      "B:106",
      "B:107",
      "B:108",
      "B:109",
      "B:110",
      "B:111",
      "B:112",
      "B:113",
      "B:114",
      "B:115",
      "B:116",
      "B:117",
      "B:118",
      "B:119",
      "B:120",
      "B:121",
      "B:122",
      "B:123",
      "B:124",
      "B:125",
      "B:126",
      "B:127",
      "B:128",
      "B:129",
      "B:130",
      "B:131",
      "B:132",
      "B:133",
      "B:134",
      "B:135",
      "B:136",
      "B:137",
      "B:138",
      "B:139",
      "B:140",
      "B:141",
      "B:142",
      "B:143",
      "B:144",
      "B:145",
      "B:146",
      "B:147",
      "B:148",
      "B:149",
      "B:150",
      "B:151",
      "B:152",
      "B:153",
      "B:154",
      "B:155",
      "B:156",
      "B:157",
      "B:158",
      "B:159",
      "B:160",
      "B:161",
      "B:162",
      "B:163",
      "B:164",
      "B:165",
      "B:166",
      "B:167",
      "B:168",
      "B:169",
      "B:170",
      "B:171",
      "B:172",
      "B:173",
      "B:174",
      "B:175",
      "B:176",
      "B:177",
      "B:178",
      "B:179",
      "B:180",
      "B:181",
      "B:182",
      "B:183",
      "B:184",
      "B:185",
      "B:186",
      "B:187",
      "B:188",
      "B:189",
      "B:190",
      "B:191",
      "B:192",
      "B:193",
      "B:194",
      "B:195",
      "B:196",
      "B:197",
      "B:198",
      "B:199",
      "B:200",
      "B:201",
      "B:202",
      "B:203",
      "B:204",
      "B:205",
      "B:206",
      "B:207",
      "B:208",
      "B:209",
      "B:21",
      "B:210",
      "B:211",
      "B:212",
      "B:213",
      "B:214",
      "B:215",
      "B:216",
      "B:217",
      "B:218",
      "B:219",
      "B:22",
      "B:220",
      "B:221",
      "B:222",
      "B:223",
      "B:224",
      "B:225",
      "B:226",
      "B:227",
      "B:228",
      "B:229",
      "B:23",
      "B:24",
      "B:25",
      "B:26",
      "B:27",
      "B:28",
      "B:29",
      "B:30",
      "B:31",
      "B:32",
      "B:33",
      "B:34",
      "B:35",
      "B:36",
      "B:37",
      "B:38",
      "B:39",
      "B:40",
      "B:41",
      "B:42",
      "B:43",
      "B:44",
      "B:45",
      "B:46",
      "B:47",
      "B:48",
      "B:49",
      "B:50",
      "B:51",
      "B:52",
      "B:53",
      "B:54",
      "B:55",
      "B:56",
      "B:57",
      "B:58",
      "B:59",
      "B:60",
      "B:61",
      "B:62",
      "B:63",
      "B:64",
      "B:65",
      "B:66",
      "B:67",
      "B:68",
      "B:69",
      "B:70",
      "B:71",
      "B:72",
      "B:73",
      "B:74",
      "B:75",
      "B:76",
      "B:77",
      "B:78",
      "B:79",
      "B:80",
      "B:81",
      "B:82",
      "B:83",
      "B:84",
      "B:85",
      "B:86",
      "B:87",
      "B:88",
      "B:89",
      "B:90",
      "B:91",
      "B:92",
      "B:93",
      "B:94",
      "B:95",
      "B:96",
      "B:97",
      "B:98",
      "B:99"
    ],
    "A:44": [
      "A:100",
      "A:101",
      "A:102",
      "A:103",
      "A:104",
      "A:105",
      "A:106",
      "A:107",
      "A:108",
      "A:109",
      "A:110",
      "A:111",
      "A:112",
      "A:113",
      "A:114",
      "A:115",
      "A:116",
      "A:117",
      "A:118",
      "A:119",
      "A:120",
      "A:121",
      "A:122",
      "A:123",
      "A:124",
      "A:125",
      "A:126",
      "A:127",
      "A:128",
      "A:129",
      "A:130",
      "A:131",
      "A:132",
      "A:133",
      "A:134",
      "A:135",
      "A:136",
      "A:137",
      "A:138",
      "A:139",
      "A:140",
      "A:141",
      "A:142",
      "A:143",
      "A:144",
      "A:145",
      "A:146",
      "A:147",
      "A:148",
      "A:149",
      "A:157",
      "A:158",
      "A:159",
      "A:160",
      "A:161",
      "A:162",
      "A:163",
      "A:164",
      "A:165",
      "A:166",
      "A:167",
      "A:168",
      "A:169",
      "A:170",
      "A:171",
      "A:172",
      "A:173",
      "A:174",
      "A:175",
      "A:176",
      "A:177",
      "A:178",
      "A:179",
      "A:180",
      "A:181",
      "A:182",
      "A:183",
      "A:184",
      "A:185",
      "A:186",
      "A:187",
      "A:188",
      "A:189",
      "A:190",
      "A:191",
      "A:192",
      "A:193",
      "A:194",
      "A:195",
      "A:196",
      "A:197",
      "A:198",
      "A:199",
      "A:20",
      "A:200",
      "A:201",
      "A:202",
      "A:203",
      "A:204",
      "A:205",
      "A:206",
      "A:207",
      "A:208",
      "A:209",
      "A:21",
      "A:210",
      "A:211",
      "A:212",
      "A:213",
      "A:214",
      "A:215",
      "A:216",
      "A:217",
      "A:218",
      "A:219",
      "A:22",
      "A:220",
      "A:221",
      "A:222",
      "A:223",
      "A:224",
      "A:225",
      "A:226",
      "A:227",
      "A:228",
      "A:229",
      "A:23",
      "A:230",
      "A:231",
      "A:232",
      "A:233",
      "A:234",
      "A:235",
      "A:24",
      "A:25",
      "A:26",
      "A:27",
      "A:28",
      "A:29",
      "A:30",
      "A:31",
      "A:32",
      "A:33",
      "A:34",
      "A:35",
      "A:36",
      "A:37",
      "A:38",
      "A:39",
      "A:40",
      "A:41",
      "A:42",
      "A:43",
      "A:45",
      "A:46",
      "A:47",
      "A:48",
      "A:49",
      "A:50",
      "A:51",
      "A:52",
      "A:53",
      "A:54",
      "A:55",
      "A:56",
      "A:57",
      "A:58",
      "A:59",
      "A:60",
      "A:61",
      "A:62",
      "A:63",
      "A:64",
      "A:65",
      "A:66",
      "A:67",
      "A:68",
      "A:69",
      "A:70",
      "A:71",
      "A:72",
      "A:73",
      "A:74",
      "A:75",
      "A:76",
      "A:77",
      "A:78",
      "A:79",
      "A:80",
      "A:81",
      "A:82",
      "A:83",
      "A:84",
      "A:85",
      "A:86",
      "A:87",
      "A:88",
      "A:89",
      "A:90",
      "A:91",
      "A:92",
      "A:93",
      "A:94",
      "A:95",
      "A:96",
      "A:97",
      "A:98",
      "A:99",
      "B:100",
      "B:101",
      "B:102",
      "B:103",
      "B:104",
      "B:105",
      "B:106",
      "B:107",
      "B:108",
      "B:109",
      "B:110",
      "B:111",
      "B:112",
      "B:113",
      "B:114",
      "B:115",
      "B:116",
      "B:117",
      "B:118",
      "B:119",
      "B:120",
      "B:121",
      "B:122",
      "B:123",
      "B:124",
      "B:125",
      "B:126",
      "B:127",
      "B:128",
      "B:129",
      "B:130",
      "B:131",
      "B:132",
      "B:133",
      "B:134",
      "B:135",
      "B:136",
      "B:137",
      "B:138",
      "B:139",
      "B:140",
      "B:141",
      "B:142",
      "B:143",
      "B:144",
      "B:145",
      "B:146",
      "B:147",
      "B:148",
      "B:149",
      "B:150",
      "B:151",
      "B:152",
      "B:153",
      "B:154",
      "B:155",
      "B:156",
      "B:157",
      "B:158",
      "B:159",
      "B:160",
      "B:161",
      "B:162",
      "B:163",
      "B:164",
      "B:165",
      "B:166",
      "B:167",
      "B:168",
      "B:169",
      "B:170",
      "B:171",
      "B:172",
      "B:173",
      "B:174",
      "B:175",
      "B:176",
      "B:177",
      "B:178",
      "B:179",
      "B:180",
      "B:181",
      "B:182",
      "B:183",
      "B:184",
      "B:185",
      "B:186",
      "B:187",
      "B:188",
      "B:189",
      "B:190",
      "B:191",
      "B:192",
      "B:193",
      "B:194",
      "B:195",
      "B:196",
      "B:197",
      "B:198",
      "B:199",
      "B:200",
      "B:201",
      "B:202",
      "B:203",
      "B:204",
      "B:205",
      "B:206",
      "B:207",
      "B:208",
      "B:209",
      "B:21",
      "B:210",
      "B:211",
      "B:212",
      "B:213",
      "B:214",
      "B:215",
      "B:216",
      "B:217",
      "B:218",
      "B:219",
      "B:22",
      "B:220",
      "B:221",
      "B:222",
      "B:223",
      "B:224",
      "B:225",
      "B:226",
      "B:227",
      "B:228",
      "B:229",
      "B:23",
      "B:24",
      "B:25",
      "B:26",
      "B:27",
      "B:28",
      "B:29",
      "B:30",
      "B:31",
      "B:32",
      "B:33",
      "B:34",
      "B:35",
      "B:36",
      "B:37",
      "B:38",
      "B:39",
      "B:40",
      "B:41",
      "B:42",
      "B:43",
      "B:44",
      "B:45",
      "B:46",
      "B:47",
      "B:48",
      "B:49",
      "B:50",
      "B:51",
      "B:52",
      "B:53",
      "B:54",
      "B:55",
      "B:56",
      "B:57",
      "B:58",
      "B:59",
      "B:60",
      "B:61",
      "B:62",
      "B:63",
      "B:64",
      "B:65",
      "B:66",
      "B:67",
      "B:68",
      "B:69",
      "B:70",
      "B:71",
      "B:72",
      "B:73",
      "B:74",
      "B:75",
      "B:76",
      "B:77",
      "B:78",
      "B:79",
      "B:80",
      "B:81",
      "B:82",
      "B:83",
      "B:84",
      "B:85",
      "B:86",
      "B:87",
      "B:88",
      "B:89",
      "B:90",
      "B:91",
      "B:92",
      "B:93",
      "B:94",
      "B:95",
      "B:96",
      "B:97",
      "B:98",
      "B:99"
    ],
    "A:45": [
      "A:100",
      "A:101",
      "A:102",
      "A:103",
      "A:104",
      "A:105",
      "A:106",
      "A:107",
      "A:108",
      "A:109",
      "A:110",
      "A:111",
      "A:112",
      "A:113",
      "A:114",
      "A:115",
      "A:116",
      "A:117",
      "A:118",
      "A:119",
      "A:120",
      "A:121",
      "A:122",
      "A:123",
      "A:124",
      "A:125",
      "A:126",
      "A:127",
      "A:128",
      "A:129",
      "A:130",
      "A:131",
      "A:132",
      "A:133",
      "A:134",
      "A:135",
      "A:136",
      "A:137",
      "A:138",
      "A:139",
      "A:140",
      "A:141",
      "A:142",
      "A:143",
      "A:144",
      "A:145",
      "A:146",
      "A:147",
      "A:148",
      "A:149",
      "A:157",
      "A:158",
      "A:159",
      "A:160",
      "A:161",
      "A:162",
      "A:163",
      "A:164",
      "A:165",
      "A:166",
      "A:167",
      "A:168",
      "A:169",
      "A:170",
      "A:171",
      "A:172",
      "A:173",
      "A:174",
      "A:175",
      "A:176",
      "A:177",
      "A:178",
      "A:179",
      "A:180",
      "A:181",
      "A:182",
      "A:183",
      "A:184",
      "A:185",
      "A:186",
      "A:187",
      "A:188",
      "A:189",
      "A:190",
      "A:191",
      "A:192",
      "A:193",
      "A:194",
      "A:195",
      "A:196",
      "A:197",
      "A:198",
      "A:199",
      "A:20",
      "A:200",
      "A:201",
      "A:202",
      "A:203",
      "A:204",
      "A:205",
      "A:206",
      "A:207",
      "A:208",
      "A:209",
      "A:21",
      "A:210",
      "A:211",
      "A:212",
      "A:213",
      "A:214",
      "A:215",
      "A:216",
      "A:217",
      "A:218",
      "A:219",
      "A:22",
      "A:220",
      "A:221",
      "A:222",
      "A:223",
      "A:224",
      "A:225",
      "A:226",
      "A:227",
      "A:228",
      "A:229",
      "A:23",
      "A:230",
      "A:231",
      "A:232",
      "A:233",
      "A:234",
      "A:235",
      "A:24",
      "A:25",
      "A:26",
      "A:27",
      "A:28",
      "A:29",
      "A:30",
      "A:31",
      "A:32",
      "A:33",
      "A:34",
      "A:35",
      "A:36",
      "A:37",
      "A:38",
      "A:39",
      "A:40",
      "A:41",
      "A:42",
      "A:43",
      "A:44",
      "A:46",
      "A:47",
      "A:48",
      "A:49",
      "A:50",
      "A:51",
      "A:52",
      "A:53",
      "A:54",
      "A:55",
      "A:56",
      "A:57",
      "A:58",
      "A:59",
      "A:60",
      "A:61",
      "A:62",
      "A:63",
      "A:64",
      "A:65",
      "A:66",
      "A:67",
      "A:68",
      "A:69",
      "A:70",
      "A:71",
      "A:72",
      "A:73",
      "A:74",
      "A:75",
      "A:76",
      "A:77",
      "A:78",
      "A:79",
      "A:80",
      "A:81",
      "A:82",
      "A:83",
      "A:84",
      "A:85",
      "A:86",
      "A:87",
      "A:88",
      "A:89",
      "A:90",
      "A:91",
      "A:92",
      "A:93",
      "A:94",
      "A:95",
      "A:96",
      "A:97",
      "A:98",
      "A:99",
      "B:100",
      "B:101",
      "B:102",
      "B:103",
      "B:104",
      "B:105",
      "B:106",
      "B:107",
      "B:108",
      "B:109",
      "B:110",
      "B:111",
      "B:112",
      "B:113",
      "B:114",
      "B:115",
      "B:116",
      "B:117",
      "B:118",
      "B:119",
      "B:120",
      "B:121",
      "B:122",
      "B:123",
      "B:124",
      "B:125",
      "B:126",
      "B:127",
      "B:128",
      "B:129",
      "B:130",
      "B:131",
      "B:132",
      "B:133",
      "B:134",
      "B:135",
      "B:136",
      "B:137",
      "B:138",
      "B:139",
      "B:140",
      "B:141",
      "B:142",
      "B:143",
      "B:144",
      "B:145",
      "B:146",
      "B:147",
      "B:148",
      "B:149",
      "B:150",
      "B:151",
      "B:152",
      "B:153",
      "B:154",
      "B:155",
      "B:156",
      "B:157",
      "B:158",
      "B:159",
      "B:160",
      "B:161",
      "B:162",
      "B:163",
      "B:164",
      "B:165",
      "B:166",
      "B:167",
      "B:168",
      "B:169",
      "B:170",
      "B:171",
      "B:172",
      "B:173",
      "B:174",
      "B:175",
      "B:176",
      "B:177",
      "B:178",
      "B:179",
      "B:180",
      "B:181",
      "B:182",
      "B:183",
      "B:184",
      "B:185",
      "B:186",
      "B:187",
      "B:188",
      "B:189",
      "B:190",
      "B:191",
      "B:192",
      "B:193",
      "B:194",
      "B:195",
      "B:196",
      "B:197",
      "B:198",
      "B:199",
      "B:200",
      "B:201",
      "B:202",
      "B:203",
      "B:204",
      "B:205",
      "B:206",
      "B:207",
      "B:208",
      "B:209",
      "B:21",
      "B:210",
      "B:211",
      "B:212",
      "B:213",
      "B:214",
      "B:215",
      "B:216",
      "B:217",
      "B:218",
      "B:219",
      "B:22",
      "B:220",
      "B:221",
      "B:222",
      "B:223",
      "B:224",
      "B:225",
      "B:226",
      "B:227",
      "B:228",
      "B:229",
      "B:23",
      "B:24",
      "B:25",
      "B:26",
      "B:27",
      "B:28",
      "B:29",
      "B:30",
      "B:31",
      "B:32",
      "B:33",
      "B:34",
      "B:35",
      "B:36",
      "B:37",
      "B:38",
      "B:39",
      "B:40",
      "B:41",
      "B:42",
      "B:43",
      "B:44",
      "B:45",
      "B:46",
      "B:47",
      "B:48",
      "B:49",
      "B:50",
      "B:51",
      "B:52",
      "B:53",
      "B:54",
      "B:55",
      "B:56",
      "B:57",
      "B:58",
      "B:59",
      "B:60",
      "B:61",
      "B:62",
      "B:63",
      "B:64",
      "B:65",
      "B:66",
      "B:67",
      "B:68",
      "B:69",
      "B:70",
      "B:71",
      "B:72",
      "B:73",
      "B:74",
      "B:75",
      "B:76",
      "B:77",
      "B:78",
      "B:79",
      "B:80",
      "B:81",
      "B:82",
      "B:83",
      "B:84",
      "B:85",
      "B:86",
      "B:87",
      "B:88",
      "B:89",
      "B:90",
      "B:91",
      "B:92",
      "B:93",
      "B:94",
      "B:95",
      "B:96",
      "B:97",
      "B:98",
      "B:99"
    ],
    "A:46": [
      "A:100",
      "A:101",
      "A:102",
      "A:103",
      "A:104",
      "A:105",
      "A:106",
      "A:107",
      "A:108",
      "A:109",
      "A:110",
      "A:111",
      "A:112",
      "A:113",
      "A:114",
      "A:115",
      "A:116",
      "A:117",
      "A:118",
      "A:119",
      "A:120",
      "A:121",
      "A:122",
      "A:123",
      "A:124",
      "A:125",
      "A:126",
      "A:127",
      "A:128",
      "A:129",
      "A:130",
      "A:131",
      "A:132",
      "A:133",
      "A:134",
      "A:135",
      "A:136",
      "A:137",
      "A:138",
      "A:139",
      "A:140",
      "A:141",
      "A:142",
      "A:143",
      "A:144",
      "A:145",
      "A:146",
      "A:147",
      "A:148",
      "A:149",
      "A:157",
      "A:158",
      "A:159",
      "A:160",
      "A:161",
      "A:162",
      "A:163",
      "A:164",
      "A:165",
      "A:166",
      "A:167",
      "A:168",
      "A:169",
      "A:170",
      "A:171",
      "A:172",
      "A:173",
      "A:174",
      "A:175",
      "A:176",
      "A:177",
      "A:178",
      "A:179",
      "A:180",
      "A:181",
      "A:182",
      "A:183",
      "A:184",
      "A:185",
      "A:186",
      "A:187",
      "A:188",
      "A:189",
      "A:190",
      "A:191",
      "A:192",
      "A:193",
      "A:194",
      "A:195",
      "A:196",
      "A:197",
      "A:198",
      "A:199",
      "A:20",
      "A:200",
      "A:201",
      "A:202",
      "A:203",
      "A:204",
      "A:205",
      "A:206",
      "A:207",
      "A:208",
      "A:209",
      "A:21",
      "A:210",
      "A:211",
      "A:212",
      "A:213",
      "A:214",
      "A:215",
      "A:216",
      "A:217",
      "A:218",
      "A:219",
      "A:22",
      "A:220",
      "A:221",
      "A:222",
      "A:223",
      "A:224",
      "A:225",
      "A:226",
      "A:227",
      "A:228",
      "A:229",
      "A:23",
      "A:230",
      "A:231",
      "A:232",
      "A:233",
      "A:234",
      "A:235",
      "A:24",
      "A:25",
      "A:26",
      "A:27",
      "A:28",
      "A:29",
      "A:30",
      "A:31",
      "A:32",
      "A:33",
      "A:34",
      "A:35",
      "A:36",
      "A:37",
      "A:38",
      "A:39",
      "A:40",
      "A:41",
      "A:42",
      "A:43",
      "A:44",
      "A:45",
      "A:47",
      "A:48",
      "A:49",
      "A:50",
      "A:51",
      "A:52",
      "A:53",
      "A:54",
      "A:55",
      "A:56",
      "A:57",
      "A:58",
      "A:59",
      "A:60",
      "A:61",
      "A:62",
      "A:63",
      "A:64",
      "A:65",
      "A:66",
      "A:67",
      "A:68",
      "A:69",
      "A:70",
      "A:71",
      "A:72",
      "A:73",
      "A:74",
      "A:75",
      "A:76",
      "A:77",
      "A:78",
      "A:79",
      "A:80",
      "A:81",
      "A:82",
      "A:83",
      "A:84",
      "A:85",
      "A:86",
      "A:87",
      "A:88",
      "A:89",
      "A:90",
      "A:91",
      "A:92",
      "A:93",
      "A:94",
      "A:95",
      "A:96",
      "A:97",
      "A:98",
      "A:99",
      "B:100",
      "B:101",
      "B:102",
      "B:103",
      "B:104",
      "B:105",
      "B:106",
      "B:107",
      "B:108",
      "B:109",
      "B:110",
      "B:111",
      "B:112",
      "B:113",
      "B:114",
      "B:115",
      "B:116",
      "B:117",
      "B:118",
      "B:119",
      "B:120",
      "B:121",
      "B:122",
      "B:123",
      "B:124",
      "B:125",
      "B:126",
      "B:127",
      "B:128",
      "B:129",
      "B:130",
      "B:131",
      "B:132",
      "B:133",
      "B:134",
      "B:135",
      "B:136",
      "B:137",
      "B:138",
      "B:139",
      "B:140",
      "B:141",
      "B:142",
      "B:143",
      "B:144",
      "B:145",
      "B:146",
      "B:147",
      "B:148",
      "B:149",
      "B:150",
      "B:151",
      "B:152",
      "B:153",
      "B:154",
      "B:155",
      "B:156",
      "B:157",
      "B:158",
      "B:159",
      "B:160",
      "B:161",
      "B:162",
      "B:163",
      "B:164",
      "B:165",
      "B:166",
      "B:167",
      "B:168",
      "B:169",
      "B:170",
      "B:171",
      "B:172",
      "B:173",
      "B:174",
      "B:175",
      "B:176",
      "B:177",
      "B:178",
      "B:179",
      "B:180",
      "B:181",
      "B:182",
      "B:183",
      "B:184",
      "B:185",
      "B:186",
      "B:187",
      "B:188",
      "B:189",
      "B:190",
      "B:191",
      "B:192",
      "B:193",
      "B:194",
      "B:195",
      "B:196",
      "B:197",
      "B:198",
      "B:199",
      "B:200",
      "B:201",
      "B:202",
      "B:203",
      "B:204",
      "B:205",
      "B:206",
      "B:207",
      "B:208",
      "B:209",
      "B:21",
      "B:210",
      "B:211",
      "B:212",
      "B:213",
      "B:214",
      "B:215",
      "B:216",
      "B:217",
      "B:218",
      "B:219",
      "B:22",
      "B:220",
      "B:221",
      "B:222",
      "B:223",
      "B:224",
      "B:225",
      "B:226",
      "B:227",
      "B:228",
      "B:229",
      "B:23",
      "B:24",
      "B:25",
      "B:26",
      "B:27",
      "B:28",
      "B:29",
      "B:30",
      "B:31",
      "B:32",
      "B:33",
      "B:34",
      "B:35",
      "B:36",
      "B:37",
      "B:38",
      "B:39",
      "B:40",
      "B:41",
      "B:42",
      "B:43",
      "B:44",
      "B:45",
      "B:46",
      "B:47",
      "B:48",
      "B:49",
      "B:50",
      "B:51",
      "B:52",
      "B:53",
      "B:54",
      "B:55",
      "B:56",
      "B:57",
      "B:58",
      "B:59",
      "B:60",
      "B:61",
      "B:62",
      "B:63",
      "B:64",
      "B:65",
      "B:66",
      "B:67",
      "B:68",
      "B:69",
      "B:70",
      "B:71",
      "B:72",
      "B:73",
      "B:74",
      "B:75",
      "B:76",
      "B:77",
      "B:78",
      "B:79",
      "B:80",
      "B:81",
      "B:82",
      "B:83",
      "B:84",
      "B:85",
      "B:86",
      "B:87",
      "B:88",
      "B:89",
      "B:90",
      "B:91",
      "B:92",
      "B:93",
      "B:94",
      "B:95",
      "B:96",
      "B:97",
      "B:98",
      "B:99"
    ],
    "A:47": [
      "A:100",
      "A:101",
      "A:102",
      "A:103",
      "A:104",
      "A:105",
      "A:106",
      "A:107",
      "A:108",
      "A:109",
      "A:110",
      "A:111",
      "A:112",
      "A:113",
      "A:114",
      "A:115",
      "A:116",
      "A:117",
      "A:118",
      "A:119",
      "A:120",
      "A:121",
      "A:122",
      "A:123",
      "A:124",
      "A:125",
      "A:126",
      "A:127",
      "A:128",
      "A:129",
      "A:130",
      "A:131",
      "A:132",
      "A:133",
      "A:134",
      "A:135",
      "A:136",
      "A:137",
      "A:138",
      "A:139",
      "A:140",
      "A:141",
      "A:142",
      "A:143",
      "A:144",
      "A:145",
      "A:146",
      "A:147",
      "A:148",
      "A:149",
      "A:157",
      "A:158",
      "A:159",
      "A:160",
      "A:161",
      "A:162",
      "A:163",
      "A:164",
      "A:165",
      "A:166",
      "A:167",
      "A:168",
      "A:169",
      "A:170",
      "A:171",
      "A:172",
      "A:173",
      "A:174",
      "A:175",
      "A:176",
      "A:177",
      "A:178",
      "A:179",
      "A:180",
      "A:181",
      "A:182",
      "A:183",
      "A:184",
      "A:185",
      "A:186",
      "A:187",
      "A:188",
      "A:189",
      "A:190",
      "A:191",
      "A:192",
      "A:193",
      "A:194",
      "A:195",
      "A:196",
      "A:197",
      "A:198",
      "A:199",
      "A:20",
      "A:200",
      "A:201",
      "A:202",
      "A:203",
      "A:204",
      "A:205",
      "A:206",
      "A:207",
      "A:208",
      "A:209",
      "A:21",
      "A:210",
      "A:211",
      "A:212",
      "A:213",
      "A:214",
      "A:215",
      "A:216",
      "A:217",
      "A:218",
      "A:219",
      "A:22",
      "A:220",
      "A:221",
      "A:222",
      "A:223",
      "A:224",
      "A:225",
      "A:226",
      "A:227",
      "A:228",
      "A:229",
      "A:23",
      "A:230",
      "A:231",
      "A:232",
      "A:233",
      "A:234",
      "A:235",
      "A:24",
      "A:25",
      "A:26",
      "A:27",
      "A:28",
      "A:29",
      "A:30",
      "A:31",
      "A:32",
      "A:33",
      "A:34",
      "A:35",
      "A:36",
      "A:37",
      "A:38",
      "A:39",
      "A:40",
      "A:41",
      "A:42",
      "A:43",
      "A:44",
      "A:45",
      "A:46",
      "A:48",
      "A:49",
      "A:50",
      "A:51",
      "A:52",
      "A:53",
      "A:54",
      "A:55",
      "A:56",
      "A:57",
      "A:58",
      "A:59",
      "A:60",
      "A:61",
      "A:62",
      "A:63",
      "A:64",
      "A:65",
      "A:66",
      "A:67",
      "A:68",
      "A:69",
      "A:70",
      "A:71",
      "A:72",
      "A:73",
      "A:74",
      "A:75",
      "A:76",
      "A:77",
      "A:78",
      "A:79",
      "A:80",
      "A:81",
      "A:82",
      "A:83",
      "A:84",
      "A:85",
      "A:86",
      "A:87",
      "A:88",
      "A:89",
      "A:90",
      "A:91",
      "A:92",
      "A:93",
      "A:94",
      "A:95",
      "A:96",
      "A:97",
      "A:98",
      "A:99",
      "B:100",
      "B:101",
      "B:102",
      "B:103",
      "B:104",
      "B:105",
      "B:106",
      "B:107",
      "B:108",
      "B:109",
      "B:110",
      "B:111",
      "B:112",
      "B:113",
      "B:114",
      "B:115",
      "B:116",
      "B:117",
      "B:118",
      "B:119",
      "B:120",
      "B:121",
      "B:122",
      "B:123",
      "B:124",
      "B:125",
      "B:126",
      "B:127",
      "B:128",
      "B:129",
      "B:130",
      "B:131",
      "B:132",
      "B:133",
      "B:134",
      "B:135",
      "B:136",
      "B:137",
      "B:138",
      "B:139",
      "B:140",
      "B:141",
      "B:142",
      "B:143",
      "B:144",
      "B:145",
      "B:146",
      "B:147",
      "B:148",
      "B:149",
      "B:150",
      "B:151",
      "B:152",
      "B:153",
      "B:154",
      "B:155",
      "B:156",
      "B:157",
      "B:158",
      "B:159",
      "B:160",
      "B:161",
      "B:162",
      "B:163",
      "B:164",
      "B:165",
      "B:166",
      "B:167",
      "B:168",
      "B:169",
      "B:170",
      "B:171",
      "B:172",
      "B:173",
      "B:174",
      "B:175",
      "B:176",
      "B:177",
      "B:178",
      "B:179",
      "B:180",
      "B:181",
      "B:182",
      "B:183",
      "B:184",
      "B:185",
      "B:186",
      "B:187",
      "B:188",
      "B:189",
      "B:190",
      "B:191",
      "B:192",
      "B:193",
      "B:194",
      "B:195",
      "B:196",
      "B:197",
      "B:198",
      "B:199",
      "B:200",
      "B:201",
      "B:202",
      "B:203",
      "B:204",
      "B:205",
      "B:206",
      "B:207",
      "B:208",
      "B:209",
      "B:21",
      "B:210",
      "B:211",
      "B:212",
      "B:213",
      "B:214",
      "B:215",
      "B:216",
      "B:217",
      "B:218",
      "B:219",
      "B:22",
      "B:220",
      "B:221",
      "B:222",
      "B:223",
      "B:224",
      "B:225",
      "B:226",
      "B:227",
      "B:228",
      "B:229",
      "B:23",
      "B:24",
      "B:25",
      "B:26",
      "B:27",
      "B:28",
      "B:29",
      "B:30",
      "B:31",
      "B:32",
      "B:33",
      "B:34",
      "B:35",
      "B:36",
      "B:37",
      "B:38",
      "B:39",
      "B:40",
      "B:41",
      "B:42",
      "B:43",
      "B:44",
      "B:45",
      "B:46",
      "B:47",
      "B:48",
      "B:49",
      "B:50",
      "B:51",
      "B:52",
      "B:53",
      "B:54",
      "B:55",
      "B:56",
      "B:57",
      "B:58",
      "B:59",
      "B:60",
      "B:61",
      "B:62",
      "B:63",
      "B:64",
      "B:65",
      "B:66",
      "B:67",
      "B:68",
      "B:69",
      "B:70",
      "B:71",
      "B:72",
      "B:73",
      "B:74",
      "B:75",
      "B:76",
      "B:77",
      "B:78",
      "B:79",
      "B:80",
      "B:81",
      "B:82",
      "B:83",
      "B:84",
      "B:85",
      "B:86",
      "B:87",
      "B:88",
      "B:89",
      "B:90",
      "B:91",
      "B:92",
      "B:93",
      "B:94",
      "B:95",
      "B:96",
      "B:97",
      "B:98",
      "B:99"
    ],
    "A:48": [
      "A:100",
      "A:101",
      "A:102",
      "A:103",
      "A:104",
      "A:105",
      "A:106",
      "A:107",
      "A:108",
      "A:109",
      "A:110",
      "A:111",
      "A:112",
      "A:113",
      "A:114",
      "A:115",
      "A:116",
      "A:117",
      "A:118",
      "A:119",
      "A:120",
      "A:121",
      "A:122",
      "A:123",
      "A:124",
      "A:125",
      "A:126",
      "A:127",
      "A:128",
      "A:129",
      "A:130",
      "A:131",
      "A:132",
      "A:133",
      "A:134",
      "A:135",
      "A:136",
      "A:137",
      "A:138",
      "A:139",
      "A:140",
      "A:141",
      "A:142",
      "A:143",
      "A:144",
      "A:145",
      "A:146",
      "A:147",
      "A:148",
      "A:149",
      "A:157",
      "A:158",
      "A:159",
      "A:160",
      "A:161",
      "A:162",
      "A:163",
      "A:164",
      "A:165",
      "A:166",
      "A:167",
      "A:168",
      "A:169",
      "A:170",
      "A:171",
      "A:172",
      "A:173",
      "A:174",
      "A:175",
      "A:176",
      "A:177",
      "A:178",
      "A:179",
      "A:180",
      "A:181",
      "A:182",
      "A:183",
      "A:184",
      "A:185",
      "A:186",
      "A:187",
      "A:188",
      "A:189",
      "A:190",
      "A:191",
      "A:192",
      "A:193",
      "A:194",
      "A:195",
      "A:196",
      "A:197",
      "A:198",
      "A:199",
      "A:20",
      "A:200",
      "A:201",
      "A:202",
      "A:203",
      "A:204",
      "A:205",
      "A:206",
      "A:207",
      "A:208",
      "A:209",
      "A:21",
      "A:210",
      "A:211",
      "A:212",
      "A:213",
      "A:214",
      "A:215",
      "A:216",
      "A:217",
      "A:218",
      "A:219",
      "A:22",
      "A:220",
      "A:221",
      "A:222",
      "A:223",
      "A:224",
      "A:225",
      "A:226",
      "A:227",
      "A:228",
      "A:229",
      "A:23",
      "A:230",
      "A:231",
      "A:232",
      "A:233",
      "A:234",
      "A:235",
      "A:24",
      "A:25",
      "A:26",
      "A:27",
      "A:28",
      "A:29",
      "A:30",
      "A:31",
      "A:32",
      "A:33",
      "A:34",
      "A:35",
      "A:36",
      "A:37",
      "A:38",
      "A:39",
      "A:40",
      "A:41",
      "A:42",
      "A:43",
      "A:44",
      "A:45",
      "A:46",
      "A:47",
      "A:49",
      "A:50",
      "A:51",
      "A:52",
      "A:53",
      "A:54",
      "A:55",
      "A:56",
      "A:57",
      "A:58",
      "A:59",
      "A:60",
      "A:61",
      "A:62",
      "A:63",
      "A:64",
      "A:65",
      "A:66",
      "A:67",
      "A:68",
      "A:69",
      "A:70",
      "A:71",
      "A:72",
      "A:73",
      "A:74",
      "A:75",
      "A:76",
      "A:77",
      "A:78",
      "A:79",
      "A:80",
      "A:81",
      "A:82",
      "A:83",
      "A:84",
      "A:85",
      "A:86",
      "A:87",
      "A:88",
      "A:89",
      "A:90",
      "A:91",
      "A:92",
      "A:93",
      "A:94",
      "A:95",
      "A:96",
      "A:97",
      "A:98",
      "A:99",
      "B:100",
      "B:101",
      "B:102",
      "B:103",
      "B:104",
      "B:105",
      "B:106",
      "B:107",
      "B:108",
      "B:109",
      "B:110",
      "B:111",
      "B:112",
      "B:113",
      "B:114",
      "B:115",
      "B:116",
      "B:117",
      "B:118",
      "B:119",
      "B:120",
      "B:121",
      "B:122",
      "B:123",
      "B:124",
      "B:125",
      "B:126",
      "B:127",
      "B:128",
      "B:129",
      "B:130",
      "B:131",
      "B:132",
      "B:133",
      "B:134",
      "B:135",
      "B:136",
      "B:137",
      "B:138",
      "B:139",
      "B:140",
      "B:141",
      "B:142",
      "B:143",
      "B:144",
      "B:145",
      "B:146",
      "B:147",
      "B:148",
      "B:149",
      "B:150",
      "B:151",
      "B:152",
      "B:153",
      "B:154",
      "B:155",
      "B:156",
      "B:157",
      "B:158",
      "B:159",
      "B:160",
      "B:161",
      "B:162",
      "B:163",
      "B:164",
      "B:165",
      "B:166",
      "B:167",
      "B:168",
      "B:169",
      "B:170",
      "B:171",
      "B:172",
      "B:173",
      "B:174",
      "B:175",
      "B:176",
      "B:177",
      "B:178",
      "B:179",
      "B:180",
      "B:181",
      "B:182",
      "B:183",
      "B:184",
      "B:185",
      "B:186",
      "B:187",
      "B:188",
      "B:189",
      "B:190",
      "B:191",
      "B:192",
      "B:193",
      "B:194",
      "B:195",
      "B:196",
      "B:197",
      "B:198",
      "B:199",
      "B:200",
      "B:201",
      "B:202",
      "B:203",
      "B:204",
      "B:205",
      "B:206",
      "B:207",
      "B:208",
      "B:209",
      "B:21",
      "B:210",
      "B:211",
      "B:212",
      "B:213",
      "B:214",
      "B:215",
      "B:216",
      "B:217",
      "B:218",
      "B:219",
      "B:22",
      "B:220",
      "B:221",
      "B:222",
      "B:223",
      "B:224",
      "B:225",
      "B:226",
      "B:227",
      "B:228",
      "B:229",
      "B:23",
      "B:24",
      "B:25",
      "B:26",
      "B:27",
      "B:28",
      "B:29",
      "B:30",
      "B:31",
      "B:32",
      "B:33",
      "B:34",
      "B:35",
      "B:36",
      "B:37",
      "B:38",
      "B:39",
      "B:40",
      "B:41",
      "B:42",
      "B:43",
      "B:44",
      "B:45",
      "B:46",
      "B:47",
      "B:48",
      "B:49",
      "B:50",
      "B:51",
      "B:52",
      "B:53",
      "B:54",
      "B:55",
      "B:56",
      "B:57",
      "B:58",
      "B:59",
      "B:60",
      "B:61",
      "B:62",
      "B:63",
      "B:64",
      "B:65",
      "B:66",
      "B:67",
      "B:68",
      "B:69",
      "B:70",
      "B:71",
      "B:72",
      "B:73",
      "B:74",
      "B:75",
      "B:76",
      "B:77",
      "B:78",
      "B:79",
      "B:80",
      "B:81",
      "B:82",
      "B:83",
      "B:84",
      "B:85",
      "B:86",
      "B:87",
      "B:88",
      "B:89",
      "B:90",
      "B:91",
      "B:92",
      "B:93",
      "B:94",
      "B:95",
      "B:96",
      "B:97",
      "B:98",
      "B:99"
    ],
    "A:49": [
      "A:100",
      "A:101",
      "A:102",
      "A:103",
      "A:104",
      "A:105",
      "A:106",
      "A:107",
      "A:108",
      "A:109",
      "A:110",
      "A:111",
      "A:112",
      "A:113",
      "A:114",
      "A:115",
      "A:116",
      "A:117",
      "A:118",
      "A:119",
      "A:120",
      "A:121",
      "A:122",
      "A:123",
      "A:124",
      "A:125",
      "A:126",
      "A:127",
      "A:128",
      "A:129",
      "A:130",
      "A:131",
      "A:132",
      "A:133",
      "A:134",
      "A:135",
      "A:136",
      "A:137",
      "A:138",
      "A:139",
      "A:140",
      "A:141",
      "A:142",
      "A:143",
      "A:144",
      "A:145",
      "A:146",
      "A:147",
      "A:148",
      "A:149",
      "A:157",
      "A:158",
      "A:159",
      "A:160",
      "A:161",
      "A:162",
      "A:163",
      "A:164",
      "A:165",
      "A:166",
      "A:167",
      "A:168",
      "A:169",
      "A:170",
      "A:171",
      "A:172",
      "A:173",
      "A:174",
      "A:175",
      "A:176",
      "A:177",
      "A:178",
      "A:179",
      "A:180",
      "A:181",
      "A:182",
      "A:183",
      "A:184",
      "A:185",
      "A:186",
      "A:187",
      "A:188",
      "A:189",
      "A:190",
      "A:191",
      "A:192",
      "A:193",
      "A:194",
      "A:195",
      "A:196",
      "A:197",
      "A:198",
      "A:199",
      "A:20",
      "A:200",
      "A:201",
      "A:202",
      "A:203",
      "A:204",
      "A:205",
      "A:206",
      "A:207",
      "A:208",
      "A:209",
      "A:21",
      "A:210",
      "A:211",
      "A:212",
      "A:213",
      "A:214",
      "A:215",
      "A:216",
      "A:217",
      "A:218",
      "A:219",
      "A:22",
      "A:220",
      "A:221",
      "A:222",
      "A:223",
      "A:224",
      "A:225",
      "A:226",
      "A:227",
      "A:228",
      "A:229",
      "A:23",
      "A:230",
      "A:231",
      "A:232",
      "A:233",
      "A:234",
      "A:235",
      "A:24",
      "A:25",
      "A:26",
      "A:27",
      "A:28",
      "A:29",
      "A:30",
      "A:31",
      "A:32",
      "A:33",
      "A:34",
      "A:35",
      "A:36",
      "A:37",
      "A:38",
      "A:39",
      "A:40",
      "A:41",
      "A:42",
      "A:43",
      "A:44",
      "A:45",
      "A:46",
      "A:47",
      "A:48",
      "A:50",
      "A:51",
      "A:52",
      "A:53",
      "A:54",
      "A:55",
      "A:56",
      "A:57",
      "A:58",
      "A:59",
      "A:60",
      "A:61",
      "A:62",
      "A:63",
      "A:64",
      "A:65",
      "A:66",
      "A:67",
      "A:68",
      "A:69",
      "A:70",
      "A:71",
      "A:72",
      "A:73",
      "A:74",
      "A:75",
      "A:76",
      "A:77",
      "A:78",
      "A:79",
      "A:80",
      "A:81",
      "A:82",
      "A:83",
      "A:84",
      "A:85",
      "A:86",
      "A:87",
      "A:88",
      "A:89",
      "A:90",
      "A:91",
      "A:92",
      "A:93",
      "A:94",
      "A:95",
      "A:96",
      "A:97",
      "A:98",
      "A:99",
      "B:100",
      "B:101",
      "B:102",
      "B:103",
      "B:104",
      "B:105",
      "B:106",
      "B:107",
      "B:108",
      "B:109",
      "B:110",
      "B:111",
      "B:112",
      "B:113",
      "B:114",
      "B:115",
      "B:116",
      "B:117",
      "B:118",
      "B:119",
      "B:120",
      "B:121",
      "B:122",
      "B:123",
      "B:124",
      "B:125",
      "B:126",
      "B:127",
      "B:128",
      "B:129",
      "B:130",
      "B:131",
      "B:132",
      "B:133",
      "B:134",
      "B:135",
      "B:136",
      "B:137",
      "B:138",
      "B:139",
      "B:140",
      "B:141",
      "B:142",
      "B:143",
      "B:144",
      "B:145",
      "B:146",
      "B:147",
      "B:148",
      "B:149",
      "B:150",
      "B:151",
      "B:152",
      "B:153",
      "B:154",
      "B:155",
      "B:156",
      "B:157",
      "B:158",
      "B:159",
      "B:160",
      "B:161",
      "B:162",
      "B:163",
      "B:164",
      "B:165",
      "B:166",
      "B:167",
      "B:168",
      "B:169",
      "B:170",
      "B:171",
      "B:172",
      "B:173",
      "B:174",
      "B:175",
      "B:176",
      "B:177",
      "B:178",
      "B:179",
      "B:180",
      "B:181",
      "B:182",
      "B:183",
      "B:184",
      "B:185",
      "B:186",
      "B:187",
      "B:188",
      "B:189",
      "B:190",
      "B:191",
      "B:192",
      "B:193",
      "B:194",
      "B:195",
      "B:196",
      "B:197",
      "B:198",
      "B:199",
      "B:200",
      "B:201",
      "B:202",
      "B:203",
      "B:204",
      "B:205",
      "B:206",
      "B:207",
      "B:208",
      "B:209",
      "B:21",
      "B:210",
      "B:211",
      "B:212",
      "B:213",
      "B:214",
      "B:215",
      "B:216",
      "B:217",
      "B:218",
      "B:219",
      "B:22",
      "B:220",
      "B:221",
      "B:222",
      "B:223",
      "B:224",
      "B:225",
      "B:226",
      "B:227",
      "B:228",
      "B:229",
      "B:23",
      "B:24",
      "B:25",
      "B:26",
      "B:27",
      "B:28",
      "B:29",
      "B:30",
      "B:31",
      "B:32",
      "B:33",
      "B:34",
      "B:35",
      "B:36",
      "B:37",
      "B:38",
      "B:39",
      "B:40",
      "B:41",
      "B:42",
      "B:43",
      "B:44",
      "B:45",
      "B:46",
      "B:47",
      "B:48",
      "B:49",
      "B:50",
      "B:51",
      "B:52",
      "B:53",
      "B:54",
      "B:55",
      "B:56",
      "B:57",
      "B:58",
      "B:59",
      "B:60",
      "B:61",
      "B:62",
      "B:63",
      "B:64",
      "B:65",
      "B:66",
      "B:67",
      "B:68",
      "B:69",
      "B:70",
      "B:71",
      "B:72",
      "B:73",
      "B:74",
      "B:75",
      "B:76",
      "B:77",
      "B:78",
      "B:79",
      "B:80",
      "B:81",
      "B:82",
      "B:83",
      "B:84",
      "B:85",
      "B:86",
      "B:87",
      "B:88",
      "B:89",
      "B:90",
      "B:91",
      "B:92",
      "B:93",
      "B:94",
      "B:95",
      "B:96",
      "B:97",
      "B:98",
      "B:99"
    ],
    "A:50": [
      "A:100",
      "A:101",
      "A:102",
      "A:103",
      "A:104",
      "A:105",
      "A:106",
      "A:107",
      "A:108",
      "A:109",
      "A:110",
      "A:111",
      "A:112",
      "A:113",
      "A:114",
      "A:115",
      "A:116",
      "A:117",
      "A:118",
      "A:119",
      "A:120",
      "A:121",
      "A:122",
      "A:123",
      "A:124",
      "A:125",
      "A:126",
      "A:127",
      "A:128",
      "A:129",
      "A:130",
      "A:131",
      "A:132",
      "A:133",
      "A:134",
      "A:135",
      "A:136",
      "A:137",
      "A:138",
      "A:139",
      "A:140",
      "A:141",
      "A:142",
      "A:143",
      "A:144",
      "A:145",
      "A:146",
      "A:147",
      "A:148",
      "A:149",
      "A:157",
      "A:158",
      "A:159",
      "A:160",
      "A:161",
      "A:162",
      "A:163",
      "A:164",
      "A:165",
      "A:166",
      "A:167",
      "A:168",
      "A:169",
      "A:170",
      "A:171",
      "A:172",
      "A:173",
      "A:174",
      "A:175",
      "A:176",
      "A:177",
      "A:178",
      "A:179",
      "A:180",
      "A:181",
      "A:182",
      "A:183",
      "A:184",
      "A:185",
      "A:186",
      "A:187",
      "A:188",
      "A:189",
      "A:190",
      "A:191",
      "A:192",
      "A:193",
      "A:194",
      "A:195",
      "A:196",
      "A:197",
      "A:198",
      "A:199",
      "A:20",
      "A:200",
      "A:201",
      "A:202",
      "A:203",
      "A:204",
      "A:205",
      "A:206",
      "A:207",
      "A:208",
      "A:209",
      "A:21",
      "A:210",
      "A:211",
      "A:212",
      "A:213",
      "A:214",
      "A:215",
      "A:216",
      "A:217",
      "A:218",
      "A:219",
      "A:22",
      "A:220",
      "A:221",
      "A:222",
      "A:223",
      "A:224",
      "A:225",
      "A:226",
      "A:227",
      "A:228",
      "A:229",
      "A:23",
      "A:230",
      "A:231",
      "A:232",
      "A:233",
      "A:234",
      "A:235",
      "A:24",
      "A:25",
      "A:26",
      "A:27",
      "A:28",
      "A:29",
      "A:30",
      "A:31",
      "A:32",
      "A:33",
      "A:34",
      "A:35",
      "A:36",
      "A:37",
      "A:38",
      "A:39",
      "A:40",
      "A:41",
      "A:42",
      "A:43",
      "A:44",
      "A:45",
      "A:46",
      "A:47",
      "A:48",
      "A:49",
      "A:51",
      "A:52",
      "A:53",
      "A:54",
      "A:55",
      "A:56",
      "A:57",
      "A:58",
      "A:59",
      "A:60",
      "A:61",
      "A:62",
      "A:63",
      "A:64",
      "A:65",
      "A:66",
      "A:67",
      "A:68",
      "A:69",
      "A:70",
      "A:71",
      "A:72",
      "A:73",
      "A:74",
      "A:75",
      "A:76",
      "A:77",
      "A:78",
      "A:79",
      "A:80",
      "A:81",
      "A:82",
      "A:83",
      "A:84",
      "A:85",
      "A:86",
      "A:87",
      "A:88",
      "A:89",
      "A:90",
      "A:91",
      "A:92",
      "A:93",
      "A:94",
      "A:95",
      "A:96",
      "A:97",
      "A:98",
      "A:99",
      "B:100",
      "B:101",
      "B:102",
      "B:103",
      "B:104",
      "B:105",
      "B:106",
      "B:107",
      "B:108",
      "B:109",
      "B:110",
      "B:111",
      "B:112",
      "B:113",
      "B:114",
      "B:115",
      "B:116",
      "B:117",
      "B:118",
      "B:119",
      "B:120",
      "B:121",
      "B:122",
      "B:123",
      "B:124",
      "B:125",
      "B:126",
      "B:127",
      "B:128",
      "B:129",
      "B:130",
      "B:131",
      "B:132",
      "B:133",
      "B:134",
      "B:135",
      "B:136",
      "B:137",
      "B:138",
      "B:139",
      "B:140",
      "B:141",
      "B:142",
      "B:143",
      "B:144",
      "B:145",
      "B:146",
      "B:147",
      "B:148",
      "B:149",
      "B:150",
      "B:151",
      "B:152",
      "B:153",
      "B:154",
      "B:155",
      "B:156",
      "B:157",
      "B:158",
      "B:159",
      "B:160",
      "B:161",
      "B:162",
      "B:163",
      "B:164",
      "B:165",
      "B:166",
      "B:167",
      "B:168",
      "B:169",
      "B:170",
      "B:171",
      "B:172",
      "B:173",
      "B:174",
      "B:175",
      "B:176",
      "B:177",
      "B:178",
      "B:179",
      "B:180",
      "B:181",
      "B:182",
      "B:183",
      "B:184",
      "B:185",
      "B:186",
      "B:187",
      "B:188",
      "B:189",
      "B:190",
      "B:191",
      "B:192",
      "B:193",
      "B:194",
      "B:195",
      "B:196",
      "B:197",
      "B:198",
      "B:199",
      "B:200",
      "B:201",
      "B:202",
      "B:203",
      "B:204",
      "B:205",
      "B:206",
      "B:207",
      "B:208",
      "B:209",
      "B:21",
      "B:210",
      "B:211",
      "B:212",
      "B:213",
      "B:214",
      "B:215",
      "B:216",
      "B:217",
      "B:218",
      "B:219",
      "B:22",
      "B:220",
      "B:221",
      "B:222",
      "B:223",
      "B:224",
      "B:225",
      "B:226",
      "B:227",
      "B:228",
      "B:229",
      "B:23",
      "B:24",
      "B:25",
      "B:26",
      "B:27",
      "B:28",
      "B:29",
      "B:30",
      "B:31",
      "B:32",
      "B:33",
      "B:34",
      "B:35",
      "B:36",
      "B:37",
      "B:38",
      "B:39",
      "B:40",
      "B:41",
      "B:42",
      "B:43",
      "B:44",
      "B:45",
      "B:46",
      "B:47",
      "B:48",
      "B:49",
      "B:50",
      "B:51",
      "B:52",
      "B:53",
      "B:54",
      "B:55",
      "B:56",
      "B:57",
      "B:58",
      "B:59",
      "B:60",
      "B:61",
      "B:62",
      "B:63",
      "B:64",
      "B:65",
      "B:66",
      "B:67",
      "B:68",
      "B:69",
      "B:70",
      "B:71",
      "B:72",
      "B:73",
      "B:74",
      "B:75",
      "B:76",
      "B:77",
      "B:78",
      "B:79",
      "B:80",
      "B:81",
      "B:82",
      "B:83",
      "B:84",
      "B:85",
      "B:86",
      "B:87",
      "B:88",
      "B:89",
      "B:90",
      "B:91",
      "B:92",
      "B:93",
      "B:94",
      "B:95",
      "B:96",
      "B:97",
      "B:98",
      "B:99"
    ],
    "A:51": [
      "A:100",
      "A:101",
      "A:102",
      "A:103",
      "A:104",
      "A:105",
      "A:106",
      "A:107",
      "A:108",
      "A:109",
      "A:110",
      "A:111",
      "A:112",
      "A:113",
      "A:114",
      "A:115",
      "A:116",
      "A:117",
      "A:118",
      "A:119",
      "A:120",
      "A:121",
      "A:122",
      "A:123",
      "A:124",
      "A:125",
      "A:126",
      "A:127",
      "A:128",
      "A:129",
      "A:130",
      "A:131",
      "A:132",
      "A:133",
      "A:134",
      "A:135",
      "A:136",
      "A:137",
      "A:138",
      "A:139",
      "A:140",
      "A:141",
      "A:142",
      "A:143",
      "A:144",
      "A:145",
      "A:146",
      "A:147",
      "A:148",
      "A:149",
      "A:157",
      "A:158",
      "A:159",
      "A:160",
      "A:161",
      "A:162",
      "A:163",
      "A:164",
      "A:165",
      "A:166",
      "A:167",
      "A:168",
      "A:169",
      "A:170",
      "A:171",
      "A:172",
      "A:173",
      "A:174",
      "A:175",
      "A:176",
      "A:177",
      "A:178",
      "A:179",
      "A:180",
      "A:181",
      "A:182",
      "A:183",
      "A:184",
      "A:185",
      "A:186",
      "A:187",
      "A:188",
      "A:189",
      "A:190",
      "A:191",
      "A:192",
      "A:193",
      "A:194",
      "A:195",
      "A:196",
      "A:197",
      "A:198",
      "A:199",
      "A:20",
      "A:200",
      "A:201",
      "A:202",
      "A:203",
      "A:204",
      "A:205",
      "A:206",
      "A:207",
      "A:208",
      "A:209",
      "A:21",
      "A:210",
      "A:211",
      "A:212",
      "A:213",
      "A:214",
      "A:215",
      "A:216",
      "A:217",
      "A:218",
      "A:219",
      "A:22",
      "A:220",
      "A:221",
      "A:222",
      "A:223",
      "A:224",
      "A:225",
      "A:226",
      "A:227",
      "A:228",
      "A:229",
      "A:23",
      "A:230",
      "A:231",
      "A:232",
      "A:233",
      "A:234",
      "A:235",
      "A:24",
      "A:25",
      "A:26",
      "A:27",
      "A:28",
      "A:29",
      "A:30",
      "A:31",
      "A:32",
      "A:33",
      "A:34",
      "A:35",
      "A:36",
      "A:37",
      "A:38",
      "A:39",
      "A:40",
      "A:41",
      "A:42",
      "A:43",
      "A:44",
      "A:45",
      "A:46",
      "A:47",
      "A:48",
      "A:49",
      "A:50",
      "A:52",
      "A:53",
      "A:54",
      "A:55",
      "A:56",
      "A:57",
      "A:58",
      "A:59",
      "A:60",
      "A:61",
      "A:62",
      "A:63",
      "A:64",
      "A:65",
      "A:66",
      "A:67",
      "A:68",
      "A:69",
      "A:70",
      "A:71",
      "A:72",
      "A:73",
      "A:74",
      "A:75",
      "A:76",
      "A:77",
      "A:78",
      "A:79",
      "A:80",
      "A:81",
      "A:82",
      "A:83",
      "A:84",
      "A:85",
      "A:86",
      "A:87",
      "A:88",
      "A:89",
      "A:90",
      "A:91",
      "A:92",
      "A:93",
      "A:94",
      "A:95",
      "A:96",
      "A:97",
      "A:98",
      "A:99",
      "B:100",
      "B:101",
      "B:102",
      "B:103",
      "B:104",
      "B:105",
      "B:106",
      "B:107",
      "B:108",
      "B:109",
      "B:110",
      "B:111",
      "B:112",
      "B:113",
      "B:114",
      "B:115",
      "B:116",
      "B:117",
      "B:118",
      "B:119",
      "B:120",
      "B:121",
      "B:122",
      "B:123",
      "B:124",
      "B:125",
      "B:126",
      "B:127",
      "B:128",
      "B:129",
      "B:130",
      "B:131",
      "B:132",
      "B:133",
      "B:134",
      "B:135",
      "B:136",
      "B:137",
      "B:138",
      "B:139",
      "B:140",
      "B:141",
      "B:142",
      "B:143",
      "B:144",
      "B:145",
      "B:146",
      "B:147",
      "B:148",
      "B:149",
      "B:150",
      "B:151",
      "B:152",
      "B:153",
      "B:154",
      "B:155",
      "B:156",
      "B:157",
      "B:158",
      "B:159",
      "B:160",
      "B:161",
      "B:162",
      "B:163",
      "B:164",
      "B:165",
      "B:166",
      "B:167",
      "B:168",
      "B:169",
      "B:170",
      "B:171",
      "B:172",
      "B:173",
      "B:174",
      "B:175",
      "B:176",
      "B:177",
      "B:178",
      "B:179",
      "B:180",
      "B:181",
      "B:182",
      "B:183",
      "B:184",
      "B:185",
      "B:186",
      "B:187",
      "B:188",
      "B:189",
      "B:190",
      "B:191",
      "B:192",
      "B:193",
      "B:194",
      "B:195",
      "B:196",
      "B:197",
      "B:198",
      "B:199",
      "B:200",
      "B:201",
      "B:202",
      "B:203",
      "B:204",
      "B:205",
      "B:206",
      "B:207",
      "B:208",
      "B:209",
      "B:21",
      "B:210",
      "B:211",
      "B:212",
      "B:213",
      "B:214",
      "B:215",
      "B:216",
      "B:217",
      "B:218",
      "B:219",
      "B:22",
      "B:220",
      "B:221",
      "B:222",
      "B:223",
      "B:224",
      "B:225",
      "B:226",
      "B:227",
      "B:228",
      "B:229",
      "B:23",
      "B:24",
      "B:25",
      "B:26",
      "B:27",
      "B:28",
      "B:29",
      "B:30",
      "B:31",
      "B:32",
      "B:33",
      "B:34",
      "B:35",
      "B:36",
      "B:37",
      "B:38",
      "B:39",
      "B:40",
      "B:41",
      "B:42",
      "B:43",
      "B:44",
      "B:45",
      "B:46",
      "B:47",
      "B:48",
      "B:49",
      "B:50",
      "B:51",
      "B:52",
      "B:53",
      "B:54",
      "B:55",
      "B:56",
      "B:57",
      "B:58",
      "B:59",
      "B:60",
      "B:61",
      "B:62",
      "B:63",
      "B:64",
      "B:65",
      "B:66",
      "B:67",
      "B:68",
      "B:69",
      "B:70",
      "B:71",
      "B:72",
      "B:73",
      "B:74",
      "B:75",
      "B:76",
      "B:77",
      "B:78",
      "B:79",
      "B:80",
      "B:81",
      "B:82",
      "B:83",
      "B:84",
      "B:85",
      "B:86",
      "B:87",
      "B:88",
      "B:89",
      "B:90",
      "B:91",
      "B:92",
      "B:93",
      "B:94",
      "B:95",
      "B:96",
      "B:97",
      "B:98",
      "B:99"
    ],
    "A:52": [
      "A:100",
      "A:101",
      "A:102",
      "A:103",
      "A:104",
      "A:105",
      "A:106",
      "A:107",
      "A:108",
      "A:109",
      "A:110",
      "A:111",
      "A:112",
      "A:113",
      "A:114",
      "A:115",
      "A:116",
      "A:117",
      "A:118",
      "A:119",
      "A:120",
      "A:121",
      "A:122",
      "A:123",
      "A:124",
      "A:125",
      "A:126",
      "A:127",
      "A:128",
      "A:129",
      "A:130",
      "A:131",
      "A:132",
      "A:133",
      "A:134",
      "A:135",
      "A:136",
      "A:137",
      "A:138",
      "A:139",
      "A:140",
      "A:141",
      "A:142",
      "A:143",
      "A:144",
      "A:145",
      "A:146",
      "A:147",
      "A:148",
      "A:149",
      "A:157",
      "A:158",
      "A:159",
      "A:160",
      "A:161",
      "A:162",
      "A:163",
      "A:164",
      "A:165",
      "A:166",
      "A:167",
      "A:168",
      "A:169",
      "A:170",
      "A:171",
      "A:172",
      "A:173",
      "A:174",
      "A:175",
      "A:176",
      "A:177",
      "A:178",
      "A:179",
      "A:180",
      "A:181",
      "A:182",
      "A:183",
      "A:184",
      "A:185",
      "A:186",
      "A:187",
      "A:188",
      "A:189",
      "A:190",
      "A:191",
      "A:192",
      "A:193",
      "A:194",
      "A:195",
      "A:196",
      "A:197",
      "A:198",
      "A:199",
      "A:20",
      "A:200",
      "A:201",
      "A:202",
      "A:203",
      "A:204",
      "A:205",
      "A:206",
      "A:207",
      "A:208",
      "A:209",
      "A:21",
      "A:210",
      "A:211",
      "A:212",
      "A:213",
      "A:214",
      "A:215",
      "A:216",
      "A:217",
      "A:218",
      "A:219",
      "A:22",
      "A:220",
      "A:221",
      "A:222",
      "A:223",
      "A:224",
      "A:225",
      "A:226",
      "A:227",
      "A:228",
      "A:229",
      "A:23",
      "A:230",
      "A:231",
      "A:232",
      "A:233",
      "A:234",
      "A:235",
      "A:24",
      "A:25",
      "A:26",
      "A:27",
      "A:28",
      "A:29",
      "A:30",
      "A:31",
      "A:32",
      "A:33",
      "A:34",
      "A:35",
      "A:36",
      "A:37",
      "A:38",
      "A:39",
      "A:40",
      "A:41",
      "A:42",
      "A:43",
      "A:44",
      "A:45",
      "A:46",
      "A:47",
      "A:48",
      "A:49",
      "A:50",
      "A:51",
      "A:53",
      "A:54",
      "A:55",
      "A:56",
      "A:57",
      "A:58",
      "A:59",
      "A:60",
      "A:61",
      "A:62",
```
