## Supplementary material for "Localized Reactivity on Proteins as Riemannian Manifolds: A Quantum-Inspired Geometric Model for Deterministic, Metal-Aware Reactive-Site Prediction": code bundle: result_bound_labels_unbound_features.json

```
{
  "case": "DB55_6AL0_R",
  "AUROC_mean": 0.9710280680202595,
  "AUROC_std": 0.02707668906523854,
  "fold_AUROCs": [
    0.996875,
    0.9451219512195123,
    0.9876543209876543,
    0.9318181818181819,
    0.9936708860759493
  ],
  "AUPRC_mean": 0.6824785623061485,
  "AUPRC_std": 0.27961759498630406,
  "fold_AUPRCs": [
    0.95,
    0.2361111111111111,
    0.8333333333333333,
    0.47628170041963147,
    0.9166666666666666
  ],
  "policyP_info": {
    "K_target": 5,
    "K_min": 2,
    "min_valid_folds": 2,
    "n_pos_groups": 19,
    "K_used": 5,
    "n_total_folds": 5,
    "n_valid_folds": 5,
    "n_skipped_train_single_class": 0,
    "n_skipped_test_single_class": 0,
    "reason": "OK"
  },
  "n_pos": 19,
  "n_neg": 399,
  "unbound_positive_residue_ids": [
    "A:50",
    "A:51",
    "A:52",
    "A:69",
    "A:70",
    "A:71",
    "A:72",
    "A:78",
    "A:118",
    "A:119",
    "A:120",
    "A:121",
    "A:122",
    "B:51",
    "B:113",
    "B:114",
    "B:115",
    "B:116",
    "B:117"
  ],
  "unbound_positive_residue_ids_path": "/content/benchmark_workdir/DB55_6AL0_R/unbound_positive_residue_ids.json",
  "bound_positive_residue_ids_used": [
    "H:118",
    "H:119",
    "H:120",
    "H:121",
    "H:122",
    "H:50",
    "H:51",
    "H:52",
    "H:69",
    "H:70",
    "H:71",
    "H:72",
    "H:78",
    "L:113",
    "L:114",
    "L:115",
    "L:116",
    "L:117",
    "L:51"
  ],
  "bound_interface_report": {
    "cutoff_angstrom": 5.0,
    "coarse_margin_angstrom": 4.0,
    "scheme": "closest-heavy",
    "protein_only": true,
    "target_bound_chains": [
      "H",
      "L"
    ],
    "n_target_res": 430,
    "n_other_res": 183,
    "n_candidate_pairs": 93,
    "n_interface_target_res": 19,
    "backend_kdtree": "scipy.cKDTree",
    "auto_interface_labels": true
  },
  "mapping": {
    "n_bound_labels": 19,
    "n_mapped": 19,
    "n_dropped": 0,
    "mapped_examples": [
      {
        "bound": "H:118",
        "unbound": "A:118",
        "idx": 98
      },
      {
        "bound": "H:119",
        "unbound": "A:119",
        "idx": 99
      },
      {
        "bound": "H:120",
        "unbound": "A:120",
        "idx": 100
      },
      {
        "bound": "H:121",
        "unbound": "A:121",
        "idx": 101
      },
      {
        "bound": "H:122",
        "unbound": "A:122",
        "idx": 102
      },
      {
        "bound": "H:50",
        "unbound": "A:50",
        "idx": 30
      },
      {
        "bound": "H:51",
        "unbound": "A:51",
        "idx": 31
      },
      {
        "bound": "H:52",
        "unbound": "A:52",
        "idx": 32
      },
      {
        "bound": "H:69",
        "unbound": "A:69",
        "idx": 49
      },
      {
        "bound": "H:70",
        "unbound": "A:70",
        "idx": 50
      },
      {
        "bound": "H:71",
        "unbound": "A:71",
        "idx": 51
      },
      {
        "bound": "H:72",
        "unbound": "A:72",
        "idx": 52
      },
      {
        "bound": "H:78",
        "unbound": "A:78",
        "idx": 58
      },
      {
        "bound": "L:113",
        "unbound": "B:113",
        "idx": 301
      },
      {
        "bound": "L:114",
        "unbound": "B:114",
        "idx": 302
      },
      {
        "bound": "L:115",
        "unbound": "B:115",
        "idx": 303
      },
      {
        "bound": "L:116",
        "unbound": "B:116",
        "idx": 304
      },
      {
        "bound": "L:117",
        "unbound": "B:117",
        "idx": 305
      },
      {
        "bound": "L:51",
        "unbound": "B:51",
        "idx": 239
      }
    ],
    "dropped_examples": []
  },
  "mapping_extra": {
    "bound_to_unbound_chain_map": {
      "H": "A",
      "L": "B"
    },
    "chain_assignment": {
      "forced_hints": [],
      "unmatched_bound_chains": [
        "A"
      ],
      "unmatched_unbound_chains": [],
      "ambiguity": [],
      "pair_details_top": {
        "A": [
          {
            "unbound": "B",
            "identity": 0.1144578313253012,
            "coverage": 0.907103825136612,
            "weight": 0.10382513661202185
          },
          {
            "unbound": "A",
            "identity": 0.08571428571428572,
            "coverage": 0.3825136612021858,
            "weight": 0.03278688524590164
          }
        ],
        "H": [
          {
            "unbound": "A",
            "identity": 1.0,
            "coverage": 1.0,
            "weight": 1.0
          },
          {
            "unbound": "B",
            "identity": 0.16267942583732056,
            "coverage": 1.0,
            "weight": 0.16267942583732056
          }
        ],
        "L": [
          {
            "unbound": "B",
            "identity": 1.0,
            "coverage": 1.0,
            "weight": 1.0
          },
          {
            "unbound": "A",
            "identity": 0.1330049261083744,
            "coverage": 0.9712918660287081,
            "weight": 0.1291866028708134
          }
        ]
      }
    },
    "dropped_chains_low_quality": [],
    "n_bound_chains_total": 3,
    "n_unbound_chains_total": 2
  },
  "symmetry": {
    "symmetry_groups": {
      "A": 0,
      "B": 1
    },
    "symmetry_policy": {
      "min_identity": 0.95,
      "min_coverage": 0.9
    },
    "collapse_only_within_symmetry_groups": true
  },
  "solvent": {
    "solvent_filter_applied": true,
    "source": "meta.json",
    "n_total": 418,
    "n_removed": 0,
    "n_unknown_resname": 0,
    "n_retained": 418,
    "solvent_codes": [
      "WAT",
      "HOH",
      "DOD",
      "TIP3"
    ]
  },
  "unbound_out_dir": "/content/benchmark_workdir/DB55_6AL0_R/out_unbound",
  "unbound_structure": "/content/benchmark_workdir/_dataset_unpacked/6AL0_r_u.pdb",
  "bound_structure": "/content/benchmark_workdir/_dataset_unpacked/6AL0_bound_complex.pdb"
}
```
