## Supplementary material for "Localized Reactivity on Proteins as Riemannian Manifolds: A Quantum-Inspired Geometric Model for Deterministic, Metal-Aware Reactive-Site Prediction": code bundle: unbound_positive_residue_ids.json

```
{
  "unbound_positive_residue_ids": [
    "A:50",
    "A:51",
    "A:52",
    "A:69",
    "A:70",
    "A:71",
    "A:72",
    "A:78",
    "A:118",
    "A:119",
    "A:120",
    "A:121",
    "A:122",
    "B:51",
    "B:113",
    "B:114",
    "B:115",
    "B:116",
    "B:117"
  ]
}
```
