## Supplementary material for "Localized Reactivity on Proteins as Riemannian Manifolds: A Quantum-Inspired Geometric Model for Deterministic, Metal-Aware Reactive-Site Prediction": code bundle: env_features.json

```
{
  "A:306": {
    "id": "A:306",
    "chain": "A",
    "resseq": 306,
    "resname": "TYR",
    "sasa": 17.604082107543945,
    "partial_charge_B": -0.75,
    "F_metal": 0.0,
    "F_P": 0.0,
    "F_hal": 0.0,
    "total_density": 13136.521484375,
    "centroid": [
      -5.060105800628662,
      -1.6066571474075317,
      1.8482557535171509
    ],
    "dipole_rho": [
      6448.3076171875,
      11211.4892578125,
      -5676.4306640625
    ],
    "curv_rho": 15564923.0,
    "curv_rho_failed": false,
    "gpu_density_B_requested": "vector",
    "gpu_density_B_effective": "vector",
    "gpu_density_B_fallback_from_vector": false,
    "gpu_density_A_requested": null,
    "gpu_density_A_effective": null,
    "gpu_density_A_fallback_from_vector": false,
    "xtb_A_used": false,
    "xtb_A_success": false,
    "xtb_charge_length_mismatch": false
  },
  "A:307": {
    "id": "A:307",
    "chain": "A",
    "resseq": 307,
    "resname": "VAL",
    "sasa": 2.7425642013549805,
    "partial_charge_B": -0.1165893893172361,
    "F_metal": 0.0,
    "F_P": 0.0,
    "F_hal": 0.0,
    "total_density": 15252.263671875,
    "centroid": [
      -5.068478584289551,
      -1.3935126066207886,
      1.862352967262268
    ],
    "dipole_rho": [
      6942.50830078125,
      7650.78173828125,
      -2817.811279296875
    ],
    "curv_rho": 18345048.0,
    "curv_rho_failed": false,
    "gpu_density_B_requested": "vector",
    "gpu_density_B_effective": "vector",
    "gpu_density_B_fallback_from_vector": false,
    "gpu_density_A_requested": null,
    "gpu_density_A_effective": null,
    "gpu_density_A_fallback_from_vector": false,
    "xtb_A_used": false,
    "xtb_A_success": false,
    "xtb_charge_length_mismatch": false
  },
  "A:308": {
    "id": "A:308",
    "chain": "A",
    "resseq": 308,
    "resname": "GLU",
    "sasa": 1.7656720876693726,
    "partial_charge_B": -0.8678919582400311,
    "F_metal": 0.0,
    "F_P": 0.0,
    "F_hal": 0.0,
    "total_density": 18728.345703125,
    "centroid": [
      -4.768048286437988,
      -1.3972721099853516,
      1.7887544631958008
    ],
    "dipole_rho": [
      5146.2470703125,
      10045.3662109375,
      -3911.745849609375
    ],
    "curv_rho": 23006592.0,
    "curv_rho_failed": false,
    "gpu_density_B_requested": "vector",
    "gpu_density_B_effective": "vector",
    "gpu_density_B_fallback_from_vector": false,
    "gpu_density_A_requested": null,
    "gpu_density_A_effective": null,
    "gpu_density_A_fallback_from_vector": false,
    "xtb_A_used": false,
    "xtb_A_success": false,
    "xtb_charge_length_mismatch": false
  },
  "A:309": {
    "id": "A:309",
    "chain": "A",
    "resseq": 309,
    "resname": "PHE",
    "sasa": 1.2583529949188232,
    "partial_charge_B": -0.08596454350741903,
    "F_metal": 0.0,
    "F_P": 0.0,
    "F_hal": 0.0,
    "total_density": 22216.26171875,
    "centroid": [
      -4.786349296569824,
      -1.1096564531326294,
      1.8666518926620483
    ],
    "dipole_rho": [
      11694.55859375,
      8898.3759765625,
      -8035.0703125
    ],
    "curv_rho": 26938448.0,
    "curv_rho_failed": false,
    "gpu_density_B_requested": "vector",
    "gpu_density_B_effective": "vector",
    "gpu_density_B_fallback_from_vector": false,
    "gpu_density_A_requested": null,
    "gpu_density_A_effective": null,
    "gpu_density_A_fallback_from_vector": false,
    "xtb_A_used": false,
    "xtb_A_success": false,
    "xtb_charge_length_mismatch": false
  },
  "A:310": {
    "id": "A:310",
    "chain": "A",
    "resseq": 310,
    "resname": "GLU",
    "sasa": 1.7026124000549316,
    "partial_charge_B": -0.8561815366944336,
    "F_metal": 0.0,
    "F_P": 0.0,
    "F_hal": 0.0,
    "total_density": 25687.365234375,
    "centroid": [
      -4.548116683959961,
      -1.0668210983276367,
      1.6978737115859985
    ],
    "dipole_rho": [
      5106.22900390625,
      10713.3720703125,
      -9236.4326171875
    ],
    "curv_rho": 31700094.0,
    "curv_rho_failed": false,
    "gpu_density_B_requested": "vector",
    "gpu_density_B_effective": "vector",
    "gpu_density_B_fallback_from_vector": false,
    "gpu_density_A_requested": null,
    "gpu_density_A_effective": null,
    "gpu_density_A_fallback_from_vector": false,
    "xtb_A_used": false,
    "xtb_A_success": false,
    "xtb_charge_length_mismatch": false
  },
  "A:311": {
    "id": "A:311",
    "chain": "A",
    "resseq": 311,
    "resname": "PRO",
    "sasa": 0.0,
    "partial_charge_B": -0.06000000000000002,
    "F_metal": 0.0,
    "F_P": 0.0,
    "F_hal": 0.0,
    "total_density": 28074.787109375,
    "centroid": [
      -4.407741546630859,
      -1.001282811164856,
      1.5093636512756348
    ],
    "dipole_rho": [
      6237.03759765625,
      7517.3076171875,
      -5686.97021484375
    ],
    "curv_rho": 34668656.0,
    "curv_rho_failed": false,
    "gpu_density_B_requested": "vector",
    "gpu_density_B_effective": "vector",
    "gpu_density_B_fallback_from_vector": false,
    "gpu_density_A_requested": null,
    "gpu_density_A_effective": null,
    "gpu_density_A_fallback_from_vector": false,
    "xtb_A_used": false,
    "xtb_A_success": false,
    "xtb_charge_length_mismatch": false
  },
  "A:312": {
    "id": "A:312",
    "chain": "A",
    "resseq": 312,
    "resname": "SER",
    "sasa": 0.0,
    "partial_charge_B": -0.3,
    "F_metal": 0.0,
    "F_P": 0.0,
    "F_hal": 0.0,
    "total_density": 27122.728515625,
    "centroid": [
      -4.45681095123291,
      -1.0539424419403076,
      1.306430459022522
    ],
    "dipole_rho": [
      6175.08935546875,
      10201.5126953125,
      389.5882873535156
    ],
    "curv_rho": 34506828.0,
    "curv_rho_failed": false,
    "gpu_density_B_requested": "vector",
    "gpu_density_B_effective": "vector",
    "gpu_density_B_fallback_from_vector": false,
    "gpu_density_A_requested": null,
    "gpu_density_A_effective": null,
    "gpu_density_A_fallback_from_vector": false,
    "xtb_A_used": false,
    "xtb_A_success": false,
    "xtb_charge_length_mismatch": false
  },
  "A:313": {
    "id": "A:313",
    "chain": "A",
    "resseq": 313,
    "resname": "ASP",
    "sasa": 0.4098881483078003,
    "partial_charge_B": -0.6161177732528056,
    "F_metal": 0.0,
    "F_P": 0.0,
    "F_hal": 0.0,
    "total_density": 27848.494140625,
    "centroid": [
      -4.176636695861816,
      -1.0975582599639893,
      1.2009100914001465
    ],
    "dipole_rho": [
      3797.50830078125,
      12811.826171875,
      1809.386474609375
    ],
    "curv_rho": 35041368.0,
    "curv_rho_failed": false,
    "gpu_density_B_requested": "vector",
    "gpu_density_B_effective": "vector",
    "gpu_density_B_fallback_from_vector": false,
    "gpu_density_A_requested": null,
    "gpu_density_A_effective": null,
    "gpu_density_A_fallback_from_vector": false,
    "xtb_A_used": false,
    "xtb_A_success": false,
    "xtb_charge_length_mismatch": false
  },
  "A:314": {
    "id": "A:314",
    "chain": "A",
    "resseq": 314,
    "resname": "LYS",
    "sasa": 7.30841064453125,
    "partial_charge_B": 0.29999999999999993,
    "F_metal": 0.0,
    "F_P": 0.0,
    "F_hal": 0.0,
    "total_density": 25982.103515625,
    "centroid": [
      -4.380509376525879,
      -1.0540848970413208,
      1.0441431999206543
    ],
    "dipole_rho": [
      8697.4150390625,
      13049.7607421875,
      7768.32666015625
    ],
    "curv_rho": 34067360.0,
    "curv_rho_failed": false,
    "gpu_density_B_requested": "vector",
    "gpu_density_B_effective": "vector",
    "gpu_density_B_fallback_from_vector": false,
    "gpu_density_A_requested": null,
    "gpu_density_A_effective": null,
    "gpu_density_A_fallback_from_vector": false,
    "xtb_A_used": false,
    "xtb_A_success": false,
    "xtb_charge_length_mismatch": false
  },
  "A:315": {
    "id": "A:315",
    "chain": "A",
    "resseq": 315,
    "resname": "HIS",
    "sasa": 0.28732120990753174,
    "partial_charge_B": 0.3296425728129237,
    "F_metal": 0.0,
    "F_P": 0.0,
    "F_hal": 0.0,
    "total_density": 29124.798828125,
    "centroid": [
      -4.447749614715576,
      -0.8421227931976318,
      1.1900142431259155
    ],
    "dipole_rho": [
      11309.7578125,
      4150.49267578125,
      4244.19189453125
    ],
    "curv_rho": 35716880.0,
    "curv_rho_failed": false,
    "gpu_density_B_requested": "vector",
    "gpu_density_B_effective": "vector",
    "gpu_density_B_fallback_from_vector": false,
    "gpu_density_A_requested": null,
    "gpu_density_A_effective": null,
    "gpu_density_A_fallback_from_vector": false,
    "xtb_A_used": false,
    "xtb_A_success": false,
    "xtb_charge_length_mismatch": false
  },
  "A:316": {
    "id": "A:316",
    "chain": "A",
    "resseq": 316,
    "resname": "ILE",
    "sasa": 0.0,
    "partial_charge_B": -0.06000000000000002,
    "F_metal": 0.0,
    "F_P": 0.0,
    "F_hal": 0.0,
    "total_density": 31885.44140625,
    "centroid": [
      -4.192992687225342,
      -0.8495524525642395,
      1.2218575477600098
    ],
    "dipole_rho": [
      3912.9541015625,
      5686.693359375,
      2694.9619140625
    ],
    "curv_rho": 36175272.0,
    "curv_rho_failed": false,
    "gpu_density_B_requested": "vector",
    "gpu_density_B_effective": "vector",
    "gpu_density_B_fallback_from_vector": false,
    "gpu_density_A_requested": null,
    "gpu_density_A_effective": null,
    "gpu_density_A_fallback_from_vector": false,
    "xtb_A_used": false,
    "xtb_A_success": false,
    "xtb_charge_length_mismatch": false
  },
  "A:317": {
    "id": "A:317",
    "chain": "A",
    "resseq": 317,
    "resname": "LYS",
    "sasa": 0.44312623143196106,
    "partial_charge_B": 0.13828671344488033,
    "F_metal": 0.0,
    "F_P": 0.0,
    "F_hal": 0.0,
    "total_density": 30448.048828125,
    "centroid": [
      -4.0833740234375,
      -0.865572988986969,
      0.9523990750312805
    ],
    "dipole_rho": [
      3957.68505859375,
      11013.2109375,
      8243.6083984375
    ],
    "curv_rho": 35826032.0,
    "curv_rho_failed": false,
    "gpu_density_B_requested": "vector",
    "gpu_density_B_effective": "vector",
    "gpu_density_B_fallback_from_vector": false,
    "gpu_density_A_requested": null,
    "gpu_density_A_effective": null,
    "gpu_density_A_fallback_from_vector": false,
    "xtb_A_used": false,
    "xtb_A_success": false,
    "xtb_charge_length_mismatch": false
  },
  "A:318": {
    "id": "A:318",
    "chain": "A",
    "resseq": 318,
    "resname": "GLU",
    "sasa": 2.3016796112060547,
    "partial_charge_B": -0.9674305745840317,
    "F_metal": 0.0,
    "F_P": 0.0,
    "F_hal": 0.0,
    "total_density": 29551.599609375,
    "centroid": [
      -4.352502346038818,
      -0.7544198036193848,
      1.0032165050506592
    ],
    "dipole_rho": [
      10296.701171875,
      4248.9384765625,
      11366.3583984375
    ],
    "curv_rho": 35599056.0,
    "curv_rho_failed": false,
    "gpu_density_B_requested": "vector",
    "gpu_density_B_effective": "vector",
    "gpu_density_B_fallback_from_vector": false,
    "gpu_density_A_requested": null,
    "gpu_density_A_effective": null,
    "gpu_density_A_fallback_from_vector": false,
    "xtb_A_used": false,
    "xtb_A_success": false,
    "xtb_charge_length_mismatch": false
  },
  "A:319": {
    "id": "A:319",
    "chain": "A",
    "resseq": 319,
    "resname": "TYR",
    "sasa": 0.0,
    "partial_charge_B": -0.3,
    "F_metal": 0.0,
    "F_P": 0.0,
    "F_hal": 0.0,
    "total_density": 32966.46484375,
    "centroid": [
      -4.195521831512451,
      -0.5685877203941345,
      1.1173791885375977
    ],
    "dipole_rho": [
      5737.9111328125,
      -5961.3095703125,
      3944.3037109375
    ],
    "curv_rho": 35906620.0,
    "curv_rho_failed": false,
    "gpu_density_B_requested": "vector",
    "gpu_density_B_effective": "vector",
    "gpu_density_B_fallback_from_vector": false,
    "gpu_density_A_requested": null,
    "gpu_density_A_effective": null,
    "gpu_density_A_fallback_from_vector": false,
    "xtb_A_used": false,
    "xtb_A_success": false,
    "xtb_charge_length_mismatch": false
  },
  "A:320": {
    "id": "A:320",
    "chain": "A",
    "resseq": 320,
    "resname": "LEU",
    "sasa": 0.0,
    "partial_charge_B": -0.06000000000000002,
    "F_metal": 0.0,
    "F_P": 0.0,
    "F_hal": 0.0,
    "total_density": 30875.1171875,
    "centroid": [
      -3.951838731765747,
      -0.6669468879699707,
      0.970619797706604
    ],
    "dipole_rho": [
      1603.5303955078125,
      -101.01866149902344,
      7977.97265625
    ],
    "curv_rho": 35960208.0,
    "curv_rho_failed": false,
    "gpu_density_B_requested": "vector",
    "gpu_density_B_effective": "vector",
    "gpu_density_B_fallback_from_vector": false,
    "gpu_density_A_requested": null,
    "gpu_density_A_effective": null,
    "gpu_density_A_fallback_from_vector": false,
    "xtb_A_used": false,
    "xtb_A_success": false,
    "xtb_charge_length_mismatch": false
  },
  "A:321": {
    "id": "A:321",
    "chain": "A",
    "resseq": 321,
    "resname": "ASN",
    "sasa": 3.2238545417785645,
    "partial_charge_B": -0.25304042959265144,
    "F_metal": 0.0,
    "F_P": 0.0,
    "F_hal": 0.0,
    "total_density": 27010.4375,
    "centroid": [
      -4.105810165405273,
      -0.5717012286186218,
      0.782200276851654
    ],
    "dipole_rho": [
      5281.29150390625,
      -1974.83154296875,
      14085.6123046875
    ],
    "curv_rho": 34208116.0,
    "curv_rho_failed": false,
    "gpu_density_B_requested": "vector",
    "gpu_density_B_effective": "vector",
    "gpu_density_B_fallback_from_vector": false,
    "gpu_density_A_requested": null,
    "gpu_density_A_effective": null,
    "gpu_density_A_fallback_from_vector": false,
    "xtb_A_used": false,
    "xtb_A_success": false,
    "xtb_charge_length_mismatch": false
  },
  "A:322": {
    "id": "A:322",
    "chain": "A",
    "resseq": 322,
    "resname": "LYS",
    "sasa": 2.2699856758117676,
    "partial_charge_B": 0.21367664253007912,
    "F_metal": 0.0,
    "F_P": 0.0,
    "F_hal": 0.0,
    "total_density": 27823.23828125,
    "centroid": [
      -4.263166904449463,
      -0.4025017023086548,
      0.9475411772727966
    ],
    "dipole_rho": [
      7188.28466796875,
      -7987.4814453125,
      9366.44921875
    ],
    "curv_rho": 35077484.0,
    "curv_rho_failed": false,
    "gpu_density_B_requested": "vector",
    "gpu_density_B_effective": "vector",
    "gpu_density_B_fallback_from_vector": false,
    "gpu_density_A_requested": null,
    "gpu_density_A_effective": null,
    "gpu_density_A_fallback_from_vector": false,
    "xtb_A_used": false,
    "xtb_A_success": false,
    "xtb_charge_length_mismatch": false
  },
  "A:323": {
    "id": "A:323",
    "chain": "A",
    "resseq": 323,
    "resname": "ILE",
    "sasa": 0.0,
    "partial_charge_B": -0.06000000000000002,
    "F_metal": 0.0,
    "F_P": 0.0,
    "F_hal": 0.0,
    "total_density": 29420.158203125,
    "centroid": [
      -4.01474666595459,
      -0.42499542236328125,
      0.9776891469955444
    ],
    "dipole_rho": [
      1582.9267578125,
      -9629.0859375,
      7140.3212890625
    ],
    "curv_rho": 36269300.0,
    "curv_rho_failed": false,
    "gpu_density_B_requested": "vector",
    "gpu_density_B_effective": "vector",
    "gpu_density_B_fallback_from_vector": false,
    "gpu_density_A_requested": null,
    "gpu_density_A_effective": null,
    "gpu_density_A_fallback_from_vector": false,
    "xtb_A_used": false,
    "xtb_A_success": false,
    "xtb_charge_length_mismatch": false
  },
  "A:324": {
    "id": "A:324",
    "chain": "A",
    "resseq": 324,
    "resname": "GLN",
    "sasa": 0.18917915225028992,
    "partial_charge_B": -0.1278069513866674,
    "F_metal": 0.0,
    "F_P": 0.0,
    "F_hal": 0.0,
    "total_density": 27033.61328125,
    "centroid": [
      -3.8653645515441895,
      -0.4455417990684509,
      0.7283872365951538
    ],
    "dipole_rho": [
      39.097007751464844,
      -6472.9775390625,
      12876.064453125
    ],
    "curv_rho": 33373200.0,
    "curv_rho_failed": false,
    "gpu_density_B_requested": "vector",
    "gpu_density_B_effective": "vector",
    "gpu_density_B_fallback_from_vector": false,
    "gpu_density_A_requested": null,
    "gpu_density_A_effective": null,
    "gpu_density_A_fallback_from_vector": false,
    "xtb_A_used": false,
    "xtb_A_success": false,
    "xtb_charge_length_mismatch": false
  },
  "A:325": {
    "id": "A:325",
    "chain": "A",
    "resseq": 325,
    "resname": "ASN",
    "sasa": 7.502202033996582,
    "partial_charge_B": -0.30000000000000004,
    "F_metal": 0.0,
    "F_P": 0.0,
    "F_hal": 0.0,
    "total_density": 23783.53125,
    "centroid": [
      -3.833420991897583,
      -0.27067655324935913,
      0.6901432275772095
    ],
    "dipole_rho": [
      -1469.4305419921875,
      -11320.9970703125,
      10302.56640625
    ],
    "curv_rho": 31482524.0,
    "curv_rho_failed": false,
    "gpu_density_B_requested": "vector",
    "gpu_density_B_effective": "vector",
    "gpu_density_B_fallback_from_vector": false,
    "gpu_density_A_requested": null,
    "gpu_density_A_effective": null,
    "gpu_density_A_fallback_from_vector": false,
    "xtb_A_used": false,
    "xtb_A_success": false,
    "xtb_charge_length_mismatch": false
  },
  "A:326": {
    "id": "A:326",
    "chain": "A",
    "resseq": 326,
    "resname": "SER",
    "sasa": 1.097025752067566,
    "partial_charge_B": -0.4131787860136768,
    "F_metal": 0.0,
    "F_P": 0.0,
    "F_hal": 0.0,
    "total_density": 26851.953125,
    "centroid": [
      -3.809035062789917,
      -0.24698111414909363,
      0.9653748273849487
    ],
    "dipole_rho": [
      -3393.2431640625,
      -13211.1025390625,
      5879.455078125
    ],
    "curv_rho": 34892452.0,
    "curv_rho_failed": false,
    "gpu_density_B_requested": "vector",
    "gpu_density_B_effective": "vector",
    "gpu_density_B_fallback_from_vector": false,
    "gpu_density_A_requested": null,
    "gpu_density_A_effective": null,
    "gpu_density_A_fallback_from_vector": false,
    "xtb_A_used": false,
    "xtb_A_success": false,
    "xtb_charge_length_mismatch": false
  },
  "A:327": {
    "id": "A:327",
    "chain": "A",
    "resseq": 327,
    "resname": "LEU",
    "sasa": 0.0,
    "partial_charge_B": -0.06000000000000002,
    "F_metal": 0.0,
    "F_P": 0.0,
    "F_hal": 0.0,
    "total_density": 31034.92578125,
    "centroid": [
      -3.697795867919922,
      -0.5195702910423279,
      0.974240243434906
    ],
    "dipole_rho": [
      -6443.10205078125,
      -10573.841796875,
      6001.853515625
    ],
    "curv_rho": 35317880.0,
    "curv_rho_failed": false,
    "gpu_density_B_requested": "vector",
    "gpu_density_B_effective": "vector",
    "gpu_density_B_fallback_from_vector": false,
    "gpu_density_A_requested": null,
    "gpu_density_A_effective": null,
    "gpu_density_A_fallback_from_vector": false,
    "xtb_A_used": false,
    "xtb_A_success": false,
    "xtb_charge_length_mismatch": false
  },
  "A:328": {
    "id": "A:328",
    "chain": "A",
    "resseq": 328,
    "resname": "SER",
    "sasa": 0.19359277188777924,
    "partial_charge_B": -0.3199727261297072,
    "F_metal": 0.0,
    "F_P": 0.0,
    "F_hal": 0.0,
    "total_density": 28094.666015625,
    "centroid": [
      -3.5717391967773438,
      -0.3978264629840851,
      1.1257258653640747
    ],
    "dipole_rho": [
      -10196.1884765625,
      -10524.5361328125,
      2355.057861328125
    ],
    "curv_rho": 35448148.0,
    "curv_rho_failed": false,
    "gpu_density_B_requested": "vector",
    "gpu_density_B_effective": "vector",
    "gpu_density_B_fallback_from_vector": false,
    "gpu_density_A_requested": null,
    "gpu_density_A_effective": null,
    "gpu_density_A_fallback_from_vector": false,
    "xtb_A_used": false,
    "xtb_A_success": false,
    "xtb_charge_length_mismatch": false
  },
  "A:329": {
    "id": "A:329",
    "chain": "A",
    "resseq": 329,
    "resname": "THR",
    "sasa": 0.0,
    "partial_charge_B": -0.3,
    "F_metal": 0.0,
    "F_P": 0.0,
    "F_hal": 0.0,
    "total_density": 26646.236328125,
    "centroid": [
      -3.3948705196380615,
      -0.4151754677295685,
      1.1977821588516235
    ],
    "dipole_rho": [
      -12605.9296875,
      -7895.3857421875,
      -2623.22802734375
    ],
    "curv_rho": 34324508.0,
    "curv_rho_failed": false,
    "gpu_density_B_requested": "vector",
    "gpu_density_B_effective": "vector",
    "gpu_density_B_fallback_from_vector": false,
    "gpu_density_A_requested": null,
    "gpu_density_A_effective": null,
    "gpu_density_A_fallback_from_vector": false,
    "xtb_A_used": false,
    "xtb_A_success": false,
    "xtb_charge_length_mismatch": false
  },
  "A:330": {
    "id": "A:330",
    "chain": "A",
    "resseq": 330,
    "resname": "GLU",
    "sasa": 6.840609550476074,
    "partial_charge_B": -1.35,
    "F_metal": 0.0,
    "F_P": 0.0,
    "F_hal": 0.0,
    "total_density": 29300.708984375,
    "centroid": [
      -3.6368257999420166,
      -0.34195515513420105,
      1.2925418615341187
    ],
    "dipole_rho": [
      -14479.537109375,
      -14564.720703125,
      -6460.89111328125
    ],
    "curv_rho": 35593672.0,
    "curv_rho_failed": false,
    "gpu_density_B_requested": "vector",
    "gpu_density_B_effective": "vector",
    "gpu_density_B_fallback_from_vector": false,
    "gpu_density_A_requested": null,
    "gpu_density_A_effective": null,
    "gpu_density_A_fallback_from_vector": false,
    "xtb_A_used": false,
    "xtb_A_success": false,
    "xtb_charge_length_mismatch": false
  },
  "A:331": {
    "id": "A:331",
    "chain": "A",
    "resseq": 331,
    "resname": "TRP",
    "sasa": 0.0,
    "partial_charge_B": 0.11999999999999997,
    "F_metal": 0.0,
    "F_P": 0.0,
    "F_hal": 0.0,
    "total_density": 31793.861328125,
    "centroid": [
      -3.8187808990478516,
      -0.44247081875801086,
      1.4535218477249146
    ],
    "dipole_rho": [
      -9354.75,
      -6258.3740234375,
      -9840.859375
    ],
    "curv_rho": 36053680.0,
    "curv_rho_failed": false,
    "gpu_density_B_requested": "vector",
    "gpu_density_B_effective": "vector",
    "gpu_density_B_fallback_from_vector": false,
    "gpu_density_A_requested": null,
    "gpu_density_A_effective": null,
    "gpu_density_A_fallback_from_vector": false,
    "xtb_A_used": false,
    "xtb_A_success": false,
    "xtb_charge_length_mismatch": false
  },
  "A:332": {
    "id": "A:332",
    "chain": "A",
    "resseq": 332,
    "resname": "SER",
    "sasa": 0.0,
    "partial_charge_B": -0.3,
    "F_metal": 0.0,
    "F_P": 0.0,
    "F_hal": 0.0,
    "total_density": 31864.232421875,
    "centroid": [
      -3.9710745811462402,
      -0.4191894829273224,
      1.3028608560562134
    ],
    "dipole_rho": [
      -2822.892578125,
      -12391.6640625,
      -3827.082275390625
    ],
    "curv_rho": 36867348.0,
    "curv_rho_failed": false,
    "gpu_density_B_requested": "vector",
    "gpu_density_B_effective": "vector",
    "gpu_density_B_fallback_from_vector": false,
    "gpu_density_A_requested": null,
    "gpu_density_A_effective": null,
    "gpu_density_A_fallback_from_vector": false,
    "xtb_A_used": false,
    "xtb_A_success": false,
    "xtb_charge_length_mismatch": false
  },
  "A:333": {
    "id": "A:333",
    "chain": "A",
    "resseq": 333,
    "resname": "PRO",
    "sasa": 1.0002293586730957,
    "partial_charge_B": -0.08063848443603124,
    "F_metal": 0.0,
    "F_P": 0.0,
    "F_hal": 0.0,
    "total_density": 29340.134765625,
    "centroid": [
      -4.123266220092773,
      -0.29484277963638306,
      1.372549057006836
    ],
    "dipole_rho": [
      493.4745788574219,
      -13710.640625,
      -1292.8756103515625
    ],
    "curv_rho": 36558624.0,
    "curv_rho_failed": false,
    "gpu_density_B_requested": "vector",
    "gpu_density_B_effective": "vector",
    "gpu_density_B_fallback_from_vector": false,
    "gpu_density_A_requested": null,
    "gpu_density_A_effective": null,
    "gpu_density_A_fallback_from_vector": false,
    "xtb_A_used": false,
    "xtb_A_success": false,
    "xtb_charge_length_mismatch": false
  },
  "A:334": {
    "id": "A:334",
    "chain": "A",
    "resseq": 334,
    "resname": "CYS",
    "sasa": 0.0,
    "partial_charge_B": -0.21000000000000002,
    "F_metal": 0.0,
    "F_P": 0.0,
    "F_hal": 0.0,
    "total_density": 29038.28125,
    "centroid": [
      -4.339033603668213,
      -0.33604758977890015,
      1.5131584405899048
    ],
    "dipole_rho": [
      3489.907470703125,
      -8964.0478515625,
      -4455.19921875
    ],
    "curv_rho": 35498840.0,
    "curv_rho_failed": false,
    "gpu_density_B_requested": "vector",
    "gpu_density_B_effective": "vector",
    "gpu_density_B_fallback_from_vector": false,
    "gpu_density_A_requested": null,
    "gpu_density_A_effective": null,
    "gpu_density_A_fallback_from_vector": false,
    "xtb_A_used": false,
    "xtb_A_success": false,
    "xtb_charge_length_mismatch": false
  },
  "A:335": {
    "id": "A:335",
    "chain": "A",
    "resseq": 335,
    "resname": "SER",
    "sasa": 0.0,
    "partial_charge_B": -0.3,
    "F_metal": 0.0,
    "F_P": 0.0,
    "F_hal": 0.0,
    "total_density": 30302.30078125,
    "centroid": [
      -4.435956001281738,
      -0.4849274456501007,
      1.408691167831421
    ],
    "dipole_rho": [
      6904.18603515625,
      -7303.68701171875,
      -33.08847427368164
    ],
    "curv_rho": 35346648.0,
    "curv_rho_failed": false,
    "gpu_density_B_requested": "vector",
    "gpu_density_B_effective": "vector",
    "gpu_density_B_fallback_from_vector": false,
    "gpu_density_A_requested": null,
    "gpu_density_A_effective": null,
    "gpu_density_A_fallback_from_vector": false,
    "xtb_A_used": false,
    "xtb_A_success": false,
    "xtb_charge_length_mismatch": false
  },
  "A:336": {
    "id": "A:336",
    "chain": "A",
    "resseq": 336,
    "resname": "VAL",
    "sasa": 0.0,
    "partial_charge_B": -0.06000000000000002,
    "F_metal": 0.0,
    "F_P": 0.0,
    "F_hal": 0.0,
    "total_density": 28594.271484375,
    "centroid": [
      -4.618223190307617,
      -0.4481978118419647,
      1.5161219835281372
    ],
    "dipole_rho": [
      8620.9111328125,
      -9266.5244140625,
      -3672.0986328125
    ],
    "curv_rho": 33552066.0,
    "curv_rho_failed": false,
    "gpu_density_B_requested": "vector",
    "gpu_density_B_effective": "vector",
    "gpu_density_B_fallback_from_vector": false,
    "gpu_density_A_requested": null,
    "gpu_density_A_effective": null,
    "gpu_density_A_fallback_from_vector": false,
    "xtb_A_used": false,
    "xtb_A_success": false,
    "xtb_charge_length_mismatch": false
  },
  "A:337": {
    "id": "A:337",
    "chain": "A",
    "resseq": 337,
    "resname": "THR",
    "sasa": 1.8024523258209229,
    "partial_charge_B": -0.48595677056756637,
    "F_metal": 0.0,
    "F_P": 0.0,
    "F_hal": 0.0,
    "total_density": 24141.67578125,
    "centroid": [
      -4.75920295715332,
      -0.2149863839149475,
      1.5754311084747314
    ],
    "dipole_rho": [
      8458.8388671875,
      -11553.8779296875,
      -3626.36181640625
    ],
    "curv_rho": 30206820.0,
    "curv_rho_failed": false,
    "gpu_density_B_requested": "vector",
    "gpu_density_B_effective": "vector",
    "gpu_density_B_fallback_from_vector": false,
    "gpu_density_A_requested": null,
    "gpu_density_A_effective": null,
    "gpu_density_A_fallback_from_vector": false,
    "xtb_A_used": false,
    "xtb_A_success": false,
    "xtb_charge_length_mismatch": false
  },
  "A:338": {
    "id": "A:338",
    "chain": "A",
    "resseq": 338,
    "resname": "CYS",
    "sasa": 0.0,
    "partial_charge_B": -0.21000000000000002,
    "F_metal": 0.0,
    "F_P": 0.0,
    "F_hal": 0.0,
    "total_density": 22138.69140625,
    "centroid": [
      -4.935591697692871,
      -0.3433104157447815,
      1.7443182468414307
    ],
    "dipole_rho": [
      8329.875,
      -7198.9951171875,
      -4498.55126953125
    ],
    "curv_rho": 27075876.0,
    "curv_rho_failed": false,
    "gpu_density_B_requested": "vector",
    "gpu_density_B_effective": "vector",
    "gpu_density_B_fallback_from_vector": false,
    "gpu_density_A_requested": null,
    "gpu_density_A_effective": null,
    "gpu_density_A_fallback_from_vector": false,
    "xtb_A_used": false,
    "xtb_A_success": false,
    "xtb_charge_length_mismatch": false
  },
  "A:339": {
    "id": "A:339",
    "chain": "A",
    "resseq": 339,
    "resname": "GLY",
    "sasa": 0.0,
    "partial_charge_B": -0.06000000000000002,
    "F_metal": 0.0,
    "F_P": 0.0,
    "F_hal": 0.0,
    "total_density": 23647.33203125,
    "centroid": [
      -4.818637847900391,
      -0.46606573462486267,
      1.8430464267730713
    ],
    "dipole_rho": [
      8018.51708984375,
      -4236.20068359375,
      -6908.65673828125
    ],
    "curv_rho": 29138954.0,
    "curv_rho_failed": false,
    "gpu_density_B_requested": "vector",
    "gpu_density_B_effective": "vector",
    "gpu_density_B_fallback_from_vector": false,
    "gpu_density_A_requested": null,
    "gpu_density_A_effective": null,
    "gpu_density_A_fallback_from_vector": false,
    "xtb_A_used": false,
    "xtb_A_success": false,
    "xtb_charge_length_mismatch": false
  },
  "A:340": {
    "id": "A:340",
    "chain": "A",
    "resseq": 340,
    "resname": "ASN",
    "sasa": 0.0,
    "partial_charge_B": -0.12,
    "F_metal": 0.0,
    "F_P": 0.0,
    "F_hal": 0.0,
    "total_density": 27182.85546875,
    "centroid": [
      -4.672878265380859,
      -0.6485044956207275,
      1.750686764717102
    ],
    "dipole_rho": [
      8194.1904296875,
      -490.7744445800781,
      -10155.185546875
    ],
    "curv_rho": 32067724.0,
    "curv_rho_failed": false,
    "gpu_density_B_requested": "vector",
    "gpu_density_B_effective": "vector",
    "gpu_density_B_fallback_from_vector": false,
    "gpu_density_A_requested": null,
    "gpu_density_A_effective": null,
    "gpu_density_A_fallback_from_vector": false,
    "xtb_A_used": false,
    "xtb_A_success": false,
    "xtb_charge_length_mismatch": false
  },
  "A:341": {
    "id": "A:341",
    "chain": "A",
    "resseq": 341,
    "resname": "GLY",
    "sasa": 0.0,
    "partial_charge_B": -0.06000000000000002,
    "F_metal": 0.0,
    "F_P": 0.0,
    "F_hal": 0.0,
    "total_density": 29062.353515625,
    "centroid": [
      -4.479931831359863,
      -0.6217228770256042,
      1.5990246534347534
    ],
    "dipole_rho": [
      5362.5146484375,
      -950.2766723632812,
      -6568.0986328125
    ],
    "curv_rho": 35052708.0,
    "curv_rho_failed": false,
    "gpu_density_B_requested": "vector",
    "gpu_density_B_effective": "vector",
    "gpu_density_B_fallback_from_vector": false,
    "gpu_density_A_requested": null,
    "gpu_density_A_effective": null,
    "gpu_density_A_fallback_from_vector": false,
    "xtb_A_used": false,
    "xtb_A_success": false,
    "xtb_charge_length_mismatch": false
  },
  "A:342": {
    "id": "A:342",
    "chain": "A",
    "resseq": 342,
    "resname": "ILE",
    "sasa": 0.0,
    "partial_charge_B": -0.06000000000000002,
    "F_metal": 0.0,
    "F_P": 0.0,
    "F_hal": 0.0,
    "total_density": 32106.8671875,
    "centroid": [
      -4.248986721038818,
      -0.6618014574050903,
      1.4524259567260742
    ],
    "dipole_rho": [
      2721.884765625,
      -764.186279296875,
      -4665.501953125
    ],
    "curv_rho": 36275380.0,
    "curv_rho_failed": false,
    "gpu_density_B_requested": "vector",
    "gpu_density_B_effective": "vector",
    "gpu_density_B_fallback_from_vector": false,
    "gpu_density_A_requested": null,
    "gpu_density_A_effective": null,
    "gpu_density_A_fallback_from_vector": false,
    "xtb_A_used": false,
    "xtb_A_success": false,
    "xtb_charge_length_mismatch": false
  },
  "A:343": {
    "id": "A:343",
    "chain": "A",
    "resseq": 343,
    "resname": "GLN",
    "sasa": 0.031651873141527176,
    "partial_charge_B": -0.12130619379552954,
    "F_metal": 0.0,
    "F_P": 0.0,
    "F_hal": 0.0,
    "total_density": 32822.15625,
    "centroid": [
      -4.058375835418701,
      -0.5355747938156128,
      1.48015296459198
    ],
    "dipole_rho": [
      -1305.1517333984375,
      -7244.48046875,
      -8908.7470703125
    ],
    "curv_rho": 36775364.0,
    "curv_rho_failed": false,
    "gpu_density_B_requested": "vector",
    "gpu_density_B_effective": "vector",
    "gpu_density_B_fallback_from_vector": false,
    "gpu_density_A_requested": null,
    "gpu_density_A_effective": null,
    "gpu_density_A_fallback_from_vector": false,
    "xtb_A_used": false,
    "xtb_A_success": false,
    "xtb_charge_length_mismatch": false
  },
  "A:344": {
    "id": "A:344",
    "chain": "A",
    "resseq": 344,
    "resname": "VAL",
    "sasa": 0.0,
    "partial_charge_B": -0.06000000000000002,
    "F_metal": 0.0,
    "F_P": 0.0,
    "F_hal": 0.0,
    "total_density": 32841.93359375,
    "centroid": [
      -3.9113056659698486,
      -0.5994573831558228,
      1.2791069746017456
    ],
    "dipole_rho": [
      -3594.4912109375,
      -3455.91650390625,
      -1458.4278564453125
    ],
    "curv_rho": 36783724.0,
    "curv_rho_failed": false,
    "gpu_density_B_requested": "vector",
    "gpu_density_B_effective": "vector",
    "gpu_density_B_fallback_from_vector": false,
    "gpu_density_A_requested": null,
    "gpu_density_A_effective": null,
    "gpu_density_A_fallback_from_vector": false,
    "xtb_A_used": false,
    "xtb_A_success": false,
    "xtb_charge_length_mismatch": false
  },
  "A:345": {
    "id": "A:345",
    "chain": "A",
    "resseq": 345,
    "resname": "ARG",
    "sasa": 1.6775492429733276,
    "partial_charge_B": 0.7569130791178583,
    "F_metal": 0.0,
    "F_P": 0.0,
    "F_hal": 0.0,
    "total_density": 32056.77734375,
    "centroid": [
      -3.665234088897705,
      -0.5823517441749573,
      1.293066143989563
    ],
    "dipole_rho": [
      -12837.787109375,
      -4480.2802734375,
      -8587.34765625
    ],
    "curv_rho": 36227048.0,
    "curv_rho_failed": false,
    "gpu_density_B_requested": "vector",
    "gpu_density_B_effective": "vector",
    "gpu_density_B_fallback_from_vector": false,
    "gpu_density_A_requested": null,
    "gpu_density_A_effective": null,
    "gpu_density_A_fallback_from_vector": false,
    "xtb_A_used": false,
    "xtb_A_success": false,
    "xtb_charge_length_mismatch": false
  },
  "A:346": {
    "id": "A:346",
    "chain": "A",
    "resseq": 346,
    "resname": "ILE",
    "sasa": 0.0,
    "partial_charge_B": -0.06000000000000002,
    "F_metal": 0.0,
    "F_P": 0.0,
    "F_hal": 0.0,
    "total_density": 30076.1953125,
    "centroid": [
      -3.498279094696045,
      -0.6043766736984253,
      1.063363790512085
    ],
    "dipole_rho": [
      -12566.7119140625,
      -2588.483154296875,
      641.0369873046875
    ],
    "curv_rho": 34951872.0,
    "curv_rho_failed": false,
    "gpu_density_B_requested": "vector",
    "gpu_density_B_effective": "vector",
    "gpu_density_B_fallback_from_vector": false,
    "gpu_density_A_requested": null,
    "gpu_density_A_effective": null,
    "gpu_density_A_fallback_from_vector": false,
    "xtb_A_used": false,
    "xtb_A_success": false,
    "xtb_charge_length_mismatch": false
  },
  "A:347": {
    "id": "A:347",
    "chain": "A",
    "resseq": 347,
    "resname": "LYS",
    "sasa": 1.3610305786132812,
    "partial_charge_B": 0.17616633459137096,
    "F_metal": 0.0,
    "F_P": 0.0,
    "F_hal": 0.0,
    "total_density": 28468.859375,
    "centroid": [
      -3.385338544845581,
      -0.7763611674308777,
      1.1943268775939941
    ],
    "dipole_rho": [
      -14182.0615234375,
      4099.35498046875,
      -4793.38818359375
    ],
    "curv_rho": 33700280.0,
    "curv_rho_failed": false,
    "gpu_density_B_requested": "vector",
    "gpu_density_B_effective": "vector",
    "gpu_density_B_fallback_from_vector": false,
    "gpu_density_A_requested": null,
    "gpu_density_A_effective": null,
    "gpu_density_A_fallback_from_vector": false,
    "xtb_A_used": false,
    "xtb_A_success": false,
    "xtb_charge_length_mismatch": false
  },
  "A:348": {
    "id": "A:348",
    "chain": "A",
    "resseq": 348,
    "resname": "PRO",
    "sasa": 2.0649895668029785,
    "partial_charge_B": -0.10260848241004196,
    "F_metal": 0.0,
    "F_P": 0.0,
    "F_hal": 0.0,
    "total_density": 23612.7734375,
    "centroid": [
      -3.1786913871765137,
      -0.6269159317016602,
      1.2328753471374512
    ],
    "dipole_rho": [
      -14618.4580078125,
      -1887.7105712890625,
      -4072.101806640625
    ],
    "curv_rho": 32018728.0,
    "curv_rho_failed": false,
    "gpu_density_B_requested": "vector",
    "gpu_density_B_effective": "vector",
    "gpu_density_B_fallback_from_vector": false,
    "gpu_density_A_requested": null,
    "gpu_density_A_effective": null,
    "gpu_density_A_fallback_from_vector": false,
    "xtb_A_used": false,
    "xtb_A_success": false,
    "xtb_charge_length_mismatch": false
  },
  "A:349": {
    "id": "A:349",
    "chain": "A",
    "resseq": 349,
    "resname": "GLY",
    "sasa": 2.3120791912078857,
    "partial_charge_B": -0.10770686841857759,
    "F_metal": 0.0,
    "F_P": 0.0,
    "F_hal": 0.0,
    "total_density": 20886.771484375,
    "centroid": [
      -3.0099544525146484,
      -0.7579331398010254,
      1.1183364391326904
    ],
    "dipole_rho": [
      -13430.279296875,
      1289.0653076171875,
      -882.7527465820312
    ],
    "curv_rho": 28469956.0,
    "curv_rho_failed": false,
    "gpu_density_B_requested": "vector",
    "gpu_density_B_effective": "vector",
    "gpu_density_B_fallback_from_vector": false,
    "gpu_density_A_requested": null,
    "gpu_density_A_effective": null,
    "gpu_density_A_fallback_from_vector": false,
    "xtb_A_used": false,
    "xtb_A_success": false,
    "xtb_charge_length_mismatch": false
  },
  "A:350": {
    "id": "A:350",
    "chain": "A",
    "resseq": 350,
    "resname": "SER",
    "sasa": 0.0,
    "partial_charge_B": -0.3,
    "F_metal": 0.0,
    "F_P": 0.0,
    "F_hal": 0.0,
    "total_density": 23911.126953125,
    "centroid": [
      -3.17826509475708,
      -0.7848168611526489,
      0.9597810506820679
    ],
    "dipole_rho": [
      -13645.638671875,
      827.318603515625,
      1132.9310302734375
    ],
    "curv_rho": 30607782.0,
    "curv_rho_failed": false,
    "gpu_density_B_requested": "vector",
    "gpu_density_B_effective": "vector",
    "gpu_density_B_fallback_from_vector": false,
    "gpu_density_A_requested": null,
    "gpu_density_A_effective": null,
    "gpu_density_A_fallback_from_vector": false,
    "xtb_A_used": false,
    "xtb_A_success": false,
    "xtb_charge_length_mismatch": false
  },
  "A:351": {
    "id": "A:351",
    "chain": "A",
    "resseq": 351,
    "resname": "ALA",
    "sasa": 0.0,
    "partial_charge_B": -0.06000000000000002,
    "F_metal": 0.0,
    "F_P": 0.0,
    "F_hal": 0.0,
    "total_density": 21950.14453125,
    "centroid": [
      -3.093791961669922,
      -0.5898066759109497,
      0.9028430581092834
    ],
    "dipole_rho": [
      -12966.2099609375,
      -3465.635986328125,
      2252.590576171875
    ],
    "curv_rho": 29030318.0,
    "curv_rho_failed": false,
    "gpu_density_B_requested": "vector",
    "gpu_density_B_effective": "vector",
    "gpu_density_B_fallback_from_vector": false,
    "gpu_density_A_requested": null,
    "gpu_density_A_effective": null,
    "gpu_density_A_fallback_from_vector": false,
    "xtb_A_used": false,
    "xtb_A_success": false,
    "xtb_charge_length_mismatch": false
  },
  "A:352": {
    "id": "A:352",
    "chain": "A",
    "resseq": 352,
    "resname": "ASN",
    "sasa": 9.543642044067383,
    "partial_charge_B": -0.30000000000000004,
    "F_metal": 0.0,
    "F_P": 0.0,
    "F_hal": 0.0,
    "total_density": 19866.2109375,
    "centroid": [
      -2.972109317779541,
      -0.6270841956138611,
      0.693293035030365
    ],
    "dipole_rho": [
      -15118.8720703125,
      -2194.65380859375,
      2633.62548828125
    ],
    "curv_rho": 25008724.0,
    "curv_rho_failed": false,
    "gpu_density_B_requested": "vector",
    "gpu_density_B_effective": "vector",
    "gpu_density_B_fallback_from_vector": false,
    "gpu_density_A_requested": null,
    "gpu_density_A_effective": null,
    "gpu_density_A_fallback_from_vector": false,
    "xtb_A_used": false,
    "xtb_A_success": false,
    "xtb_charge_length_mismatch": false
  },
  "A:353": {
    "id": "A:353",
    "chain": "A",
    "resseq": 353,
    "resname": "LYS",
    "sasa": 0.859509289264679,
    "partial_charge_B": 0.15546980287130507,
    "F_metal": 0.0,
    "F_P": 0.0,
    "F_hal": 0.0,
    "total_density": 23751.048828125,
    "centroid": [
      -3.1741621494293213,
      -0.7558470964431763,
      0.7417051196098328
    ],
    "dipole_rho": [
      -14059.453125,
      3212.923095703125,
      6548.283203125
    ],
    "curv_rho": 28047746.0,
    "curv_rho_failed": false,
    "gpu_density_B_requested": "vector",
    "gpu_density_B_effective": "vector",
    "gpu_density_B_fallback_from_vector": false,
    "gpu_density_A_requested": null,
    "gpu_density_A_effective": null,
    "gpu_density_A_fallback_from_vector": false,
    "xtb_A_used": false,
    "xtb_A_success": false,
    "xtb_charge_length_mismatch": false
  },
  "A:354": {
    "id": "A:354",
    "chain": "A",
    "resseq": 354,
    "resname": "PRO",
    "sasa": 1.1938221454620361,
    "partial_charge_B": -0.08463302996943954,
    "F_metal": 0.0,
    "F_P": 0.0,
    "F_hal": 0.0,
    "total_density": 20864.0390625,
    "centroid": [
      -3.2476465702056885,
      -0.7502438426017761,
      0.5230476260185242
    ],
    "dipole_rho": [
      -10673.5283203125,
      -161.8668212890625,
      9642.5634765625
    ],
    "curv_rho": 27004410.0,
    "curv_rho_failed": false,
    "gpu_density_B_requested": "vector",
    "gpu_density_B_effective": "vector",
    "gpu_density_B_fallback_from_vector": false,
    "gpu_density_A_requested": null,
    "gpu_density_A_effective": null,
    "gpu_density_A_fallback_from_vector": false,
    "xtb_A_used": false,
    "xtb_A_success": false,
    "xtb_charge_length_mismatch": false
  },
  "A:355": {
    "id": "A:355",
    "chain": "A",
    "resseq": 355,
    "resname": "LYS",
    "sasa": 0.7596449851989746,
    "partial_charge_B": 0.15134865232257633,
    "F_metal": 0.0,
    "F_P": 0.0,
    "F_hal": 0.0,
    "total_density": 24165.90234375,
    "centroid": [
      -3.5041797161102295,
      -0.648255467414856,
      0.5479695200920105
    ],
    "dipole_rho": [
      -5004.54052734375,
      -1605.9559326171875,
      12926.9482421875
    ],
    "curv_rho": 29891224.0,
    "curv_rho_failed": false,
    "gpu_density_B_requested": "vector",
    "gpu_density_B_effective": "vector",
    "gpu_density_B_fallback_from_vector": false,
    "gpu_density_A_requested": null,
    "gpu_density_A_effective": null,
    "gpu_density_A_fallback_from_vector": false,
    "xtb_A_used": false,
    "xtb_A_success": false,
    "xtb_charge_length_mismatch": false
  },
  "A:356": {
    "id": "A:356",
    "chain": "A",
    "resseq": 356,
    "resname": "ASP",
    "sasa": 5.9672346115112305,
    "partial_charge_B": -1.35,
    "F_metal": 0.0,
    "F_P": 0.0,
    "F_hal": 0.0,
    "total_density": 19153.125,
    "centroid": [
      -3.358424186706543,
      -0.8208255767822266,
      0.372458279132843
    ],
    "dipole_rho": [
      -5339.63623046875,
      2648.62451171875,
      11080.001953125
    ],
    "curv_rho": 24332264.0,
    "curv_rho_failed": false,
    "gpu_density_B_requested": "vector",
    "gpu_density_B_effective": "vector",
    "gpu_density_B_fallback_from_vector": false,
    "gpu_density_A_requested": null,
    "gpu_density_A_effective": null,
    "gpu_density_A_fallback_from_vector": false,
    "xtb_A_used": false,
    "xtb_A_success": false,
    "xtb_charge_length_mismatch": false
  },
  "A:357": {
    "id": "A:357",
    "chain": "A",
    "resseq": 357,
    "resname": "GLU",
    "sasa": 6.337501525878906,
    "partial_charge_B": -1.35,
    "F_metal": 0.0,
    "F_P": 0.0,
    "F_hal": 0.0,
    "total_density": 21846.171875,
    "centroid": [
      -3.277472734451294,
      -0.9461215734481812,
      0.6051676869392395
    ],
    "dipole_rho": [
      -10218.072265625,
      5318.10302734375,
      12047.2138671875
    ],
    "curv_rho": 27716594.0,
    "curv_rho_failed": false,
    "gpu_density_B_requested": "vector",
    "gpu_density_B_effective": "vector",
    "gpu_density_B_fallback_from_vector": false,
    "gpu_density_A_requested": null,
    "gpu_density_A_effective": null,
    "gpu_density_A_fallback_from_vector": false,
    "xtb_A_used": false,
    "xtb_A_success": false,
    "xtb_charge_length_mismatch": false
  },
  "A:358": {
    "id": "A:358",
    "chain": "A",
    "resseq": 358,
    "resname": "LEU",
    "sasa": 0.0,
    "partial_charge_B": -0.06000000000000002,
    "F_metal": 0.0,
    "F_P": 0.0,
    "F_hal": 0.0,
    "total_density": 26616.791015625,
    "centroid": [
      -3.4541609287261963,
      -0.8547319769859314,
      0.8045626878738403
    ],
    "dipole_rho": [
      -7883.50634765625,
      4079.170654296875,
      8833.451171875
    ],
    "curv_rho": 32336232.0,
    "curv_rho_failed": false,
    "gpu_density_B_requested": "vector",
    "gpu_density_B_effective": "vector",
    "gpu_density_B_fallback_from_vector": false,
    "gpu_density_A_requested": null,
    "gpu_density_A_effective": null,
    "gpu_density_A_fallback_from_vector": false,
    "xtb_A_used": false,
    "xtb_A_success": false,
    "xtb_charge_length_mismatch": false
  },
  "A:359": {
    "id": "A:359",
    "chain": "A",
    "resseq": 359,
    "resname": "ASP",
    "sasa": 1.4503735303878784,
    "partial_charge_B": -0.8093398283744292,
    "F_metal": 0.0,
    "F_P": 0.0,
    "F_hal": 0.0,
    "total_density": 25485.654296875,
    "centroid": [
      -3.506545066833496,
      -1.0813590288162231,
      0.9243897795677185
    ],
    "dipole_rho": [
      -7508.275390625,
      10762.04296875,
      5436.46630859375
    ],
    "curv_rho": 32074594.0,
    "curv_rho_failed": false,
    "gpu_density_B_requested": "vector",
    "gpu_density_B_effective": "vector",
    "gpu_density_B_fallback_from_vector": false,
    "gpu_density_A_requested": null,
    "gpu_density_A_effective": null,
    "gpu_density_A_fallback_from_vector": false,
    "xtb_A_used": false,
    "xtb_A_success": false,
    "xtb_charge_length_mismatch": false
  },
  "A:360": {
    "id": "A:360",
    "chain": "A",
    "resseq": 360,
    "resname": "TYR",
    "sasa": 0.0,
    "partial_charge_B": -0.3,
    "F_metal": 0.0,
    "F_P": 0.0,
    "F_hal": 0.0,
    "total_density": 31483.744140625,
    "centroid": [
      -3.845881223678589,
      -0.9999949932098389,
      1.1105042695999146
    ],
    "dipole_rho": [
      -3034.439208984375,
      12318.177734375,
      4505.7177734375
    ],
    "curv_rho": 35814264.0,
    "curv_rho_failed": false,
    "gpu_density_B_requested": "vector",
    "gpu_density_B_effective": "vector",
    "gpu_density_B_fallback_from_vector": false,
    "gpu_density_A_requested": null,
    "gpu_density_A_effective": null,
    "gpu_density_A_fallback_from_vector": false,
    "xtb_A_used": false,
    "xtb_A_success": false,
    "xtb_charge_length_mismatch": false
  },
  "A:361": {
    "id": "A:361",
    "chain": "A",
    "resseq": 361,
    "resname": "ALA",
    "sasa": 0.548512876033783,
    "partial_charge_B": -0.0713178786013677,
    "F_metal": 0.0,
    "F_P": 0.0,
    "F_hal": 0.0,
    "total_density": 25649.3359375,
    "centroid": [
      -3.633334159851074,
      -1.157913088798523,
      1.1287730932235718
    ],
    "dipole_rho": [
      -6300.3505859375,
      11403.359375,
      -324.9012451171875
    ],
    "curv_rho": 33382284.0,
    "curv_rho_failed": false,
    "gpu_density_B_requested": "vector",
    "gpu_density_B_effective": "vector",
    "gpu_density_B_fallback_from_vector": false,
    "gpu_density_A_requested": null,
    "gpu_density_A_effective": null,
    "gpu_density_A_fallback_from_vector": false,
    "xtb_A_used": false,
    "xtb_A_success": false,
    "xtb_charge_length_mismatch": false
  },
  "A:362": {
    "id": "A:362",
    "chain": "A",
    "resseq": 362,
    "resname": "ASN",
    "sasa": 5.465646743774414,
    "partial_charge_B": -0.30000000000000004,
    "F_metal": 0.0,
    "F_P": 0.0,
    "F_hal": 0.0,
    "total_density": 25074.41015625,
    "centroid": [
      -3.407430410385132,
      -1.0893609523773193,
      1.1177253723144531
    ],
    "dipole_rho": [
      -9519.63671875,
      12364.541015625,
      -260.7606201171875
    ],
    "curv_rho": 32044074.0,
    "curv_rho_failed": false,
    "gpu_density_B_requested": "vector",
    "gpu_density_B_effective": "vector",
    "gpu_density_B_fallback_from_vector": false,
    "gpu_density_A_requested": null,
    "gpu_density_A_effective": null,
    "gpu_density_A_fallback_from_vector": false,
    "xtb_A_used": false,
    "xtb_A_success": false,
    "xtb_charge_length_mismatch": false
  },
  "A:363": {
    "id": "A:363",
    "chain": "A",
    "resseq": 363,
    "resname": "ASP",
    "sasa": 0.0,
    "partial_charge_B": -0.54,
    "F_metal": 0.0,
    "F_P": 0.0,
    "F_hal": 0.0,
    "total_density": 26632.330078125,
    "centroid": [
      -3.3951871395111084,
      -0.9022701382637024,
      1.0070383548736572
    ],
    "dipole_rho": [
      -10865.6611328125,
      6762.40869140625,
      2203.5166015625
    ],
    "curv_rho": 33207186.0,
    "curv_rho_failed": false,
    "gpu_density_B_requested": "vector",
    "gpu_density_B_effective": "vector",
    "gpu_density_B_fallback_from_vector": false,
    "gpu_density_A_requested": null,
    "gpu_density_A_effective": null,
    "gpu_density_A_fallback_from_vector": false,
    "xtb_A_used": false,
    "xtb_A_success": false,
    "xtb_charge_length_mismatch": false
  },
  "A:364": {
    "id": "A:364",
    "chain": "A",
    "resseq": 364,
    "resname": "ILE",
    "sasa": 0.0,
    "partial_charge_B": -0.06000000000000002,
    "F_metal": 0.0,
    "F_P": 0.0,
    "F_hal": 0.0,
    "total_density": 31144.248046875,
    "centroid": [
      -3.675835609436035,
      -0.837917149066925,
      1.1105577945709229
    ],
    "dipole_rho": [
      -8273.0234375,
      4831.88525390625,
      73.04134368896484
    ],
    "curv_rho": 35484580.0,
    "curv_rho_failed": false,
    "gpu_density_B_requested": "vector",
    "gpu_density_B_effective": "vector",
    "gpu_density_B_fallback_from_vector": false,
    "gpu_density_A_requested": null,
    "gpu_density_A_effective": null,
    "gpu_density_A_fallback_from_vector": false,
    "xtb_A_used": false,
    "xtb_A_success": false,
    "xtb_charge_length_mismatch": false
  },
  "A:365": {
    "id": "A:365",
    "chain": "A",
    "resseq": 365,
    "resname": "GLU",
    "sasa": 0.7567166090011597,
    "partial_charge_B": -0.6805251249600134,
    "F_metal": 0.0,
    "F_P": 0.0,
    "F_hal": 0.0,
    "total_density": 32207.486328125,
    "centroid": [
      -3.684210777282715,
      -0.736023485660553,
      1.338118314743042
    ],
    "dipole_rho": [
      -12731.6123046875,
      3808.31494140625,
      -8345.80078125
    ],
    "curv_rho": 36480380.0,
    "curv_rho_failed": false,
    "gpu_density_B_requested": "vector",
    "gpu_density_B_effective": "vector",
    "gpu_density_B_fallback_from_vector": false,
    "gpu_density_A_requested": null,
    "gpu_density_A_effective": null,
    "gpu_density_A_fallback_from_vector": false,
    "xtb_A_used": false,
    "xtb_A_success": false,
    "xtb_charge_length_mismatch": false
  },
  "A:366": {
    "id": "A:366",
    "chain": "A",
    "resseq": 366,
    "resname": "LYS",
    "sasa": 0.18917915225028992,
    "partial_charge_B": 0.12780695138666737,
    "F_metal": 0.0,
    "F_P": 0.0,
    "F_hal": 0.0,
    "total_density": 31947.3515625,
    "centroid": [
      -3.8532299995422363,
      -0.8616470694541931,
      1.3538672924041748
    ],
    "dipole_rho": [
      -3581.530517578125,
      6101.1533203125,
      -6760.396484375
    ],
    "curv_rho": 36310436.0,
    "curv_rho_failed": false,
    "gpu_density_B_requested": "vector",
    "gpu_density_B_effective": "vector",
    "gpu_density_B_fallback_from_vector": false,
    "gpu_density_A_requested": null,
    "gpu_density_A_effective": null,
    "gpu_density_A_fallback_from_vector": false,
    "xtb_A_used": false,
    "xtb_A_success": false,
    "xtb_charge_length_mismatch": false
  },
  "A:367": {
    "id": "A:367",
    "chain": "A",
    "resseq": 367,
    "resname": "LYS",
    "sasa": 2.1560089588165283,
    "partial_charge_B": 0.20897310792698218,
    "F_metal": 0.0,
    "F_P": 0.0,
    "F_hal": 0.0,
    "total_density": 31830.787109375,
    "centroid": [
      -4.04815149307251,
      -0.6264821887016296,
      1.6030789613723755
    ],
    "dipole_rho": [
      -5102.01318359375,
      -1338.0916748046875,
      -13483.833984375
    ],
    "curv_rho": 36665128.0,
    "curv_rho_failed": false,
    "gpu_density_B_requested": "vector",
    "gpu_density_B_effective": "vector",
    "gpu_density_B_fallback_from_vector": false,
    "gpu_density_A_requested": null,
    "gpu_density_A_effective": null,
    "gpu_density_A_fallback_from_vector": false,
    "xtb_A_used": false,
    "xtb_A_success": false,
    "xtb_charge_length_mismatch": false
  },
  "A:368": {
    "id": "A:368",
    "chain": "A",
    "resseq": 368,
    "resname": "ILE",
    "sasa": 0.0,
    "partial_charge_B": -0.06000000000000002,
    "F_metal": 0.0,
    "F_P": 0.0,
    "F_hal": 0.0,
    "total_density": 29184.5,
    "centroid": [
      -4.29157829284668,
      -0.7698448300361633,
      1.7508816719055176
    ],
    "dipole_rho": [
      1092.502685546875,
      1167.53173828125,
      -11829.01171875
    ],
    "curv_rho": 34689476.0,
    "curv_rho_failed": false,
    "gpu_density_B_requested": "vector",
    "gpu_density_B_effective": "vector",
    "gpu_density_B_fallback_from_vector": false,
    "gpu_density_A_requested": null,
    "gpu_density_A_effective": null,
    "gpu_density_A_fallback_from_vector": false,
    "xtb_A_used": false,
    "xtb_A_success": false,
    "xtb_charge_length_mismatch": false
  },
  "A:369": {
    "id": "A:369",
    "chain": "A",
    "resseq": 369,
    "resname": "CYS",
    "sasa": 0.0,
    "partial_charge_B": -0.21000000000000002,
    "F_metal": 0.0,
    "F_P": 0.0,
    "F_hal": 0.0,
    "total_density": 29494.4609375,
    "centroid": [
      -4.381991386413574,
      -0.5431758165359497,
      1.6752302646636963
    ],
    "dipole_rho": [
      2647.884521484375,
      -4432.79638671875,
      -12018.5927734375
    ],
    "curv_rho": 35256644.0,
    "curv_rho_failed": false,
    "gpu_density_B_requested": "vector",
    "gpu_density_B_effective": "vector",
    "gpu_density_B_fallback_from_vector": false,
    "gpu_density_A_requested": null,
    "gpu_density_A_effective": null,
    "gpu_density_A_fallback_from_vector": false,
    "xtb_A_used": false,
    "xtb_A_success": false,
    "xtb_charge_length_mismatch": false
  },
  "A:370": {
    "id": "A:370",
    "chain": "A",
    "resseq": 370,
    "resname": "LYS",
    "sasa": 4.971327781677246,
    "partial_charge_B": 0.29999999999999993,
    "F_metal": 0.0,
    "F_P": 0.0,
    "F_hal": 0.0,
    "total_density": 25576.357421875,
    "centroid": [
      -4.5461039543151855,
      -0.47980576753616333,
      1.9724270105361938
    ],
    "dipole_rho": [
      3459.811279296875,
      -900.1514892578125,
      -13332.2587890625
    ],
    "curv_rho": 31024574.0,
    "curv_rho_failed": false,
    "gpu_density_B_requested": "vector",
    "gpu_density_B_effective": "vector",
    "gpu_density_B_fallback_from_vector": false,
    "gpu_density_A_requested": null,
    "gpu_density_A_effective": null,
    "gpu_density_A_fallback_from_vector": false,
    "xtb_A_used": false,
    "xtb_A_success": false,
    "xtb_charge_length_mismatch": false
  },
  "A:371": {
    "id": "A:371",
    "chain": "A",
    "resseq": 371,
    "resname": "MET",
    "sasa": 0.8066365718841553,
    "partial_charge_B": -0.2682537861591803,
    "F_metal": 0.0,
    "F_P": 0.0,
    "F_hal": 0.0,
    "total_density": 24881.80859375,
    "centroid": [
      -4.665978908538818,
      -0.3184148669242859,
      1.809306025505066
    ],
    "dipole_rho": [
      5324.26611328125,
      -9053.3056640625,
      -10435.2744140625
    ],
    "curv_rho": 30632990.0,
    "curv_rho_failed": false,
    "gpu_density_B_requested": "vector",
    "gpu_density_B_effective": "vector",
    "gpu_density_B_fallback_from_vector": false,
    "gpu_density_A_requested": null,
    "gpu_density_A_effective": null,
    "gpu_density_A_fallback_from_vector": false,
    "xtb_A_used": false,
    "xtb_A_success": false,
    "xtb_charge_length_mismatch": false
  },
  "A:372": {
    "id": "A:372",
    "chain": "A",
    "resseq": 372,
    "resname": "GLU",
    "sasa": 5.464228630065918,
    "partial_charge_B": -1.35,
    "F_metal": 0.0,
    "F_P": 0.0,
    "F_hal": 0.0,
    "total_density": 20046.283203125,
    "centroid": [
      -4.9382524490356445,
      -0.19829250872135162,
      1.9775047302246094
    ],
    "dipole_rho": [
      6948.55029296875,
      -9947.26171875,
      -7945.57568359375
    ],
    "curv_rho": 24176374.0,
    "curv_rho_failed": false,
    "gpu_density_B_requested": "vector",
    "gpu_density_B_effective": "vector",
    "gpu_density_B_fallback_from_vector": false,
    "gpu_density_A_requested": null,
    "gpu_density_A_effective": null,
    "gpu_density_A_fallback_from_vector": false,
    "xtb_A_used": false,
    "xtb_A_success": false,
    "xtb_charge_length_mismatch": false
  },
  "A:373": {
    "id": "A:373",
    "chain": "A",
    "resseq": 373,
    "resname": "LYS",
    "sasa": 7.121671676635742,
    "partial_charge_B": 0.29999999999999993,
    "F_metal": 0.0,
    "F_P": 0.0,
    "F_hal": 0.0,
    "total_density": 16888.0546875,
    "centroid": [
      -5.192734718322754,
      -0.2612653374671936,
      2.09902286529541
    ],
    "dipole_rho": [
      8388.634765625,
      -4520.15966796875,
      -8328.7998046875
    ],
    "curv_rho": 19017352.0,
    "curv_rho_failed": false,
    "gpu_density_B_requested": "vector",
    "gpu_density_B_effective": "vector",
    "gpu_density_B_fallback_from_vector": false,
    "gpu_density_A_requested": null,
    "gpu_density_A_effective": null,
    "gpu_density_A_fallback_from_vector": false,
    "xtb_A_used": false,
    "xtb_A_success": false,
    "xtb_charge_length_mismatch": false
  },
  "A:374": {
    "id": "A:374",
    "chain": "A",
    "resseq": 374,
    "resname": "CYS",
    "sasa": 0.0,
    "partial_charge_B": -0.21000000000000002,
    "F_metal": 0.0,
    "F_P": 0.0,
    "F_hal": 0.0,
    "total_density": 17926.61328125,
    "centroid": [
      -5.237955093383789,
      -0.34480389952659607,
      1.865031361579895
    ],
    "dipole_rho": [
      9127.5244140625,
      -5161.14208984375,
      -5164.38671875
    ],
    "curv_rho": 20840892.0,
    "curv_rho_failed": false,
    "gpu_density_B_requested": "vector",
    "gpu_density_B_effective": "vector",
    "gpu_density_B_fallback_from_vector": false,
    "gpu_density_A_requested": null,
    "gpu_density_A_effective": null,
    "gpu_density_A_fallback_from_vector": false,
    "xtb_A_used": false,
    "xtb_A_success": false,
    "xtb_charge_length_mismatch": false
  },
  "A:375": {
    "id": "A:375",
    "chain": "A",
    "resseq": 375,
    "resname": "PRO",
    "sasa": 0.6775746941566467,
    "partial_charge_B": -0.0739809081370616,
    "F_metal": 0.0,
    "F_P": 0.0,
    "F_hal": 0.0,
    "total_density": 15034.4990234375,
    "centroid": [
      -5.408096790313721,
      -0.16529034078121185,
      1.8766225576400757
    ],
    "dipole_rho": [
      8622.775390625,
      -6071.4306640625,
      -3178.382568359375
    ],
    "curv_rho": 16491611.0,
    "curv_rho_failed": false,
    "gpu_density_B_requested": "vector",
    "gpu_density_B_effective": "vector",
    "gpu_density_B_fallback_from_vector": false,
    "gpu_density_A_requested": null,
    "gpu_density_A_effective": null,
    "gpu_density_A_fallback_from_vector": false,
    "xtb_A_used": false,
    "xtb_A_success": false,
    "xtb_charge_length_mismatch": false
  },
  "A:376": {
    "id": "A:376",
    "chain": "A",
    "resseq": 376,
    "resname": "HIS",
    "sasa": 15.979191780090332,
    "partial_charge_B": 0.7499999999999999,
    "F_metal": 0.0,
    "F_P": 0.0,
    "F_hal": 0.0,
    "total_density": 11605.4873046875,
    "centroid": [
      -5.682581424713135,
      -0.17267920076847076,
      2.033419609069824
    ],
    "dipole_rho": [
      8681.3505859375,
      -2482.520751953125,
      -1542.9539794921875
    ],
    "curv_rho": 10871863.0,
    "curv_rho_failed": false,
    "gpu_density_B_requested": "vector",
    "gpu_density_B_effective": "vector",
    "gpu_density_B_fallback_from_vector": false,
    "gpu_density_A_requested": null,
    "gpu_density_A_effective": null,
    "gpu_density_A_fallback_from_vector": false,
    "xtb_A_used": false,
    "xtb_A_success": false,
    "xtb_charge_length_mismatch": false
  }
}
```
