## Supplementary material for "Localized Reactivity on Proteins as Riemannian Manifolds: A Quantum-Inspired Geometric Model for Deterministic, Metal-Aware Reactive-Site Prediction": code bundle: meta.json (part 1 of 4)

```
{
  "pdb": "6B0S_r_u.pdb",
  "radius": 4.7,
  "residues": [
    {
      "id": "H:1",
      "chain": "H",
      "resseq": 1,
      "icode": "",
      "resname": "GLU",
      "hetflag": " ",
      "sasa": 4.269036293029785,
      "atoms": [
        {
          "atom_index": 0,
          "name": "N",
          "element": "N",
          "coord": [
            -3.7881999015808105,
            -0.33899998664855957,
            -0.5867999792098999
          ]
        },
        {
          "atom_index": 1,
          "name": "CA",
          "element": "C",
          "coord": [
            -3.724299907684326,
            -0.288100004196167,
            -0.4657999873161316
          ]
        },
        {
          "atom_index": 2,
          "name": "C",
          "element": "C",
          "coord": [
            -3.578399896621704,
            -0.33329999446868896,
            -0.45579999685287476
          ]
        },
        {
          "atom_index": 3,
          "name": "O",
          "element": "O",
          "coord": [
            -3.492000102996826,
            -0.25529998540878296,
            -0.4156999886035919
          ]
        },
        {
          "atom_index": 4,
          "name": "CB",
          "element": "C",
          "coord": [
            -3.8017001152038574,
            -0.33180001378059387,
            -0.34150001406669617
          ]
        },
        {
          "atom_index": 5,
          "name": "CG",
          "element": "C",
          "coord": [
            -3.7430999279022217,
            -0.28060001134872437,
            -0.20960000157356262
          ]
        },
        {
          "atom_index": 6,
          "name": "CD",
          "element": "C",
          "coord": [
            -3.8080999851226807,
            -0.3441999852657318,
            -0.08760000020265579
          ]
        },
        {
          "atom_index": 7,
          "name": "OE1",
          "element": "O",
          "coord": [
            -3.842099905014038,
            -0.2712000012397766,
            0.008299999870359898
          ]
        },
        {
          "atom_index": 8,
          "name": "OE2",
          "element": "O",
          "coord": [
            -3.8255999088287354,
            -0.4677000045776367,
            -0.08839999884366989
          ]
        }
      ]
    },
    {
      "id": "H:2",
      "chain": "H",
      "resseq": 2,
      "icode": "",
      "resname": "VAL",
      "hetflag": " ",
      "sasa": 0.0,
      "atoms": [
        {
          "atom_index": 9,
          "name": "N",
          "element": "N",
          "coord": [
            -3.5504000186920166,
            -0.45890000462532043,
            -0.491100013256073
          ]
        },
        {
          "atom_index": 10,
          "name": "CA",
          "element": "C",
          "coord": [
            -3.4131999015808105,
            -0.5056999921798706,
            -0.503600001335144
          ]
        },
        {
          "atom_index": 11,
          "name": "C",
          "element": "C",
          "coord": [
            -3.391700029373169,
            -0.5523999929428101,
            -0.6471999883651733
          ]
        },
        {
          "atom_index": 12,
          "name": "O",
          "element": "O",
          "coord": [
            -3.486799955368042,
            -0.5778999924659729,
            -0.7217000126838684
          ]
        },
        {
          "atom_index": 13,
          "name": "CB",
          "element": "C",
          "coord": [
            -3.3782999515533447,
            -0.6177999973297119,
            -0.4027999937534332
          ]
        },
        {
          "atom_index": 14,
          "name": "CG1",
          "element": "C",
          "coord": [
            -3.412100076675415,
            -0.5738999843597412,
            -0.26030001044273376
          ]
        },
        {
          "atom_index": 15,
          "name": "CG2",
          "element": "C",
          "coord": [
            -3.449899911880493,
            -0.7457000017166138,
            -0.43849998712539673
          ]
        }
      ]
    },
    {
      "id": "H:3",
      "chain": "H",
      "resseq": 3,
      "icode": "",
      "resname": "GLN",
      "hetflag": " ",
      "sasa": 2.506885051727295,
      "atoms": [
        {
          "atom_index": 16,
          "name": "N",
          "element": "N",
          "coord": [
            -3.265000104904175,
            -0.5634999871253967,
            -0.6862999796867371
          ]
        },
        {
          "atom_index": 17,
          "name": "CA",
          "element": "C",
          "coord": [
            -3.2304000854492188,
            -0.578499972820282,
            -0.8269000053405762
          ]
        },
        {
          "atom_index": 18,
          "name": "C",
          "element": "C",
          "coord": [
            -3.1285998821258545,
            -0.6895999908447266,
            -0.8489000201225281
          ]
        },
        {
          "atom_index": 19,
          "name": "O",
          "element": "O",
          "coord": [
            -3.0404999256134033,
            -0.7142000198364258,
            -0.7657999992370605
          ]
        },
        {
          "atom_index": 20,
          "name": "CB",
          "element": "C",
          "coord": [
            -3.1747000217437744,
            -0.44769999384880066,
            -0.8845000267028809
          ]
        },
        {
          "atom_index": 21,
          "name": "CG",
          "element": "C",
          "coord": [
            -3.271699905395508,
            -0.3294999897480011,
            -0.8808000087738037
          ]
        },
        {
          "atom_index": 22,
          "name": "CD",
          "element": "C",
          "coord": [
            -3.2713000774383545,
            -0.2556999921798706,
            -0.7477999925613403
          ]
        },
        {
          "atom_index": 23,
          "name": "OE1",
          "element": "O",
          "coord": [
            -3.1733999252319336,
            -0.2596000134944916,
            -0.67330002784729
          ]
        },
        {
          "atom_index": 24,
          "name": "NE2",
          "element": "N",
          "coord": [
            -3.3814001083374023,
            -0.1876000016927719,
            -0.7175999879837036
          ]
        }
      ]
    },
    {
      "id": "H:4",
      "chain": "H",
      "resseq": 4,
      "icode": "",
      "resname": "LEU",
      "hetflag": " ",
      "sasa": 0.0,
      "atoms": [
        {
          "atom_index": 25,
          "name": "N",
          "element": "N",
          "coord": [
            -3.1431000232696533,
            -0.7558000087738037,
            -0.9631999731063843
          ]
        },
        {
          "atom_index": 26,
          "name": "CA",
          "element": "C",
          "coord": [
            -3.044800043106079,
            -0.8461999893188477,
            -1.020400047302246
          ]
        },
        {
          "atom_index": 27,
          "name": "C",
          "element": "C",
          "coord": [
            -3.0123000144958496,
            -0.7962999939918518,
            -1.1605000495910645
          ]
        },
        {
          "atom_index": 28,
          "name": "O",
          "element": "O",
          "coord": [
            -3.102400064468384,
            -0.7548999786376953,
            -1.2342000007629395
          ]
        },
        {
          "atom_index": 29,
          "name": "CB",
          "element": "C",
          "coord": [
            -3.0989999771118164,
            -0.9896000027656555,
            -1.0262000560760498
          ]
        },
        {
          "atom_index": 30,
          "name": "CG",
          "element": "C",
          "coord": [
            -3.137399911880493,
            -1.0476000308990479,
            -0.8901000022888184
          ]
        },
        {
          "atom_index": 31,
          "name": "CD1",
          "element": "C",
          "coord": [
            -3.222100019454956,
            -1.1741000413894653,
            -0.9035999774932861
          ]
        },
        {
          "atom_index": 32,
          "name": "CD2",
          "element": "C",
          "coord": [
            -3.010999917984009,
            -1.0770000219345093,
            -0.8101999759674072
          ]
        }
      ]
    },
    {
      "id": "H:5",
      "chain": "H",
      "resseq": 5,
      "icode": "",
      "resname": "GLN",
      "hetflag": " ",
      "sasa": 0.5807783007621765,
      "atoms": [
        {
          "atom_index": 33,
          "name": "N",
          "element": "N",
          "coord": [
            -2.884200096130371,
            -0.7989000082015991,
            -1.1970000267028809
          ]
        },
        {
          "atom_index": 34,
          "name": "CA",
          "element": "C",
          "coord": [
            -2.838599920272827,
            -0.7459999918937683,
            -1.3255000114440918
          ]
        },
        {
          "atom_index": 35,
          "name": "C",
          "element": "C",
          "coord": [
            -2.7479000091552734,
            -0.8489999771118164,
            -1.3912999629974365
          ]
        },
        {
          "atom_index": 36,
          "name": "O",
          "element": "O",
          "coord": [
            -2.637500047683716,
            -0.8758999705314636,
            -1.3423000574111938
          ]
        },
        {
          "atom_index": 37,
          "name": "CB",
          "element": "C",
          "coord": [
            -2.7665998935699463,
            -0.6122999787330627,
            -1.3068000078201294
          ]
        }
      ]
    },
    {
      "id": "H:6",
      "chain": "H",
      "resseq": 6,
      "icode": "",
      "resname": "GLU",
      "hetflag": " ",
      "sasa": 0.0,
      "atoms": [
        {
          "atom_index": 38,
          "name": "N",
          "element": "N",
          "coord": [
            -2.7952001094818115,
            -0.9090999960899353,
            -1.4996000528335571
          ]
        },
        {
          "atom_index": 39,
          "name": "CA",
          "element": "C",
          "coord": [
            -2.719399929046631,
            -1.0124000310897827,
            -1.56850004196167
          ]
        },
        {
          "atom_index": 40,
          "name": "C",
          "element": "C",
          "coord": [
            -2.628999948501587,
            -0.9501000046730042,
            -1.673799991607666
          ]
        },
        {
          "atom_index": 41,
          "name": "O",
          "element": "O",
          "coord": [
            -2.6552999019622803,
            -0.8413000106811523,
            -1.7257000207901
          ]
        },
        {
          "atom_index": 42,
          "name": "CB",
          "element": "C",
          "coord": [
            -2.811800003051758,
            -1.1151000261306763,
            -1.6349999904632568
          ]
        },
        {
          "atom_index": 43,
          "name": "CG",
          "element": "C",
          "coord": [
            -2.9142000675201416,
            -1.1800999641418457,
            -1.5430999994277954
          ]
        },
        {
          "atom_index": 44,
          "name": "CD",
          "element": "C",
          "coord": [
            -3.0510001182556152,
            -1.1131000518798828,
            -1.549299955368042
          ]
        },
        {
          "atom_index": 45,
          "name": "OE1",
          "element": "O",
          "coord": [
            -3.151700019836426,
            -1.1818000078201294,
            -1.5206999778747559
          ]
        },
        {
          "atom_index": 46,
          "name": "OE2",
          "element": "O",
          "coord": [
            -3.0580999851226807,
            -0.9922999739646912,
            -1.582800030708313
          ]
        }
      ]
    },
    {
      "id": "H:7",
      "chain": "H",
      "resseq": 7,
      "icode": "",
      "resname": "SER",
      "hetflag": " ",
      "sasa": 1.5164767503738403,
      "atoms": [
        {
          "atom_index": 47,
          "name": "N",
          "element": "N",
          "coord": [
            -2.521699905395508,
            -1.0217000246047974,
            -1.7066999673843384
          ]
        },
        {
          "atom_index": 48,
          "name": "CA",
          "element": "C",
          "coord": [
            -2.434999942779541,
            -0.9797999858856201,
            -1.8157000541687012
          ]
        },
        {
          "atom_index": 49,
          "name": "C",
          "element": "C",
          "coord": [
            -2.365999937057495,
            -1.1019999980926514,
            -1.873900055885315
          ]
        },
        {
          "atom_index": 50,
          "name": "O",
          "element": "O",
          "coord": [
            -2.3722000122070312,
            -1.2122999429702759,
            -1.8184000253677368
          ]
        },
        {
          "atom_index": 51,
          "name": "CB",
          "element": "C",
          "coord": [
            -2.333199977874756,
            -0.8762999773025513,
            -1.7688000202178955
          ]
        },
        {
          "atom_index": 52,
          "name": "OG",
          "element": "O",
          "coord": [
            -2.265000104904175,
            -0.9228000044822693,
            -1.6546000242233276
          ]
        }
      ]
    },
    {
      "id": "H:8",
      "chain": "H",
      "resseq": 8,
      "icode": "",
      "resname": "GLY",
      "hetflag": " ",
      "sasa": 0.19359277188777924,
      "atoms": [
        {
          "atom_index": 53,
          "name": "N",
          "element": "N",
          "coord": [
            -2.3004000186920166,
            -1.0810999870300293,
            -1.9881999492645264
          ]
        },
        {
          "atom_index": 54,
          "name": "CA",
          "element": "C",
          "coord": [
            -2.225100040435791,
            -1.184999942779541,
            -2.0546000003814697
          ]
        },
        {
          "atom_index": 55,
          "name": "C",
          "element": "C",
          "coord": [
            -2.29010009765625,
            -1.2417000532150269,
            -2.1791000366210938
          ]
        },
        {
          "atom_index": 56,
          "name": "O",
          "element": "O",
          "coord": [
            -2.2242000102996826,
            -1.3169000148773193,
            -2.2520999908447266
          ]
        }
      ]
    },
    {
      "id": "H:9",
      "chain": "H",
      "resseq": 9,
      "icode": "",
      "resname": "GLY",
      "hetflag": " ",
      "sasa": 1.0720151662826538,
      "atoms": [
        {
          "atom_index": 57,
          "name": "N",
          "element": "N",
          "coord": [
            -2.4163999557495117,
            -1.208299994468689,
            -2.2054998874664307
          ]
        },
        {
          "atom_index": 58,
          "name": "CA",
          "element": "C",
          "coord": [
            -2.482800006866455,
            -1.26010000705719,
            -2.3229000568389893
          ]
        },
        {
          "atom_index": 59,
          "name": "C",
          "element": "C",
          "coord": [
            -2.421299934387207,
            -1.2075999975204468,
            -2.450900077819824
          ]
        },
        {
          "atom_index": 60,
          "name": "O",
          "element": "O",
          "coord": [
            -2.3475000858306885,
            -1.1089999675750732,
            -2.453200101852417
          ]
        }
      ]
    },
    {
      "id": "H:10",
      "chain": "H",
      "resseq": 10,
      "icode": "",
      "resname": "GLY",
      "hetflag": " ",
      "sasa": 0.0,
      "atoms": [
        {
          "atom_index": 61,
          "name": "N",
          "element": "N",
          "coord": [
            -2.4512999057769775,
            -1.2759000062942505,
            -2.5601000785827637
          ]
        },
        {
          "atom_index": 62,
          "name": "CA",
          "element": "C",
          "coord": [
            -2.401400089263916,
            -1.2331000566482544,
            -2.688800096511841
          ]
        },
        {
          "atom_index": 63,
          "name": "C",
          "element": "C",
          "coord": [
            -2.4175000190734863,
            -1.343400001525879,
            -2.791300058364868
          ]
        },
        {
          "atom_index": 64,
          "name": "O",
          "element": "O",
          "coord": [
            -2.4893999099731445,
            -1.4413000345230103,
            -2.7699999809265137
          ]
        }
      ]
    },
    {
      "id": "H:11",
      "chain": "H",
      "resseq": 11,
      "icode": "",
      "resname": "LEU",
      "hetflag": " ",
      "sasa": 1.3433797359466553,
      "atoms": [
        {
          "atom_index": 65,
          "name": "N",
          "element": "N",
          "coord": [
            -2.347599983215332,
            -1.3248000144958496,
            -2.9024999141693115
          ]
        },
        {
          "atom_index": 66,
          "name": "CA",
          "element": "C",
          "coord": [
            -2.3534998893737793,
            -1.4155999422073364,
            -3.0157999992370605
          ]
        },
        {
          "atom_index": 67,
          "name": "C",
          "element": "C",
          "coord": [
            -2.2411999702453613,
            -1.5176000595092773,
            -3.0048999786376953
          ]
        },
        {
          "atom_index": 68,
          "name": "O",
          "element": "O",
          "coord": [
            -2.1245999336242676,
            -1.4805999994277954,
            -2.989000082015991
          ]
        },
        {
          "atom_index": 69,
          "name": "CB",
          "element": "C",
          "coord": [
            -2.341599941253662,
            -1.3367999792099,
            -3.1465001106262207
          ]
        },
        {
          "atom_index": 70,
          "name": "CG",
          "element": "C",
          "coord": [
            -2.3410000801086426,
            -1.4169000387191772,
            -3.2762999534606934
          ]
        },
        {
          "atom_index": 71,
          "name": "CD1",
          "element": "C",
          "coord": [
            -2.4742000102996826,
            -1.4873000383377075,
            -3.2936999797821045
          ]
        },
        {
          "atom_index": 72,
          "name": "CD2",
          "element": "C",
          "coord": [
            -2.310800075531006,
            -1.3259999752044678,
            -3.3954999446868896
          ]
        }
      ]
    },
    {
      "id": "H:12",
      "chain": "H",
      "resseq": 12,
      "icode": "",
      "resname": "VAL",
      "hetflag": " ",
      "sasa": 0.0,
      "atoms": [
        {
          "atom_index": 73,
          "name": "N",
          "element": "N",
          "coord": [
            -2.276099920272827,
            -1.645400047302246,
            -3.014400005340576
          ]
        },
        {
          "atom_index": 74,
          "name": "CA",
          "element": "C",
          "coord": [
            -2.1782000064849854,
            -1.7529000043869019,
            -3.0064001083374023
          ]
        },
        {
          "atom_index": 75,
          "name": "C",
          "element": "C",
          "coord": [
            -2.2126998901367188,
            -1.8567999601364136,
            -3.1124000549316406
          ]
        },
        {
          "atom_index": 76,
          "name": "O",
          "element": "O",
          "coord": [
            -2.3294999599456787,
            -1.8761999607086182,
            -3.1470999717712402
          ]
        },
        {
          "atom_index": 77,
          "name": "CB",
          "element": "C",
          "coord": [
            -2.1738998889923096,
            -1.8137999773025513,
            -2.863800048828125
          ]
        },
        {
          "atom_index": 78,
          "name": "CG1",
          "element": "C",
          "coord": [
            -2.3143999576568604,
            -1.850000023841858,
            -2.8157999515533447
          ]
        },
        {
          "atom_index": 79,
          "name": "CG2",
          "element": "C",
          "coord": [
            -2.0815000534057617,
            -1.9342000484466553,
            -2.857599973678589
          ]
        }
      ]
    },
    {
      "id": "H:13",
      "chain": "H",
      "resseq": 13,
      "icode": "",
      "resname": "LYS",
      "hetflag": " ",
      "sasa": 5.5866827964782715,
      "atoms": [
        {
          "atom_index": 80,
          "name": "N",
          "element": "N",
          "coord": [
            -2.1098999977111816,
            -1.9213000535964966,
            -3.1666998863220215
          ]
        },
        {
          "atom_index": 81,
          "name": "CA",
          "element": "C",
          "coord": [
            -2.1303000450134277,
            -2.022599935531616,
            -3.2685000896453857
          ]
        },
        {
          "atom_index": 82,
          "name": "C",
          "element": "C",
          "coord": [
            -2.1733999252319336,
            -2.1545000076293945,
            -3.205199956893921
          ]
        },
        {
          "atom_index": 83,
          "name": "O",
          "element": "O",
          "coord": [
            -2.1482999324798584,
            -2.178999900817871,
            -3.0869998931884766
          ]
        },
        {
          "atom_index": 84,
          "name": "CB",
          "element": "C",
          "coord": [
            -2.002500057220459,
            -2.0418999195098877,
            -3.3499999046325684
          ]
        },
        {
          "atom_index": 85,
          "name": "CG",
          "element": "C",
          "coord": [
            -1.9699000120162964,
            -1.9241000413894653,
            -3.440999984741211
          ]
        },
        {
          "atom_index": 86,
          "name": "CD",
          "element": "C",
          "coord": [
            -1.8557000160217285,
            -1.9549000263214111,
            -3.536900043487549
          ]
        },
        {
          "atom_index": 87,
          "name": "CE",
          "element": "C",
          "coord": [
            -1.8960000276565552,
            -2.058500051498413,
            -3.6410000324249268
          ]
        },
        {
          "atom_index": 88,
          "name": "NZ",
          "element": "N",
          "coord": [
            -1.7862999439239502,
            -2.0845000743865967,
            -3.739000082015991
          ]
        }
      ]
    },
    {
      "id": "H:14",
      "chain": "H",
      "resseq": 14,
      "icode": "",
      "resname": "PRO",
      "hetflag": " ",
      "sasa": 0.41209498047828674,
      "atoms": [
        {
          "atom_index": 89,
          "name": "N",
          "element": "N",
          "coord": [
            -2.2421000003814697,
            -2.2399001121520996,
            -3.2811999320983887
          ]
        },
        {
          "atom_index": 90,
          "name": "CA",
          "element": "C",
          "coord": [
            -2.2757999897003174,
            -2.3731000423431396,
            -3.22979998588562
          ]
        },
        {
          "atom_index": 91,
          "name": "C",
          "element": "C",
          "coord": [
            -2.150399923324585,
            -2.447499990463257,
            -3.1874001026153564
          ]
        },
        {
          "atom_index": 92,
          "name": "O",
          "element": "O",
          "coord": [
            -2.049799919128418,
            -2.448699951171875,
            -3.258699893951416
          ]
        },
        {
          "atom_index": 93,
          "name": "CB",
          "element": "C",
          "coord": [
            -2.3443000316619873,
            -2.4403998851776123,
            -3.349100112915039
          ]
        },
        {
          "atom_index": 94,
          "name": "CG",
          "element": "C",
          "coord": [
            -2.404599905014038,
            -2.327199935913086,
            -3.4238998889923096
          ]
        },
        {
          "atom_index": 95,
          "name": "CD",
          "element": "C",
          "coord": [
            -2.305000066757202,
            -2.214600086212158,
            -3.4119999408721924
          ]
        }
      ]
    },
    {
      "id": "H:15",
      "chain": "H",
      "resseq": 15,
      "icode": "",
      "resname": "GLY",
      "hetflag": " ",
      "sasa": 1.5229960680007935,
      "atoms": [
        {
          "atom_index": 96,
          "name": "N",
          "element": "N",
          "coord": [
            -2.1572000980377197,
            -2.509000062942505,
            -3.0692999362945557
          ]
        },
        {
          "atom_index": 97,
          "name": "CA",
          "element": "C",
          "coord": [
            -2.0429000854492188,
            -2.5734000205993652,
            -3.0090999603271484
          ]
        },
        {
          "atom_index": 98,
          "name": "C",
          "element": "C",
          "coord": [
            -1.9565000534057617,
            -2.4820001125335693,
            -2.925299882888794
          ]
        },
        {
          "atom_index": 99,
          "name": "O",
          "element": "O",
          "coord": [
            -1.8624999523162842,
            -2.530100107192993,
            -2.86080002784729
          ]
        }
      ]
    },
    {
      "id": "H:16",
      "chain": "H",
      "resseq": 16,
      "icode": "",
      "resname": "GLY",
      "hetflag": " ",
      "sasa": 0.0,
      "atoms": [
        {
          "atom_index": 100,
          "name": "N",
          "element": "N",
          "coord": [
            -1.985700011253357,
            -2.352099895477295,
            -2.9235000610351562
          ]
        },
        {
          "atom_index": 101,
          "name": "CA",
          "element": "C",
          "coord": [
            -1.9055999517440796,
            -2.2574000358581543,
            -2.8496999740600586
          ]
        },
        {
          "atom_index": 102,
          "name": "C",
          "element": "C",
          "coord": [
            -1.9407000541687012,
            -2.2523000240325928,
            -2.7023000717163086
          ]
        },
        {
          "atom_index": 103,
          "name": "O",
          "element": "O",
          "coord": [
            -2.026099920272827,
            -2.3250999450683594,
            -2.651700019836426
          ]
        }
      ]
    },
    {
      "id": "H:17",
      "chain": "H",
      "resseq": 17,
      "icode": "",
      "resname": "SER",
      "hetflag": " ",
      "sasa": 1.5032358169555664,
      "atoms": [
        {
          "atom_index": 104,
          "name": "N",
          "element": "N",
          "coord": [
            -1.872499942779541,
            -2.1619999408721924,
            -2.6326000690460205
          ]
        },
        {
          "atom_index": 105,
          "name": "CA",
          "element": "C",
          "coord": [
            -1.8841999769210815,
            -2.147599935531616,
            -2.4885001182556152
          ]
        },
        {
          "atom_index": 106,
          "name": "C",
          "element": "C",
          "coord": [
            -1.9104000329971313,
            -2.0023999214172363,
            -2.453000068664551
          ]
        },
        {
          "atom_index": 107,
          "name": "O",
          "element": "O",
          "coord": [
            -1.8694000244140625,
            -1.910599946975708,
            -2.5243000984191895
          ]
        },
        {
          "atom_index": 108,
          "name": "CB",
          "element": "C",
          "coord": [
            -1.757099986076355,
            -2.1947999000549316,
            -2.4151999950408936
          ]
        },
        {
          "atom_index": 109,
          "name": "OG",
          "element": "O",
          "coord": [
            -1.7587000131607056,
            -2.3345999717712402,
            -2.3940999507904053
          ]
        }
      ]
    },
    {
      "id": "H:18",
      "chain": "H",
      "resseq": 18,
      "icode": "",
      "resname": "LEU",
      "hetflag": " ",
      "sasa": 0.1613273024559021,
      "atoms": [
        {
          "atom_index": 110,
          "name": "N",
          "element": "N",
          "coord": [
            -1.9768999814987183,
            -1.983299970626831,
            -2.3396999835968018
          ]
        },
        {
          "atom_index": 111,
          "name": "CA",
          "element": "C",
          "coord": [
            -2.012500047683716,
            -1.851099967956543,
            -2.2915000915527344
          ]
        },
        {
          "atom_index": 112,
          "name": "C",
          "element": "C",
          "coord": [
            -2.0316998958587646,
            -1.861199975013733,
            -2.141200065612793
          ]
        },
        {
          "atom_index": 113,
          "name": "O",
          "element": "O",
          "coord": [
            -2.0776000022888184,
            -1.9641000032424927,
            -2.091200113296509
          ]
        },
        {
          "atom_index": 114,
          "name": "CB",
          "element": "C",
          "coord": [
            -2.1403000354766846,
            -1.801200032234192,
            -2.3601999282836914
          ]
        },
        {
          "atom_index": 115,
          "name": "CG",
          "element": "C",
          "coord": [
            -2.160399913787842,
            -1.6514999866485596,
            -2.3805999755859375
          ]
        },
        {
          "atom_index": 116,
          "name": "CD1",
          "element": "C",
          "coord": [
            -2.055999994277954,
            -1.5973999500274658,
            -2.4760000705718994
          ]
        },
        {
          "atom_index": 117,
          "name": "CD2",
          "element": "C",
          "coord": [
            -2.300600051879883,
            -1.6253000497817993,
            -2.4337000846862793
          ]
        }
      ]
    },
    {
      "id": "H:19",
      "chain": "H",
      "resseq": 19,
      "icode": "",
      "resname": "ARG",
      "hetflag": " ",
      "sasa": 2.342238664627075,
      "atoms": [
        {
          "atom_index": 118,
          "name": "N",
          "element": "N",
          "coord": [
            -1.9955999851226807,
            -1.7553999423980713,
            -2.069499969482422
          ]
        },
        {
          "atom_index": 119,
          "name": "CA",
          "element": "C",
          "coord": [
            -2.0139000415802,
            -1.7496999502182007,
            -1.9251999855041504
          ]
        },
        {
          "atom_index": 120,
          "name": "C",
          "element": "C",
          "coord": [
            -2.1010000705718994,
            -1.6295000314712524,
            -1.891800045967102
          ]
        },
        {
          "atom_index": 121,
          "name": "O",
          "element": "O",
          "coord": [
            -2.066699981689453,
            -1.5162999629974365,
            -1.927299976348877
          ]
        },
        {
          "atom_index": 122,
          "name": "CB",
          "element": "C",
          "coord": [
            -1.8789000511169434,
            -1.7409000396728516,
            -1.8538000583648682
          ]
        },
        {
          "atom_index": 123,
          "name": "CG",
          "element": "C",
          "coord": [
            -1.8875999450683594,
            -1.7445000410079956,
            -1.7023999691009521
          ]
        },
        {
          "atom_index": 124,
          "name": "CD",
          "element": "C",
          "coord": [
            -1.7711999416351318,
            -1.6676000356674194,
            -1.6430000066757202
          ]
        },
        {
          "atom_index": 125,
          "name": "NE",
          "element": "N",
          "coord": [
            -1.7353999614715576,
            -1.715000033378601,
            -1.5099999904632568
          ]
        },
        {
          "atom_index": 126,
          "name": "CZ",
          "element": "C",
          "coord": [
            -1.6512000560760498,
            -1.6518000364303589,
            -1.4290000200271606
          ]
        },
        {
          "atom_index": 127,
          "name": "NH1",
          "element": "N",
          "coord": [
            -1.5952999591827393,
            -1.5379999876022339,
            -1.467900037765503
          ]
        },
        {
          "atom_index": 128,
          "name": "NH2",
          "element": "N",
          "coord": [
            -1.6236000061035156,
            -1.7020000219345093,
            -1.308899998664856
          ]
        }
      ]
    },
    {
      "id": "H:20",
      "chain": "H",
      "resseq": 20,
      "icode": "",
      "resname": "LEU",
      "hetflag": " ",
      "sasa": 0.0,
      "atoms": [
        {
          "atom_index": 129,
          "name": "N",
          "element": "N",
          "coord": [
            -2.21370005607605,
            -1.6539000272750854,
            -1.8255000114440918
          ]
        },
        {
          "atom_index": 130,
          "name": "CA",
          "element": "C",
          "coord": [
            -2.2999000549316406,
            -1.5470000505447388,
            -1.777999997138977
          ]
        },
        {
          "atom_index": 131,
          "name": "C",
          "element": "C",
          "coord": [
            -2.2720999717712402,
            -1.5189000368118286,
            -1.631100058555603
          ]
        },
        {
          "atom_index": 132,
          "name": "O",
          "element": "O",
          "coord": [
            -2.2342000007629395,
            -1.6083999872207642,
            -1.5549999475479126
          ]
        },
        {
          "atom_index": 133,
          "name": "CB",
          "element": "C",
          "coord": [
            -2.4472999572753906,
            -1.5822999477386475,
            -1.794700026512146
          ]
        },
        {
          "atom_index": 134,
          "name": "CG",
          "element": "C",
          "coord": [
            -2.492500066757202,
            -1.6382999420166016,
            -1.9286999702453613
          ]
        },
        {
          "atom_index": 135,
          "name": "CD1",
          "element": "C",
          "coord": [
            -2.6435000896453857,
            -1.6561000347137451,
            -1.9248000383377075
          ]
        },
        {
          "atom_index": 136,
          "name": "CD2",
          "element": "C",
          "coord": [
            -2.450900077819824,
            -1.5465999841690063,
            -2.0434000492095947
          ]
        }
      ]
    },
    {
      "id": "H:21",
      "chain": "H",
      "resseq": 21,
      "icode": "",
      "resname": "SER",
      "hetflag": " ",
      "sasa": 0.0,
      "atoms": [
        {
          "atom_index": 137,
          "name": "N",
          "element": "N",
          "coord": [
            -2.2915000915527344,
            -1.3934999704360962,
            -1.5917999744415283
          ]
        },
        {
          "atom_index": 138,
          "name": "CA",
          "element": "C",
          "coord": [
            -2.2827999591827393,
            -1.3544000387191772,
            -1.4522000551223755
          ]
        },
        {
          "atom_index": 139,
          "name": "C",
          "element": "C",
          "coord": [
            -2.4056999683380127,
            -1.2731000185012817,
            -1.4153000116348267
          ]
        },
        {
          "atom_index": 140,
          "name": "O",
          "element": "O",
          "coord": [
            -2.475399971008301,
            -1.2173000574111938,
            -1.5009000301361084
          ]
        },
        {
          "atom_index": 141,
          "name": "CB",
          "element": "C",
          "coord": [
            -2.1558001041412354,
            -1.2740000486373901,
            -1.4220000505447388
          ]
        },
        {
          "atom_index": 142,
          "name": "OG",
          "element": "O",
          "coord": [
            -2.1577000617980957,
            -1.1497999429702759,
            -1.489799976348877
          ]
        }
      ]
    },
    {
      "id": "H:22",
      "chain": "H",
      "resseq": 22,
      "icode": "",
      "resname": "CYS",
      "hetflag": " ",
      "sasa": 0.0,
      "atoms": [
        {
          "atom_index": 143,
          "name": "N",
          "element": "N",
          "coord": [
            -2.43149995803833,
            -1.267799973487854,
            -1.285599946975708
          ]
        },
        {
          "atom_index": 144,
          "name": "CA",
          "element": "C",
          "coord": [
            -2.5429000854492188,
            -1.1919000148773193,
            -1.232300043106079
          ]
        },
        {
          "atom_index": 145,
          "name": "C",
          "element": "C",
          "coord": [
            -2.498500108718872,
            -1.1296000480651855,
            -1.1009999513626099
          ]
        },
        {
          "atom_index": 146,
          "name": "O",
          "element": "O",
          "coord": [
            -2.4458000659942627,
            -1.1994999647140503,
            -1.0135999917984009
          ]
        },
        {
          "atom_index": 147,
          "name": "CB",
          "element": "C",
          "coord": [
            -2.6649999618530273,
            -1.2824000120162964,
            -1.2131999731063843
          ]
        },
        {
          "atom_index": 148,
          "name": "SG",
          "element": "S",
          "coord": [
            -2.7997000217437744,
            -1.2101999521255493,
            -1.1198999881744385
          ]
        }
      ]
    },
    {
      "id": "H:23",
      "chain": "H",
      "resseq": 23,
      "icode": "",
      "resname": "ALA",
      "hetflag": " ",
      "sasa": 0.12906184792518616,
      "atoms": [
        {
          "atom_index": 149,
          "name": "N",
          "element": "N",
          "coord": [
            -2.516700029373169,
            -0.998199999332428,
            -1.0888999700546265
          ]
        },
        {
          "atom_index": 150,
          "name": "CA",
          "element": "C",
          "coord": [
            -2.4809000492095947,
            -0.923799991607666,
            -0.968999981880188
          ]
        },
        {
          "atom_index": 151,
          "name": "C",
          "element": "C",
          "coord": [
            -2.606800079345703,
            -0.876800000667572,
            -0.8967999815940857
          ]
        },
        {
          "atom_index": 152,
          "name": "O",
          "element": "O",
          "coord": [
            -2.7011001110076904,
            -0.8270000219345093,
            -0.9593999981880188
          ]
        },
        {
          "atom_index": 153,
          "name": "CB",
          "element": "C",
          "coord": [
            -2.3917999267578125,
            -0.804099977016449,
            -1.0032999515533447
          ]
        }
      ]
    },
    {
      "id": "H:24",
      "chain": "H",
      "resseq": 24,
      "icode": "",
      "resname": "ALA",
      "hetflag": " ",
      "sasa": 0.0,
      "atoms": [
        {
          "atom_index": 154,
          "name": "N",
          "element": "N",
          "coord": [
            -2.607300043106079,
            -0.892300009727478,
            -0.7649999856948853
          ]
        },
        {
          "atom_index": 155,
          "name": "CA",
          "element": "C",
          "coord": [
            -2.720599889755249,
            -0.8557000160217285,
            -0.6815000176429749
          ]
        },
        {
          "atom_index": 156,
          "name": "C",
          "element": "C",
          "coord": [
            -2.6972999572753906,
            -0.7211999893188477,
            -0.6137999892234802
          ]
        },
        {
          "atom_index": 157,
          "name": "O",
          "element": "O",
          "coord": [
            -2.583899974822998,
            -0.6848999857902527,
            -0.5817000269889832
          ]
        },
        {
          "atom_index": 158,
          "name": "CB",
          "element": "C",
          "coord": [
            -2.744999885559082,
            -0.9625999927520752,
            -0.574999988079071
          ]
        }
      ]
    },
    {
      "id": "H:25",
      "chain": "H",
      "resseq": 25,
      "icode": "",
      "resname": "SER",
      "hetflag": " ",
      "sasa": 1.545799732208252,
      "atoms": [
        {
          "atom_index": 159,
          "name": "N",
          "element": "N",
          "coord": [
            -2.805999994277954,
            -0.6481000185012817,
            -0.5900999903678894
          ]
        },
        {
          "atom_index": 160,
          "name": "CA",
          "element": "C",
          "coord": [
            -2.798099994659424,
            -0.5260000228881836,
            -0.5108000040054321
          ]
        },
        {
          "atom_index": 161,
          "name": "C",
          "element": "C",
          "coord": [
            -2.9291000366210938,
            -0.5059999823570251,
            -0.43549999594688416
          ]
        },
        {
          "atom_index": 162,
          "name": "O",
          "element": "O",
          "coord": [
            -3.036900043487549,
            -0.5360000133514404,
            -0.48750001192092896
          ]
        },
        {
          "atom_index": 163,
          "name": "CB",
          "element": "C",
          "coord": [
            -2.7667999267578125,
            -0.40310001373291016,
            -0.5978999733924866
          ]
        },
        {
          "atom_index": 164,
          "name": "OG",
          "element": "O",
          "coord": [
            -2.8719000816345215,
            -0.3752000033855438,
            -0.6883000135421753
          ]
        }
      ]
    },
    {
      "id": "H:26",
      "chain": "H",
      "resseq": 26,
      "icode": "",
      "resname": "GLY",
      "hetflag": " ",
      "sasa": 1.2172603607177734,
      "atoms": [
        {
          "atom_index": 165,
          "name": "N",
          "element": "N",
          "coord": [
            -2.9184999465942383,
            -0.4553000032901764,
            -0.31279999017715454
          ]
        },
        {
          "atom_index": 166,
          "name": "CA",
          "element": "C",
          "coord": [
            -3.033099889755249,
            -0.43050000071525574,
            -0.22869999706745148
          ]
        },
        {
          "atom_index": 167,
          "name": "C",
          "element": "C",
          "coord": [
            -3.062299966812134,
            -0.5396000146865845,
            -0.12700000405311584
          ]
        },
        {
          "atom_index": 168,
          "name": "O",
          "element": "O",
          "coord": [
            -3.1361000537872314,
            -0.5142999887466431,
            -0.03060000017285347
          ]
        }
      ]
    },
    {
      "id": "H:27",
      "chain": "H",
      "resseq": 27,
      "icode": "",
      "resname": "PHE",
      "hetflag": " ",
      "sasa": 0.0,
      "atoms": [
        {
          "atom_index": 169,
          "name": "N",
          "element": "N",
          "coord": [
            -3.006700038909912,
            -0.659600019454956,
            -0.14589999616146088
          ]
        },
        {
          "atom_index": 170,
          "name": "CA",
          "element": "C",
          "coord": [
            -3.020400047302246,
            -0.7684999704360962,
            -0.05000000074505806
          ]
        },
        {
          "atom_index": 171,
          "name": "C",
          "element": "C",
          "coord": [
            -2.885999917984009,
            -0.8384000062942505,
            -0.034699998795986176
          ]
        },
        {
          "atom_index": 172,
          "name": "O",
          "element": "O",
          "coord": [
            -2.798099994659424,
            -0.828000009059906,
            -0.12070000171661377
          ]
        },
        {
          "atom_index": 173,
          "name": "CB",
          "element": "C",
          "coord": [
            -3.127500057220459,
            -0.8704000115394592,
            -0.09139999747276306
          ]
        },
        {
          "atom_index": 174,
          "name": "CG",
          "element": "C",
          "coord": [
            -3.0913000106811523,
            -0.9521999955177307,
            -0.21330000460147858
          ]
        },
        {
          "atom_index": 175,
          "name": "CD1",
          "element": "C",
          "coord": [
            -3.0364999771118164,
            -1.079300045967102,
            -0.1995999962091446
          ]
        },
        {
          "atom_index": 176,
          "name": "CD2",
          "element": "C",
          "coord": [
            -3.113300085067749,
            -0.9021000266075134,
            -0.3416000008583069
          ]
        },
        {
          "atom_index": 177,
          "name": "CE1",
          "element": "C",
          "coord": [
            -3.0039000511169434,
            -1.1548999547958374,
            -0.310699999332428
          ]
        },
        {
          "atom_index": 178,
          "name": "CE2",
          "element": "C",
          "coord": [
            -3.0815000534057617,
            -0.9763000011444092,
            -0.4526999890804291
          ]
        },
        {
          "atom_index": 179,
          "name": "CZ",
          "element": "C",
          "coord": [
            -3.0264999866485596,
            -1.104099988937378,
            -0.43779999017715454
          ]
        }
      ]
    },
    {
      "id": "H:28",
      "chain": "H",
      "resseq": 28,
      "icode": "",
      "resname": "THR",
      "hetflag": " ",
      "sasa": 3.2608163356781006,
      "atoms": [
        {
          "atom_index": 180,
          "name": "N",
          "element": "N",
          "coord": [
            -2.8719000816345215,
            -0.9107999801635742,
            0.07599999755620956
          ]
        },
        {
          "atom_index": 181,
          "name": "CA",
          "element": "C",
          "coord": [
            -2.749000072479248,
            -0.9836000204086304,
            0.1054999977350235
          ]
        },
        {
          "atom_index": 182,
          "name": "C",
          "element": "C",
          "coord": [
            -2.744999885559082,
            -1.1093000173568726,
            0.019300000742077827
          ]
        },
        {
          "atom_index": 183,
          "name": "O",
          "element": "O",
          "coord": [
            -2.818000078201294,
            -1.2057000398635864,
            0.04470000043511391
          ]
        },
        {
          "atom_index": 184,
          "name": "CB",
          "element": "C",
          "coord": [
            -2.7409000396728516,
            -1.0164999961853027,
            0.25429999828338623
          ]
        },
        {
          "atom_index": 185,
          "name": "OG1",
          "element": "O",
          "coord": [
            -2.751800060272217,
            -0.8952000141143799,
            0.3292999863624573
          ]
        },
        {
          "atom_index": 186,
          "name": "CG2",
          "element": "C",
          "coord": [
            -2.606600046157837,
            -1.083299994468689,
            0.288100004196167
          ]
        }
      ]
    },
    {
      "id": "H:29",
      "chain": "H",
      "resseq": 29,
      "icode": "",
      "resname": "PHE",
      "hetflag": " ",
      "sasa": 0.0,
      "atoms": [
        {
          "atom_index": 187,
          "name": "N",
          "element": "N",
          "coord": [
            -2.659600019454956,
            -1.107100009918213,
            -0.0835999995470047
          ]
        },
        {
          "atom_index": 188,
          "name": "CA",
          "element": "C",
          "coord": [
            -2.6524999141693115,
            -1.2163000106811523,
            -0.18019999563694
          ]
        },
        {
          "atom_index": 189,
          "name": "C",
          "element": "C",
          "coord": [
            -2.631500005722046,
            -1.3509999513626099,
            -0.11150000244379044
          ]
        },
        {
          "atom_index": 190,
          "name": "O",
          "element": "O",
          "coord": [
            -2.6937999725341797,
            -1.4508999586105347,
            -0.14880000054836273
          ]
        },
        {
          "atom_index": 191,
          "name": "CB",
          "element": "C",
          "coord": [
            -2.539900064468384,
            -1.186900019645691,
            -0.28040000796318054
          ]
        },
        {
          "atom_index": 192,
          "name": "CG",
          "element": "C",
          "coord": [
            -2.5234999656677246,
            -1.2906999588012695,
            -0.3878999948501587
          ]
        },
        {
          "atom_index": 193,
          "name": "CD1",
          "element": "C",
          "coord": [
            -2.6066999435424805,
            -1.291599988937378,
            -0.499099999666214
          ]
        },
        {
          "atom_index": 194,
          "name": "CD2",
          "element": "C",
          "coord": [
            -2.4221999645233154,
            -1.385599970817566,
            -0.3797000050544739
          ]
        },
        {
          "atom_index": 195,
          "name": "CE1",
          "element": "C",
          "coord": [
            -2.59060001373291,
            -1.3861000537872314,
            -0.6008999943733215
          ]
        },
        {
          "atom_index": 196,
          "name": "CE2",
          "element": "C",
          "coord": [
            -2.4054999351501465,
            -1.4804999828338623,
            -0.48030000925064087
          ]
        },
        {
          "atom_index": 197,
          "name": "CZ",
          "element": "C",
          "coord": [
            -2.4904000759124756,
            -1.4807000160217285,
            -0.5917999744415283
          ]
        }
      ]
    },
    {
      "id": "H:30",
      "chain": "H",
      "resseq": 30,
      "icode": "",
      "resname": "SER",
      "hetflag": " ",
      "sasa": 0.7567166090011597,
      "atoms": [
        {
          "atom_index": 198,
          "name": "N",
          "element": "N",
          "coord": [
            -2.5471999645233154,
            -1.3550000190734863,
            -0.008899999782443047
          ]
        },
        {
          "atom_index": 199,
          "name": "CA",
          "element": "C",
          "coord": [
            -2.5106000900268555,
            -1.4816999435424805,
            0.05380000174045563
          ]
        },
        {
          "atom_index": 200,
          "name": "C",
          "element": "C",
          "coord": [
            -2.6236000061035156,
            -1.5444999933242798,
            0.13500000536441803
          ]
        },
        {
          "atom_index": 201,
          "name": "O",
          "element": "O",
          "coord": [
            -2.6054999828338623,
            -1.6552000045776367,
            0.18709999322891235
          ]
        },
        {
          "atom_index": 202,
          "name": "CB",
          "element": "C",
          "coord": [
            -2.388200044631958,
            -1.4617999792099,
            0.14329999685287476
          ]
        },
        {
          "atom_index": 203,
          "name": "OG",
          "element": "O",
          "coord": [
            -2.414900064468384,
            -1.3702000379562378,
            0.24809999763965607
          ]
        }
      ]
    },
    {
      "id": "H:31",
      "chain": "H",
      "resseq": 31,
      "icode": "",
      "resname": "SER",
      "hetflag": " ",
      "sasa": 1.4188436269760132,
      "atoms": [
        {
          "atom_index": 204,
          "name": "N",
          "element": "N",
          "coord": [
            -2.73799991607666,
            -1.4783999919891357,
            0.14920000731945038
          ]
        },
        {
          "atom_index": 205,
          "name": "CA",
          "element": "C",
          "coord": [
            -2.846100091934204,
            -1.5306999683380127,
            0.2312999963760376
          ]
        },
        {
          "atom_index": 206,
          "name": "C",
          "element": "C",
          "coord": [
            -2.9489998817443848,
            -1.6109000444412231,
            0.15209999680519104
          ]
        },
        {
          "atom_index": 207,
          "name": "O",
          "element": "O",
          "coord": [
            -3.039799928665161,
            -1.6675000190734863,
            0.21279999613761902
          ]
        },
        {
          "atom_index": 208,
          "name": "CB",
          "element": "C",
          "coord": [
            -2.9161999225616455,
            -1.4157999753952026,
            0.3050000071525574
          ]
        },
        {
          "atom_index": 209,
          "name": "OG",
          "element": "O",
          "coord": [
            -2.8304998874664307,
            -1.354699969291687,
            0.4004000127315521
          ]
        }
      ]
    },
    {
      "id": "H:32",
      "chain": "H",
      "resseq": 32,
      "icode": "",
      "resname": "TYR",
      "hetflag": " ",
      "sasa": 0.5044777393341064,
      "atoms": [
        {
          "atom_index": 210,
          "name": "N",
          "element": "N",
          "coord": [
            -2.9379000663757324,
            -1.618499994277954,
            0.019200000911951065
          ]
        },
        {
          "atom_index": 211,
          "name": "CA",
          "element": "C",
          "coord": [
            -3.0485000610351562,
            -1.670799970626831,
            -0.05999999865889549
          ]
        },
        {
          "atom_index": 212,
          "name": "C",
          "element": "C",
          "coord": [
            -3.00219988822937,
            -1.769700050354004,
            -0.16590000689029694
          ]
        },
        {
          "atom_index": 213,
          "name": "O",
          "element": "O",
          "coord": [
            -2.8942999839782715,
            -1.7545000314712524,
            -0.22429999709129333
          ]
        },
        {
          "atom_index": 214,
          "name": "CB",
          "element": "C",
          "coord": [
            -3.1254000663757324,
            -1.5549999475479126,
            -0.12770000100135803
          ]
        },
        {
          "atom_index": 215,
          "name": "CG",
          "element": "C",
          "coord": [
            -3.1865999698638916,
            -1.4615000486373901,
            -0.02590000070631504
          ]
        },
        {
          "atom_index": 216,
          "name": "CD1",
          "element": "C",
          "coord": [
            -3.3069000244140625,
            -1.493499994277954,
            0.0357000008225441
          ]
        },
        {
          "atom_index": 217,
          "name": "CD2",
          "element": "C",
          "coord": [
            -3.1222000122070312,
            -1.3443000316619873,
            0.011599999852478504
          ]
        },
        {
          "atom_index": 218,
          "name": "CE1",
          "element": "C",
          "coord": [
            -3.363100051879883,
            -1.4098000526428223,
            0.13079999387264252
          ]
        },
        {
          "atom_index": 219,
          "name": "CE2",
          "element": "C",
          "coord": [
            -3.1768999099731445,
            -1.2596999406814575,
            0.10610000044107437
          ]
        },
        {
          "atom_index": 220,
          "name": "CZ",
          "element": "C",
          "coord": [
            -3.2976999282836914,
            -1.2926000356674194,
            0.16500000655651093
          ]
        },
        {
          "atom_index": 221,
          "name": "OH",
          "element": "O",
          "coord": [
            -3.351900100708008,
            -1.2100000381469727,
            0.2603999972343445
          ]
        }
      ]
    },
    {
      "id": "H:33",
      "chain": "H",
      "resseq": 33,
      "icode": "",
      "resname": "SER",
      "hetflag": " ",
      "sasa": 0.0,
      "atoms": [
        {
          "atom_index": 222,
          "name": "N",
          "element": "N",
          "coord": [
            -3.0864999294281006,
            -1.8702000379562378,
            -0.19040000438690186
          ]
        },
        {
          "atom_index": 223,
          "name": "CA",
          "element": "C",
          "coord": [
            -3.0732998847961426,
            -1.9535000324249268,
            -0.3091000020503998
          ]
        },
        {
          "atom_index": 224,
          "name": "C",
          "element": "C",
          "coord": [
            -3.09689998626709,
            -1.8702000379562378,
            -0.43479999899864197
          ]
        },
        {
          "atom_index": 225,
          "name": "O",
          "element": "O",
          "coord": [
            -3.1789000034332275,
            -1.777999997138977,
            -0.4366999864578247
          ]
        },
        {
          "atom_index": 226,
          "name": "CB",
          "element": "C",
          "coord": [
            -3.1735000610351562,
            -2.0694000720977783,
            -0.3050999939441681
          ]
        },
        {
          "atom_index": 227,
          "name": "OG",
          "element": "O",
          "coord": [
            -3.1449999809265137,
            -2.15910005569458,
            -0.19920000433921814
          ]
        }
      ]
    },
    {
      "id": "H:34",
      "chain": "H",
      "resseq": 34,
      "icode": "",
      "resname": "MET",
      "hetflag": " ",
      "sasa": 0.0,
      "atoms": [
        {
          "atom_index": 228,
          "name": "N",
          "element": "N",
          "coord": [
            -3.025700092315674,
            -1.9053000211715698,
            -0.5411999821662903
          ]
        },
        {
          "atom_index": 229,
          "name": "CA",
          "element": "C",
          "coord": [
            -3.032900094985962,
            -1.8331999778747559,
            -0.6672000288963318
          ]
        },
        {
          "atom_index": 230,
          "name": "C",
          "element": "C",
          "coord": [
            -3.0604000091552734,
            -1.9316999912261963,
            -0.7799000144004822
          ]
        },
        {
          "atom_index": 231,
          "name": "O",
          "element": "O",
          "coord": [
            -3.026099920272827,
            -2.0501999855041504,
            -0.7706000208854675
          ]
        },
        {
          "atom_index": 232,
          "name": "CB",
          "element": "C",
          "coord": [
            -2.9028000831604004,
            -1.757099986076355,
            -0.6934999823570251
          ]
        },
        {
          "atom_index": 233,
          "name": "CG",
          "element": "C",
          "coord": [
            -2.87280011177063,
            -1.6502000093460083,
            -0.5882999897003174
          ]
        },
        {
          "atom_index": 234,
          "name": "SD",
          "element": "S",
          "coord": [
            -2.990600109100342,
            -1.5119999647140503,
            -0.5989000201225281
          ]
        },
        {
          "atom_index": 235,
          "name": "CE",
          "element": "C",
          "coord": [
            -2.9749999046325684,
            -1.47160005569458,
            -0.7710000276565552
          ]
        }
      ]
    },
    {
      "id": "H:35",
      "chain": "H",
      "resseq": 35,
      "icode": "",
      "resname": "ASN",
      "hetflag": " ",
      "sasa": 0.0,
      "atoms": [
        {
          "atom_index": 236,
          "name": "N",
          "element": "N",
          "coord": [
            -3.1214001178741455,
            -1.88100004196167,
            -0.8871999979019165
          ]
        },
        {
          "atom_index": 237,
          "name": "CA",
          "element": "C",
          "coord": [
            -3.1689999103546143,
            -1.9638999700546265,
            -0.9968000054359436
          ]
        },
        {
          "atom_index": 238,
          "name": "C",
          "element": "C",
          "coord": [
            -3.1384999752044678,
            -1.8966000080108643,
            -1.1301000118255615
          ]
        },
        {
          "atom_index": 239,
          "name": "O",
          "element": "O",
          "coord": [
            -3.1314001083374023,
            -1.7736999988555908,
            -1.1395000219345093
          ]
        },
        {
          "atom_index": 240,
          "name": "CB",
          "element": "C",
          "coord": [
            -3.3213000297546387,
            -1.9884999990463257,
            -0.9883000254631042
          ]
        },
        {
          "atom_index": 241,
          "name": "CG",
          "element": "C",
          "coord": [
            -3.3610999584198,
            -2.079400062561035,
            -0.8729000091552734
          ]
        },
        {
          "atom_index": 242,
          "name": "OD1",
          "element": "O",
          "coord": [
            -3.3861000537872314,
            -2.1975998878479004,
            -0.8930000066757202
          ]
        },
        {
          "atom_index": 243,
          "name": "ND2",
          "element": "N",
          "coord": [
            -3.3714001178741455,
            -2.0232999324798584,
            -0.7527999877929688
          ]
        }
      ]
    },
    {
      "id": "H:36",
      "chain": "H",
      "resseq": 36,
      "icode": "",
      "resname": "TRP",
      "hetflag": " ",
      "sasa": 0.0,
      "atoms": [
        {
          "atom_index": 244,
          "name": "N",
          "element": "N",
          "coord": [
            -3.123500108718872,
            -1.978700041770935,
            -1.2338000535964966
          ]
        },
        {
          "atom_index": 245,
          "name": "CA",
          "element": "C",
          "coord": [
            -3.126800060272217,
            -1.9325000047683716,
            -1.3720999956130981
          ]
        },
        {
          "atom_index": 246,
          "name": "C",
          "element": "C",
          "coord": [
            -3.2520999908447266,
            -1.9855999946594238,
            -1.4399000406265259
          ]
        },
        {
          "atom_index": 247,
          "name": "O",
          "element": "O",
          "coord": [
            -3.290800094604492,
            -2.100800037384033,
            -1.4179999828338623
          ]
        },
        {
          "atom_index": 248,
          "name": "CB",
          "element": "C",
          "coord": [
            -3.003999948501587,
            -1.9799000024795532,
            -1.4499000310897827
          ]
        },
        {
          "atom_index": 249,
          "name": "CG",
          "element": "C",
          "coord": [
            -2.875999927520752,
            -1.9127999544143677,
            -1.4117000102996826
          ]
        },
        {
          "atom_index": 250,
          "name": "CD1",
          "element": "C",
          "coord": [
            -2.7769999504089355,
            -1.9636000394821167,
            -1.3314000368118286
          ]
        },
        {
          "atom_index": 251,
          "name": "CD2",
          "element": "C",
          "coord": [
            -2.830899953842163,
            -1.7839000225067139,
            -1.4541000127792358
          ]
        },
        {
          "atom_index": 252,
          "name": "NE1",
          "element": "N",
          "coord": [
            -2.6735000610351562,
            -1.8734999895095825,
            -1.3219000101089478
          ]
        },
        {
          "atom_index": 253,
          "name": "CE2",
          "element": "C",
          "coord": [
            -2.7044999599456787,
            -1.7623000144958496,
            -1.3954999446868896
          ]
        },
        {
          "atom_index": 254,
          "name": "CE3",
          "element": "C",
          "coord": [
            -2.8852999210357666,
            -1.6842000484466553,
            -1.5358999967575073
          ]
        },
        {
          "atom_index": 255,
          "name": "CZ2",
          "element": "C",
          "coord": [
            -2.631500005722046,
            -1.6454999446868896,
            -1.416700005531311
          ]
        },
        {
          "atom_index": 256,
          "name": "CZ3",
          "element": "C",
          "coord": [
            -2.812700033187866,
            -1.5678000450134277,
            -1.555999994277954
          ]
        },
        {
          "atom_index": 257,
          "name": "CH2",
          "element": "C",
          "coord": [
            -2.6872000694274902,
            -1.5497000217437744,
            -1.496999979019165
          ]
        }
      ]
    },
    {
      "id": "H:37",
      "chain": "H",
      "resseq": 37,
      "icode": "",
      "resname": "VAL",
      "hetflag": " ",
      "sasa": 0.0,
      "atoms": [
        {
          "atom_index": 258,
          "name": "N",
          "element": "N",
          "coord": [
            -3.315000057220459,
            -1.9006999731063843,
            -1.5226000547409058
          ]
        },
        {
          "atom_index": 259,
          "name": "CA",
          "element": "C",
          "coord": [
            -3.4316000938415527,
            -1.9362000226974487,
            -1.6017999649047852
          ]
        },
        {
          "atom_index": 260,
          "name": "C",
          "element": "C",
          "coord": [
            -3.4086999893188477,
            -1.8803999423980713,
            -1.7412999868392944
          ]
        },
        {
          "atom_index": 261,
          "name": "O",
          "element": "O",
          "coord": [
            -3.349400043487549,
            -1.7732000350952148,
            -1.756700038909912
          ]
        },
        {
          "atom_index": 262,
          "name": "CB",
          "element": "C",
          "coord": [
            -3.5624001026153564,
            -1.878999948501587,
            -1.5414999723434448
          ]
        },
        {
          "atom_index": 263,
          "name": "CG1",
          "element": "C",
          "coord": [
            -3.683500051498413,
            -1.9146000146865845,
            -1.628600001335144
          ]
        },
        {
          "atom_index": 264,
          "name": "CG2",
          "element": "C",
          "coord": [
            -3.58270001411438,
            -1.9277000427246094,
            -1.3975000381469727
          ]
        }
      ]
    },
    {
      "id": "H:38",
      "chain": "H",
      "resseq": 38,
      "icode": "",
      "resname": "ARG",
      "hetflag": " ",
      "sasa": 0.0,
      "atoms": [
        {
          "atom_index": 265,
          "name": "N",
          "element": "N",
          "coord": [
            -3.455199956893921,
            -1.9515999555587769,
            -1.843999981880188
          ]
        },
        {
          "atom_index": 266,
          "name": "CA",
          "element": "C",
          "coord": [
            -3.4410998821258545,
            -1.8996000289916992,
            -1.979599952697754
          ]
        },
        {
          "atom_index": 267,
          "name": "C",
          "element": "C",
          "coord": [
            -3.57450008392334,
            -1.9006999731063843,
            -2.0532000064849854
          ]
        },
        {
          "atom_index": 268,
          "name": "O",
          "element": "O",
          "coord": [
            -3.6689000129699707,
            -1.9706000089645386,
            -2.015899896621704
          ]
        },
        {
          "atom_index": 269,
          "name": "CB",
          "element": "C",
          "coord": [
            -3.3361001014709473,
            -1.9768999814987183,
            -2.0601999759674072
          ]
        },
        {
          "atom_index": 270,
          "name": "CG",
          "element": "C",
          "coord": [
            -3.374300003051758,
            -2.1210999488830566,
            -2.090100049972534
          ]
        },
        {
          "atom_index": 271,
          "name": "CD",
          "element": "C",
          "coord": [
            -3.25819993019104,
            -2.194499969482422,
            -2.157399892807007
          ]
        },
        {
          "atom_index": 272,
          "name": "NE",
          "element": "N",
          "coord": [
            -3.297499895095825,
            -2.327500104904175,
            -2.2021000385284424
          ]
        },
        {
          "atom_index": 273,
          "name": "CZ",
          "element": "C",
          "coord": [
            -3.216200113296509,
            -2.411900043487549,
            -2.2644999027252197
          ]
        },
        {
          "atom_index": 274,
          "name": "NH1",
          "element": "N",
          "coord": [
            -3.090399980545044,
            -2.3768999576568604,
            -2.29010009765625
          ]
        },
        {
          "atom_index": 275,
          "name": "NH2",
          "element": "N",
          "coord": [
            -3.2602999210357666,
            -2.531399965286255,
            -2.3017001152038574
          ]
        }
      ]
    },
    {
      "id": "H:39",
      "chain": "H",
      "resseq": 39,
      "icode": "",
      "resname": "GLN",
      "hetflag": " ",
      "sasa": 0.0,
      "atoms": [
        {
          "atom_index": 276,
          "name": "N",
          "element": "N",
          "coord": [
            -3.579900026321411,
            -1.8219000101089478,
            -2.1607000827789307
          ]
        },
        {
          "atom_index": 277,
          "name": "CA",
          "element": "C",
          "coord": [
            -3.70169997215271,
            -1.8071999549865723,
            -2.239799976348877
          ]
        },
        {
          "atom_index": 278,
          "name": "C",
          "element": "C",
          "coord": [
            -3.66129994392395,
            -1.7848999500274658,
            -2.3845999240875244
          ]
        },
        {
          "atom_index": 279,
          "name": "O",
          "element": "O",
          "coord": [
            -3.6033999919891357,
            -1.680899977684021,
            -2.4173998832702637
          ]
        },
        {
          "atom_index": 280,
          "name": "CB",
          "element": "C",
          "coord": [
            -3.785599946975708,
            -1.69159996509552,
            -2.188800096511841
          ]
        },
        {
          "atom_index": 281,
          "name": "CG",
          "element": "C",
          "coord": [
            -3.9140000343322754,
            -1.6660000085830688,
            -2.2672998905181885
          ]
        },
        {
          "atom_index": 282,
          "name": "CD",
          "element": "C",
          "coord": [
            -4.000500202178955,
            -1.5634000301361084,
            -2.1972999572753906
          ]
        },
        {
          "atom_index": 283,
          "name": "OE1",
          "element": "O",
          "coord": [
            -3.950000047683716,
            -1.4615000486373901,
            -2.1507999897003174
          ]
        },
        {
          "atom_index": 284,
          "name": "NE2",
          "element": "N",
          "coord": [
            -4.129799842834473,
            -1.5908000469207764,
            -2.186199903488159
          ]
        }
      ]
    },
    {
      "id": "H:40",
      "chain": "H",
      "resseq": 40,
      "icode": "",
      "resname": "ALA",
      "hetflag": " ",
      "sasa": 0.0,
      "atoms": [
        {
          "atom_index": 285,
          "name": "N",
          "element": "N",
          "coord": [
            -3.690200090408325,
            -1.882200002670288,
            -2.470099925994873
          ]
        },
        {
          "atom_index": 286,
          "name": "CA",
          "element": "C",
          "coord": [
            -3.66510009765625,
            -1.8661999702453613,
            -2.6122000217437744
          ]
        },
        {
          "atom_index": 287,
          "name": "C",
          "element": "C",
          "coord": [
            -3.763000011444092,
            -1.764299988746643,
            -2.670300006866455
          ]
        },
        {
          "atom_index": 288,
          "name": "O",
          "element": "O",
          "coord": [
            -3.8736000061035156,
            -1.7473000288009644,
            -2.6182000637054443
          ]
        },
        {
          "atom_index": 289,
          "name": "CB",
          "element": "C",
          "coord": [
            -3.678999900817871,
            -2.0002999305725098,
            -2.684299945831299
          ]
        }
      ]
    },
    {
      "id": "H:41",
      "chain": "H",
      "resseq": 41,
      "icode": "",
      "resname": "PRO",
      "hetflag": " ",
      "sasa": 0.0,
      "atoms": [
        {
          "atom_index": 290,
          "name": "N",
          "element": "N",
          "coord": [
            -3.724299907684326,
            -1.694700002670288,
            -2.7774999141693115
          ]
        },
        {
          "atom_index": 291,
          "name": "CA",
          "element": "C",
          "coord": [
            -3.812299966812134,
            -1.5921000242233276,
            -2.8355000019073486
          ]
        },
        {
          "atom_index": 292,
          "name": "C",
          "element": "C",
          "coord": [
            -3.9505999088287354,
            -1.6468000411987305,
            -2.8673999309539795
          ]
        },
        {
          "atom_index": 293,
          "name": "O",
          "element": "O",
          "coord": [
            -3.9653000831604004,
            -1.7477999925613403,
            -2.936800003051758
          ]
        },
        {
          "atom_index": 294,
          "name": "CB",
          "element": "C",
          "coord": [
            -3.7379000186920166,
            -1.5505000352859497,
            -2.9630000591278076
          ]
        },
        {
          "atom_index": 295,
          "name": "CG",
          "element": "C",
          "coord": [
            -3.5954999923706055,
            -1.580199956893921,
            -2.9347000122070312
          ]
        },
        {
          "atom_index": 296,
          "name": "CD",
          "element": "C",
          "coord": [
            -3.5940001010894775,
            -1.701300024986267,
            -2.8459999561309814
          ]
        }
      ]
    },
    {
      "id": "H:42",
      "chain": "H",
      "resseq": 42,
      "icode": "",
      "resname": "GLY",
      "hetflag": " ",
      "sasa": 0.0,
      "atoms": [
        {
          "atom_index": 297,
          "name": "N",
          "element": "N",
          "coord": [
            -4.052999973297119,
            -1.579200029373169,
            -2.8155999183654785
          ]
        },
        {
          "atom_index": 298,
          "name": "CA",
          "element": "C",
          "coord": [
            -4.190100193023682,
            -1.61899995803833,
            -2.8392999172210693
          ]
        },
        {
          "atom_index": 299,
          "name": "C",
          "element": "C",
          "coord": [
            -4.237100124359131,
            -1.7411999702453613,
            -2.7634999752044678
          ]
        },
        {
          "atom_index": 300,
          "name": "O",
          "element": "O",
          "coord": [
            -4.350399971008301,
            -1.785099983215332,
            -2.7850000858306885
          ]
        }
      ]
    },
    {
      "id": "H:43",
      "chain": "H",
      "resseq": 43,
      "icode": "",
      "resname": "LYS",
      "hetflag": " ",
      "sasa": 0.0,
      "atoms": [
        {
          "atom_index": 301,
          "name": "N",
          "element": "N",
          "coord": [
            -4.15500020980835,
            -1.7971999645233154,
            -2.6745998859405518
          ]
        },
        {
          "atom_index": 302,
          "name": "CA",
          "element": "C",
          "coord": [
            -4.18779993057251,
            -1.9217000007629395,
            -2.6057000160217285
          ]
        },
        {
          "atom_index": 303,
          "name": "C",
          "element": "C",
          "coord": [
            -4.200399875640869,
            -1.8986999988555908,
            -2.4549999237060547
          ]
        },
        {
          "atom_index": 304,
          "name": "O",
          "element": "O",
          "coord": [
            -4.197999954223633,
            -1.7853000164031982,
            -2.4065001010894775
          ]
        },
        {
          "atom_index": 305,
          "name": "CB",
          "element": "C",
          "coord": [
            -4.0833001136779785,
            -2.0288000106811523,
            -2.638400077819824
          ]
        },
        {
          "atom_index": 306,
          "name": "CG",
          "element": "C",
          "coord": [
            -4.0802001953125,
            -2.0613999366760254,
            -2.787100076675415
          ]
        },
        {
          "atom_index": 307,
          "name": "CD",
          "element": "C",
          "coord": [
            -3.989799976348877,
            -2.178499937057495,
            -2.818700075149536
          ]
        },
        {
          "atom_index": 308,
          "name": "CE",
          "element": "C",
          "coord": [
            -3.9946000576019287,
            -2.211699962615967,
            -2.9677000045776367
          ]
        },
        {
          "atom_index": 309,
          "name": "NZ",
          "element": "N",
          "coord": [
            -3.8998000621795654,
            -2.3222999572753906,
            -2.999500036239624
          ]
        }
      ]
    },
    {
      "id": "H:44",
      "chain": "H",
      "resseq": 44,
      "icode": "",
      "resname": "GLY",
      "hetflag": " ",
      "sasa": 0.0,
      "atoms": [
        {
          "atom_index": 310,
          "name": "N",
          "element": "N",
          "coord": [
            -4.213200092315674,
            -2.0090999603271484,
            -2.3803000450134277
          ]
        },
        {
          "atom_index": 311,
          "name": "CA",
          "element": "C",
          "coord": [
            -4.241199970245361,
            -2.0023000240325928,
            -2.2385001182556152
          ]
        },
        {
          "atom_index": 312,
          "name": "C",
          "element": "C",
          "coord": [
            -4.115699768066406,
            -2.003000020980835,
            -2.152899980545044
          ]
        },
        {
          "atom_index": 313,
          "name": "O",
          "element": "O",
          "coord": [
            -4.002699851989746,
            -2.0058999061584473,
            -2.2011001110076904
          ]
        }
      ]
    },
    {
      "id": "H:45",
      "chain": "H",
      "resseq": 45,
      "icode": "",
      "resname": "LEU",
      "hetflag": " ",
      "sasa": 0.0,
      "atoms": [
        {
          "atom_index": 314,
          "name": "N",
          "element": "N",
          "coord": [
            -4.137599945068359,
            -1.9997999668121338,
            -2.0220000743865967
          ]
        },
        {
          "atom_index": 315,
          "name": "CA",
          "element": "C",
          "coord": [
            -4.0279998779296875,
            -1.996899962425232,
            -1.926300048828125
          ]
        },
        {
          "atom_index": 316,
          "name": "C",
          "element": "C",
          "coord": [
            -3.9821999073028564,
            -2.139400005340576,
            -1.8956999778747559
          ]
        },
        {
          "atom_index": 317,
          "name": "O",
          "element": "O",
          "coord": [
            -4.064899921417236,
            -2.229300022125244,
            -1.8768999576568604
          ]
        },
        {
          "atom_index": 318,
          "name": "CB",
          "element": "C",
          "coord": [
            -4.071400165557861,
            -1.9258999824523926,
            -1.7973999977111816
          ]
        },
        {
          "atom_index": 319,
          "name": "CG",
          "element": "C",
          "coord": [
            -4.121399879455566,
            -1.781000018119812,
            -1.812000036239624
          ]
        },
        {
          "atom_index": 320,
          "name": "CD1",
          "element": "C",
          "coord": [
            -4.195300102233887,
            -1.7359000444412231,
            -1.6862000226974487
          ]
        },
        {
          "atom_index": 321,
          "name": "CD2",
          "element": "C",
          "coord": [
            -4.005499839782715,
            -1.6857999563217163,
            -1.8432999849319458
          ]
        }
      ]
    },
    {
      "id": "H:46",
      "chain": "H",
      "resseq": 46,
      "icode": "",
      "resname": "GLU",
      "hetflag": " ",
      "sasa": 0.0,
      "atoms": [
        {
          "atom_index": 322,
          "name": "N",
          "element": "N",
          "coord": [
            -3.8498001098632812,
            -2.158799886703491,
            -1.891800045967102
          ]
        },
        {
          "atom_index": 323,
          "name": "CA",
          "element": "C",
          "coord": [
            -3.788300037384033,
            -2.288300037384033,
            -1.8632999658584595
          ]
        },
        {
          "atom_index": 324,
          "name": "C",
          "element": "C",
          "coord": [
            -3.678800106048584,
            -2.2708001136779785,
            -1.7585999965667725
          ]
        },
        {
          "atom_index": 325,
          "name": "O",
          "element": "O",
          "coord": [
            -3.5773000717163086,
            -2.2049999237060547,
            -1.7841999530792236
          ]
        },
        {
          "atom_index": 326,
          "name": "CB",
          "element": "C",
          "coord": [
            -3.7295000553131104,
            -2.3524999618530273,
            -1.9895999431610107
          ]
        },
        {
          "atom_index": 327,
          "name": "CG",
          "element": "C",
          "coord": [
            -3.6600000858306885,
            -2.484999895095825,
            -1.9592000246047974
          ]
        },
        {
          "atom_index": 328,
          "name": "CD",
          "element": "C",
          "coord": [
            -3.5831000804901123,
            -2.5434999465942383,
            -2.0766000747680664
          ]
        },
        {
          "atom_index": 329,
          "name": "OE1",
          "element": "O",
          "coord": [
            -3.550800085067749,
            -2.4693000316619873,
            -2.172100067138672
          ]
        },
        {
          "atom_index": 330,
          "name": "OE2",
          "element": "O",
          "coord": [
            -3.5541000366210938,
            -2.665299892425537,
            -2.0717999935150146
          ]
        }
      ]
    },
    {
      "id": "H:47",
      "chain": "H",
      "resseq": 47,
      "icode": "",
      "resname": "TRP",
      "hetflag": " ",
      "sasa": 0.0,
      "atoms": [
        {
          "atom_index": 331,
          "name": "N",
          "element": "N",
          "coord": [
            -3.6984000205993652,
            -2.3306000232696533,
            -1.6418999433517456
          ]
        },
        {
          "atom_index": 332,
          "name": "CA",
          "element": "C",
          "coord": [
            -3.5959999561309814,
            -2.3259999752044678,
            -1.538599967956543
          ]
        },
        {
          "atom_index": 333,
          "name": "C",
          "element": "C",
          "coord": [
            -3.470900058746338,
            -2.400700092315674,
            -1.583799958229065
          ]
        },
        {
          "atom_index": 334,
          "name": "O",
          "element": "O",
          "coord": [
            -3.478300094604492,
            -2.5071001052856445,
            -1.6464999914169312
          ]
        },
        {
          "atom_index": 335,
          "name": "CB",
          "element": "C",
          "coord": [
            -3.651099920272827,
            -2.3854000568389893,
            -1.4097000360488892
          ]
        },
        {
          "atom_index": 336,
          "name": "CG",
          "element": "C",
          "coord": [
            -3.549299955368042,
            -2.4107000827789307,
            -1.3037999868392944
          ]
        },
        {
          "atom_index": 337,
          "name": "CD1",
          "element": "C",
          "coord": [
            -3.490499973297119,
            -2.31850004196167,
            -1.221500039100647
          ]
        },
        {
          "atom_index": 338,
          "name": "CD2",
          "element": "C",
          "coord": [
            -3.4953999519348145,
            -2.538300037384033,
            -1.266800045967102
          ]
        },
        {
          "atom_index": 339,
          "name": "NE1",
          "element": "N",
          "coord": [
            -3.402899980545044,
            -2.3821001052856445,
            -1.1349999904632568
          ]
        },
        {
          "atom_index": 340,
          "name": "CE2",
          "element": "C",
          "coord": [
            -3.4049999713897705,
            -2.5165998935699463,
            -1.1604000329971313
          ]
        },
        {
          "atom_index": 341,
          "name": "CE3",
          "element": "C",
          "coord": [
            -3.515500068664551,
            -2.6689999103546143,
            -1.3128000497817993
          ]
        },
        {
          "atom_index": 342,
          "name": "CZ2",
          "element": "C",
          "coord": [
            -3.333699941635132,
            -2.6203999519348145,
            -1.100600004196167
          ]
        },
        {
          "atom_index": 343,
          "name": "CZ3",
          "element": "C",
          "coord": [
            -3.444499969482422,
            -2.773200035095215,
            -1.2517000436782837
          ]
        },
        {
          "atom_index": 344,
          "name": "CH2",
          "element": "C",
          "coord": [
            -3.3550000190734863,
            -2.7476000785827637,
            -1.1476000547409058
          ]
        }
      ]
    },
    {
      "id": "H:48",
      "chain": "H",
      "resseq": 48,
      "icode": "",
      "resname": "VAL",
      "hetflag": " ",
      "sasa": 0.0,
      "atoms": [
        {
          "atom_index": 345,
          "name": "N",
          "element": "N",
          "coord": [
            -3.3554999828338623,
            -2.3441998958587646,
            -1.552299976348877
          ]
        },
        {
          "atom_index": 346,
          "name": "CA",
          "element": "C",
          "coord": [
            -3.227099895477295,
            -2.398200035095215,
            -1.5946999788284302
          ]
        },
        {
          "atom_index": 347,
          "name": "C",
          "element": "C",
          "coord": [
            -3.152899980545044,
            -2.4649999141693115,
            -1.4788999557495117
          ]
        },
        {
          "atom_index": 348,
          "name": "O",
          "element": "O",
          "coord": [
            -3.109600067138672,
            -2.579699993133545,
            -1.4905999898910522
          ]
        },
        {
          "atom_index": 349,
          "name": "CB",
          "element": "C",
          "coord": [
            -3.140399932861328,
            -2.288599967956543,
            -1.6603000164031982
          ]
        },
        {
          "atom_index": 350,
          "name": "CG1",
          "element": "C",
          "coord": [
            -3.0009000301361084,
            -2.341900110244751,
            -1.6914000511169434
          ]
        },
        {
          "atom_index": 351,
          "name": "CG2",
          "element": "C",
          "coord": [
            -3.208699941635132,
            -2.2353999614715576,
            -1.7871999740600586
          ]
        }
      ]
    },
    {
      "id": "H:49",
      "chain": "H",
      "resseq": 49,
      "icode": "",
      "resname": "SER",
      "hetflag": " ",
      "sasa": 0.0,
      "atoms": [
        {
          "atom_index": 352,
          "name": "N",
          "element": "N",
          "coord": [
            -3.1363000869750977,
            -2.3945000171661377,
            -1.3668999671936035
          ]
        },
        {
          "atom_index": 353,
          "name": "CA",
          "element": "C",
          "coord": [
            -3.049499988555908,
            -2.4447999000549316,
            -1.2603000402450562
          ]
        },
        {
          "atom_index": 354,
          "name": "C",
          "element": "C",
          "coord": [
            -3.072000026702881,
            -2.365799903869629,
            -1.131600022315979
          ]
        },
        {
          "atom_index": 355,
          "name": "O",
          "element": "O",
          "coord": [
            -3.118000030517578,
            -2.2513999938964844,
            -1.1341999769210815
          ]
        },
        {
          "atom_index": 356,
          "name": "CB",
          "element": "C",
          "coord": [
            -2.901900053024292,
            -2.4379000663757324,
            -1.3016999959945679
          ]
        },
        {
          "atom_index": 357,
          "name": "OG",
          "element": "O",
          "coord": [
            -2.818700075149536,
            -2.501199960708618,
            -1.2058000564575195
          ]
        }
      ]
    },
    {
      "id": "H:50",
      "chain": "H",
      "resseq": 50,
      "icode": "",
      "resname": "SER",
      "hetflag": " ",
      "sasa": 0.0,
      "atoms": [
        {
          "atom_index": 358,
          "name": "N",
          "element": "N",
          "coord": [
            -3.036799907684326,
            -2.427999973297119,
            -1.0184999704360962
          ]
        },
        {
          "atom_index": 359,
          "name": "CA",
          "element": "C",
          "coord": [
            -3.0504000186920166,
            -2.3661999702453613,
            -0.886900007724762
          ]
        },
        {
          "atom_index": 360,
          "name": "C",
          "element": "C",
          "coord": [
            -2.9284000396728516,
            -2.3989999294281006,
            -0.8019000291824341
          ]
        },
        {
          "atom_index": 361,
          "name": "O",
          "element": "O",
          "coord": [
            -2.865000009536743,
            -2.503499984741211,
            -0.8197000026702881
          ]
        },
        {
          "atom_index": 362,
          "name": "CB",
          "element": "C",
          "coord": [
            -3.1756999492645264,
            -2.414299964904785,
            -0.8131999969482422
          ]
        },
        {
          "atom_index": 363,
          "name": "OG",
          "element": "O",
          "coord": [
            -3.1594998836517334,
            -2.5487000942230225,
            -0.7709000110626221
          ]
        }
      ]
    },
    {
      "id": "H:51",
      "chain": "H",
      "resseq": 51,
      "icode": "",
      "resname": "ILE",
      "hetflag": " ",
      "sasa": 0.0,
      "atoms": [
        {
          "atom_index": 364,
          "name": "N",
          "element": "N",
          "coord": [
            -2.898099899291992,
            -2.3101000785827637,
            -0.7071999907493591
          ]
        },
        {
          "atom_index": 365,
          "name": "CA",
          "element": "C",
          "coord": [
            -2.7836999893188477,
            -2.3273000717163086,
            -0.6180999875068665
          ]
        },
        {
          "atom_index": 366,
          "name": "C",
          "element": "C",
          "coord": [
            -2.8155999183654785,
            -2.2618000507354736,
            -0.4846000075340271
          ]
        },
        {
          "atom_index": 367,
          "name": "O",
          "element": "O",
          "coord": [
            -2.8638999462127686,
            -2.1480000019073486,
            -0.4797999858856201
          ]
        },
        {
          "atom_index": 368,
          "name": "CB",
          "element": "C",
          "coord": [
            -2.6552000045776367,
            -2.2683000564575195,
            -0.6801999807357788
          ]
        },
        {
          "atom_index": 369,
          "name": "CG1",
          "element": "C",
          "coord": [
            -2.5357000827789307,
            -2.285799980163574,
            -0.5875999927520752
          ]
        },
        {
          "atom_index": 370,
          "name": "CG2",
          "element": "C",
          "coord": [
            -2.6744000911712646,
            -2.120800018310547,
            -0.7152000069618225
          ]
        },
        {
          "atom_index": 371,
          "name": "CD1",
          "element": "C",
          "coord": [
            -2.4019999504089355,
            -2.265199899673462,
            -0.6577000021934509
          ]
        }
      ]
    },
    {
      "id": "H:52",
      "chain": "H",
      "resseq": 52,
      "icode": "",
      "resname": "THR",
      "hetflag": " ",
      "sasa": 0.0,
      "atoms": [
        {
          "atom_index": 372,
          "name": "N",
          "element": "N",
          "coord": [
            -2.7892000675201416,
            -2.333199977874756,
            -0.37529999017715454
          ]
        },
        {
          "atom_index": 373,
          "name": "CA",
          "element": "C",
          "coord": [
            -2.814199924468994,
            -2.2730000019073486,
            -0.2460000067949295
          ]
        },
        {
          "atom_index": 374,
          "name": "C",
          "element": "C",
          "coord": [
            -2.7023000717163086,
            -2.1751999855041504,
            -0.2125999927520752
          ]
        },
        {
          "atom_index": 375,
          "name": "O",
          "element": "O",
          "coord": [
            -2.598400115966797,
            -2.170300006866455,
            -0.27900001406669617
          ]
        },
        {
          "atom_index": 376,
          "name": "CB",
          "element": "C",
          "coord": [
            -2.82669997215271,
            -2.3798000812530518,
            -0.1371999979019165
          ]
        },
        {
          "atom_index": 377,
          "name": "OG1",
          "element": "O",
          "coord": [
            -2.710099935531616,
            -2.4628000259399414,
            -0.13899999856948853
          ]
        },
        {
          "atom_index": 378,
          "name": "CG2",
          "element": "C",
          "coord": [
            -2.9512999057769775,
            -2.464400053024292,
            -0.16099999845027924
          ]
        }
      ]
    },
    {
      "id": "H:52",
      "chain": "H",
      "resseq": 52,
      "icode": "",
      "resname": "SER",
      "hetflag": " ",
      "sasa": 0.0,
      "atoms": [
        {
          "atom_index": 379,
          "name": "N",
          "element": "N",
          "coord": [
            -2.7246999740600586,
            -2.096100091934204,
            -0.10750000178813934
          ]
        },
        {
          "atom_index": 380,
          "name": "CA",
          "element": "C",
          "coord": [
            -2.622999906539917,
            -2.0000998973846436,
            -0.066600002348423
          ]
        },
        {
          "atom_index": 381,
          "name": "C",
          "element": "C",
          "coord": [
            -2.4916999340057373,
            -2.069000005722046,
            -0.03350000083446503
          ]
        },
        {
          "atom_index": 382,
          "name": "O",
          "element": "O",
          "coord": [
            -2.3845999240875244,
            -2.0137999057769775,
            -0.06019999831914902
          ]
        },
        {
          "atom_index": 383,
          "name": "CB",
          "element": "C",
          "coord": [
            -2.672499895095825,
            -1.919600009918213,
            0.05299999937415123
          ]
        },
        {
          "atom_index": 384,
          "name": "OG",
          "element": "O",
          "coord": [
            -2.6998000144958496,
            -2.004699945449829,
            0.16220000386238098
          ]
        }
      ]
    },
    {
      "id": "H:53",
      "chain": "H",
      "resseq": 53,
      "icode": "",
      "resname": "SER",
      "hetflag": " ",
      "sasa": 2.4301071166992188,
      "atoms": [
        {
          "atom_index": 385,
          "name": "N",
          "element": "N",
          "coord": [
            -2.4979000091552734,
            -2.18969988822937,
            0.022600000724196434
          ]
        },
        {
          "atom_index": 386,
          "name": "CA",
          "element": "C",
          "coord": [
            -2.3791000843048096,
            -2.2653000354766846,
            0.06080000102519989
          ]
        },
        {
          "atom_index": 387,
          "name": "C",
          "element": "C",
          "coord": [
            -2.3129000663757324,
            -2.336899995803833,
            -0.0560000017285347
          ]
        },
        {
          "atom_index": 388,
          "name": "O",
          "element": "O",
          "coord": [
            -2.2044999599456787,
            -2.3933000564575195,
            -0.037300001829862595
          ]
        },
        {
          "atom_index": 389,
          "name": "CB",
          "element": "C",
          "coord": [
            -2.416300058364868,
            -2.369499921798706,
            0.16619999706745148
          ]
        },
        {
          "atom_index": 390,
          "name": "OG",
          "element": "O",
          "coord": [
            -2.5160000324249268,
            -2.456700086593628,
            0.1136000007390976
          ]
        }
      ]
    },
    {
      "id": "H:54",
      "chain": "H",
      "resseq": 54,
      "icode": "",
      "resname": "SER",
      "hetflag": " ",
      "sasa": 0.47662588953971863,
      "atoms": [
        {
          "atom_index": 391,
          "name": "N",
          "element": "N",
          "coord": [
            -2.376699924468994,
            -2.339099884033203,
            -0.17319999635219574
          ]
        },
        {
          "atom_index": 392,
          "name": "CA",
          "element": "C",
          "coord": [
            -2.3352999687194824,
            -2.4158999919891357,
            -0.2903999984264374
          ]
        },
        {
          "atom_index": 393,
          "name": "C",
          "element": "C",
          "coord": [
            -2.3368000984191895,
            -2.566699981689453,
            -0.2667999863624573
          ]
        },
        {
          "atom_index": 394,
          "name": "O",
          "element": "O",
          "coord": [
            -2.2822000980377197,
            -2.6414999961853027,
            -0.34880000352859497
          ]
        },
        {
          "atom_index": 395,
          "name": "CB",
          "element": "C",
          "coord": [
            -2.1956000328063965,
            -2.374500036239624,
            -0.3402999937534332
          ]
        },
        {
          "atom_index": 396,
          "name": "OG",
          "element": "O",
          "coord": [
            -2.1914000511169434,
            -2.2388999462127686,
            -0.38040000200271606
          ]
        }
      ]
    },
    {
      "id": "H:55",
      "chain": "H",
      "resseq": 55,
      "icode": "",
      "resname": "SER",
      "hetflag": " ",
      "sasa": 2.716818332672119,
      "atoms": [
        {
          "atom_index": 397,
          "name": "N",
          "element": "N",
          "coord": [
            -2.3977999687194824,
            -2.614799976348877,
            -0.15800000727176666
          ]
        },
        {
          "atom_index": 398,
          "name": "CA",
          "element": "C",
          "coord": [
            -2.398699998855591,
            -2.7576000690460205,
            -0.12890000641345978
          ]
        },
        {
          "atom_index": 399,
          "name": "C",
          "element": "C",
          "coord": [
            -2.514400005340576,
            -2.8322999477386475,
            -0.19419999420642853
          ]
        },
        {
          "atom_index": 400,
          "name": "O",
          "element": "O",
          "coord": [
            -2.512200117111206,
            -2.955899953842163,
            -0.1972000002861023
          ]
        },
        {
          "atom_index": 401,
          "name": "CB",
          "element": "C",
          "coord": [
            -2.402899980545044,
            -2.780600070953369,
            0.022700000554323196
          ]
        },
        {
          "atom_index": 402,
          "name": "OG",
          "element": "O",
          "coord": [
            -2.52020001411438,
            -2.7248001098632812,
            0.07970000058412552
          ]
        }
      ]
    },
    {
      "id": "H:56",
      "chain": "H",
      "resseq": 56,
      "icode": "",
      "resname": "TYR",
      "hetflag": " ",
      "sasa": 5.2127251625061035,
      "atoms": [
        {
          "atom_index": 403,
          "name": "N",
          "element": "N",
          "coord": [
            -2.6157000064849854,
            -2.7616000175476074,
            -0.24539999663829803
          ]
        },
        {
          "atom_index": 404,
          "name": "CA",
          "element": "C",
          "coord": [
            -2.7279000282287598,
            -2.8241000175476074,
            -0.3149999976158142
          ]
        },
        {
          "atom_index": 405,
          "name": "C",
          "element": "C",
          "coord": [
            -2.746500015258789,
            -2.753499984741211,
            -0.44839999079704285
          ]
        },
        {
          "atom_index": 406,
          "name": "O",
          "element": "O",
          "coord": [
            -2.777400016784668,
            -2.6338999271392822,
            -0.4521999955177307
          ]
        },
        {
          "atom_index": 407,
          "name": "CB",
          "element": "C",
          "coord": [
            -2.8573999404907227,
            -2.8183000087738037,
            -0.2329999953508377
          ]
        },
        {
          "atom_index": 408,
          "name": "CG",
          "element": "C",
          "coord": [
            -2.8582000732421875,
            -2.900599956512451,
            -0.10480000078678131
          ]
        },
        {
          "atom_index": 409,
          "name": "CD1",
          "element": "C",
          "coord": [
            -2.908099889755249,
            -3.030900001525879,
            -0.10300000011920929
          ]
        },
        {
          "atom_index": 410,
          "name": "CD2",
          "element": "C",
          "coord": [
            -2.8136000633239746,
            -2.8459999561309814,
            0.0142000000923872
          ]
        },
        {
          "atom_index": 411,
          "name": "CE1",
          "element": "C",
          "coord": [
            -2.910399913787842,
            -3.106300115585327,
            0.01600000075995922
          ]
        },
        {
          "atom_index": 412,
          "name": "CE2",
          "element": "C",
          "coord": [
            -2.8159000873565674,
            -2.9193999767303467,
            0.13289999961853027
          ]
        },
        {
          "atom_index": 413,
          "name": "CZ",
          "element": "C",
          "coord": [
            -2.864300012588501,
            -3.0492000579833984,
            0.1331000030040741
          ]
        },
        {
          "atom_index": 414,
          "name": "OH",
          "element": "O",
          "coord": [
            -2.865999937057495,
            -3.1205999851226807,
            0.2513999938964844
          ]
        }
      ]
    },
    {
      "id": "H:57",
      "chain": "H",
      "resseq": 57,
      "icode": "",
      "resname": "ILE",
      "hetflag": " ",
      "sasa": 0.0,
      "atoms": [
        {
          "atom_index": 415,
          "name": "N",
          "element": "N",
          "coord": [
            -2.728600025177002,
            -2.8280999660491943,
            -0.5569999814033508
          ]
        },
        {
          "atom_index": 416,
          "name": "CA",
          "element": "C",
          "coord": [
            -2.7249999046325684,
            -2.7739999294281006,
            -0.692300021648407
          ]
        },
        {
          "atom_index": 417,
          "name": "C",
          "element": "C",
          "coord": [
            -2.808000087738037,
            -2.8659000396728516,
            -0.7803000211715698
          ]
        },
        {
          "atom_index": 418,
          "name": "O",
          "element": "O",
          "coord": [
            -2.7911999225616455,
            -2.98799991607666,
            -0.7754999995231628
          ]
        },
        {
          "atom_index": 419,
          "name": "CB",
          "element": "C",
          "coord": [
            -2.5806000232696533,
            -2.7639999389648438,
            -0.745199978351593
          ]
        },
        {
          "atom_index": 420,
          "name": "CG1",
          "element": "C",
          "coord": [
            -2.5104000568389893,
            -2.641200065612793,
            -0.6869999766349792
          ]
        },
        {
          "atom_index": 421,
          "name": "CG2",
          "element": "C",
          "coord": [
            -2.5768001079559326,
            -2.7627999782562256,
            -0.8964999914169312
          ]
        },
        {
          "atom_index": 422,
          "name": "CD1",
          "element": "C",
          "coord": [
            -2.3589999675750732,
            -2.6456000804901123,
            -0.7044000029563904
          ]
        }
      ]
    },
    {
      "id": "H:58",
      "chain": "H",
      "resseq": 58,
      "icode": "",
      "resname": "TYR",
      "hetflag": " ",
      "sasa": 0.19359277188777924,
      "atoms": [
        {
          "atom_index": 423,
          "name": "N",
          "element": "N",
          "coord": [
            -2.8987998962402344,
            -2.8083999156951904,
            -0.8585000038146973
          ]
        },
        {
          "atom_index": 424,
          "name": "CA",
          "element": "C",
          "coord": [
            -2.9860000610351562,
            -2.887200117111206,
            -0.944100022315979
          ]
        },
        {
          "atom_index": 425,
          "name": "C",
          "element": "C",
          "coord": [
            -2.989799976348877,
            -2.8268001079559326,
            -1.0836999416351318
          ]
        },
        {
          "atom_index": 426,
          "name": "O",
          "element": "O",
          "coord": [
            -2.975600004196167,
            -2.7056000232696533,
            -1.1009000539779663
          ]
        },
        {
          "atom_index": 427,
          "name": "CB",
          "element": "C",
          "coord": [
            -3.1270999908447266,
            -2.8963000774383545,
            -0.8831999897956848
          ]
        },
        {
          "atom_index": 428,
          "name": "CG",
          "element": "C",
          "coord": [
            -3.1263999938964844,
            -2.9570999145507812,
            -0.7433000206947327
          ]
        },
        {
          "atom_index": 429,
          "name": "CD1",
          "element": "C",
          "coord": [
            -3.1161000728607178,
            -3.0940001010894775,
            -0.7249000072479248
          ]
        },
        {
          "atom_index": 430,
          "name": "CD2",
          "element": "C",
          "coord": [
            -3.1338000297546387,
            -2.876499891281128,
            -0.6305000185966492
          ]
        },
        {
          "atom_index": 431,
          "name": "CE1",
          "element": "C",
          "coord": [
            -3.1142001152038574,
            -3.149899959564209,
            -0.5974000096321106
          ]
        },
        {
          "atom_index": 432,
          "name": "CE2",
          "element": "C",
          "coord": [
            -3.132499933242798,
            -2.930999994277954,
            -0.503000020980835
          ]
        },
        {
          "atom_index": 433,
          "name": "CZ",
          "element": "C",
          "coord": [
            -3.122499942779541,
            -3.067199945449829,
            -0.48750001192092896
          ]
        },
        {
          "atom_index": 434,
          "name": "OH",
          "element": "O",
          "coord": [
            -3.121299982070923,
            -3.1201999187469482,
            -0.3610999882221222
          ]
        }
      ]
    },
    {
      "id": "H:59",
      "chain": "H",
      "resseq": 59,
      "icode": "",
      "resname": "TYR",
      "hetflag": " ",
      "sasa": 0.0,
      "atoms": [
        {
          "atom_index": 435,
          "name": "N",
          "element": "N",
          "coord": [
            -3.0074000358581543,
            -2.913599967956543,
            -1.1836999654769897
          ]
        },
        {
          "atom_index": 436,
          "name": "CA",
          "element": "C",
          "coord": [
            -3.012200117111206,
            -2.8733999729156494,
            -1.3235000371932983
          ]
        },
        {
          "atom_index": 437,
          "name": "C",
          "element": "C",
          "coord": [
            -3.133699893951416,
            -2.934299945831299,
            -1.3919999599456787
          ]
        },
        {
          "atom_index": 438,
          "name": "O",
          "element": "O",
          "coord": [
            -3.1751999855041504,
            -3.046600103378296,
            -1.3614000082015991
          ]
        },
        {
          "atom_index": 439,
          "name": "CB",
          "element": "C",
          "coord": [
            -2.8879001140594482,
            -2.9179000854492188,
            -1.4010000228881836
          ]
        },
        {
          "atom_index": 440,
          "name": "CG",
          "element": "C",
          "coord": [
            -2.7578999996185303,
            -2.860599994659424,
            -1.3523999452590942
          ]
        },
        {
          "atom_index": 441,
          "name": "CD1",
          "element": "C",
          "coord": [
            -2.7147998809814453,
            -2.7356998920440674,
            -1.3949999809265137
          ]
        },
        {
          "atom_index": 442,
          "name": "CD2",
          "element": "C",
          "coord": [
            -2.676500082015991,
            -2.9330999851226807,
            -1.2657999992370605
          ]
        },
        {
          "atom_index": 443,
          "name": "CE1",
          "element": "C",
          "coord": [
            -2.5952000617980957,
            -2.6830999851226807,
            -1.3517999649047852
          ]
        },
        {
          "atom_index": 444,
          "name": "CE2",
          "element": "C",
          "coord": [
            -2.5566000938415527,
            -2.881500005722046,
            -1.2217999696731567
          ]
        },
        {
          "atom_index": 445,
          "name": "CZ",
          "element": "C",
          "coord": [
            -2.516200065612793,
            -2.756200075149536,
            -1.2649999856948853
          ]
        },
        {
          "atom_index": 446,
          "name": "OH",
          "element": "O",
          "coord": [
            -2.3965001106262207,
            -2.7047998905181885,
            -1.2208000421524048
          ]
        }
      ]
    },
    {
      "id": "H:60",
      "chain": "H",
      "resseq": 60,
      "icode": "",
      "resname": "ALA",
      "hetflag": " ",
      "sasa": 0.0,
      "atoms": [
        {
          "atom_index": 447,
          "name": "N",
          "element": "N",
          "coord": [
            -3.188199996948242,
            -2.8603999614715576,
            -1.4876999855041504
          ]
        },
        {
          "atom_index": 448,
          "name": "CA",
          "element": "C",
          "coord": [
            -3.2827999591827393,
            -2.9193999767303467,
            -1.580899953842163
          ]
        },
        {
          "atom_index": 449,
          "name": "C",
          "element": "C",
          "coord": [
            -3.2111001014709473,
            -3.0218000411987305,
            -1.6678999662399292
          ]
        },
        {
          "atom_index": 450,
          "name": "O",
          "element": "O",
          "coord": [
            -3.093600034713745,
            -3.0055999755859375,
            -1.7021000385284424
          ]
        },
        {
          "atom_index": 451,
          "name": "CB",
          "element": "C",
          "coord": [
            -3.3471999168395996,
            -2.811300039291382,
            -1.6687999963760376
          ]
        }
      ]
    },
    {
      "id": "H:61",
      "chain": "H",
      "resseq": 61,
      "icode": "",
      "resname": "ASP",
      "hetflag": " ",
      "sasa": 1.4511090517044067,
      "atoms": [
        {
          "atom_index": 452,
          "name": "N",
          "element": "N",
          "coord": [
            -3.283600091934204,
            -3.128200054168701,
            -1.7043999433517456
          ]
        },
        {
          "atom_index": 453,
          "name": "CA",
          "element": "C",
          "coord": [
            -3.2260000705718994,
            -3.2309999465942383,
            -1.7907999753952026
          ]
        },
        {
          "atom_index": 454,
          "name": "C",
          "element": "C",
          "coord": [
            -3.1740000247955322,
            -3.1735999584198,
            -1.9220999479293823
          ]
        },
        {
          "atom_index": 455,
          "name": "O",
          "element": "O",
          "coord": [
            -3.075700044631958,
            -3.224100112915039,
            -1.9769999980926514
          ]
        },
        {
          "atom_index": 456,
          "name": "CB",
          "element": "C",
          "coord": [
            -3.329200029373169,
            -3.340100049972534,
            -1.819700002670288
          ]
        },
        {
          "atom_index": 457,
          "name": "CG",
          "element": "C",
          "coord": [
            -3.3531999588012695,
            -3.4307000637054443,
            -1.700600028038025
          ]
        },
        {
          "atom_index": 458,
          "name": "OD1",
          "element": "O",
          "coord": [
            -3.267899990081787,
            -3.4349000453948975,
            -1.6094000339508057
          ]
        },
        {
          "atom_index": 459,
          "name": "OD2",
          "element": "O",
          "coord": [
            -3.45770001411438,
            -3.4988999366760254,
            -1.6992000341415405
          ]
        }
      ]
    },
    {
      "id": "H:62",
      "chain": "H",
      "resseq": 62,
      "icode": "",
      "resname": "SER",
      "hetflag": " ",
      "sasa": 0.0,
      "atoms": [
        {
          "atom_index": 460,
          "name": "N",
          "element": "N",
          "coord": [
            -3.237299919128418,
            -3.0680999755859375,
            -1.9733999967575073
          ]
        },
        {
          "atom_index": 461,
          "name": "CA",
          "element": "C",
          "coord": [
            -3.1993000507354736,
            -3.0164999961853027,
            -2.1041998863220215
          ]
        },
        {
          "atom_index": 462,
          "name": "C",
          "element": "C",
          "coord": [
            -3.058300018310547,
            -2.9586000442504883,
            -2.1068999767303467
          ]
        },
        {
          "atom_index": 463,
          "name": "O",
          "element": "O",
          "coord": [
            -3.0039000511169434,
            -2.9372000694274902,
            -2.2156999111175537
          ]
        },
        {
          "atom_index": 464,
          "name": "CB",
          "element": "C",
          "coord": [
            -3.300100088119507,
            -2.910599946975708,
            -2.148900032043457
          ]
        },
        {
          "atom_index": 465,
          "name": "OG",
          "element": "O",
          "coord": [
            -3.325000047683716,
            -2.8203001022338867,
            -2.0432000160217285
          ]
        }
      ]
    },
    {
      "id": "H:63",
      "chain": "H",
      "resseq": 63,
      "icode": "",
      "resname": "VAL",
      "hetflag": " ",
      "sasa": 0.0,
      "atoms": [
        {
          "atom_index": 466,
          "name": "N",
          "element": "N",
          "coord": [
            -2.996999979019165,
            -2.9339001178741455,
            -1.9911999702453613
          ]
        },
        {
          "atom_index": 467,
          "name": "CA",
          "element": "C",
          "coord": [
            -2.865799903869629,
            -2.870500087738037,
            -1.9847999811172485
          ]
        },
        {
          "atom_index": 468,
          "name": "C",
          "element": "C",
          "coord": [
            -2.764400005340576,
            -2.9532999992370605,
            -1.9075000286102295
          ]
        },
        {
          "atom_index": 469,
          "name": "O",
          "element": "O",
          "coord": [
            -2.6482999324798584,
            -2.9121999740600586,
            -1.896299958229065
          ]
        },
        {
          "atom_index": 470,
          "name": "CB",
          "element": "C",
          "coord": [
            -2.875,
            -2.728600025177002,
            -1.9249000549316406
          ]
        },
        {
          "atom_index": 471,
          "name": "CG1",
          "element": "C",
          "coord": [
            -2.9791998863220215,
            -2.6440999507904053,
            -1.9989999532699585
          ]
        },
        {
          "atom_index": 472,
          "name": "CG2",
          "element": "C",
          "coord": [
            -2.907399892807007,
            -2.7353999614715576,
            -1.7770999670028687
          ]
        }
      ]
    },
    {
      "id": "H:64",
      "chain": "H",
      "resseq": 64,
      "icode": "",
      "resname": "LYS",
      "hetflag": " ",
      "sasa": 1.7731292247772217,
      "atoms": [
        {
          "atom_index": 473,
          "name": "N",
          "element": "N",
          "coord": [
            -2.8039000034332275,
            -3.0687999725341797,
            -1.8545000553131104
          ]
        },
        {
          "atom_index": 474,
          "name": "CA",
          "element": "C",
          "coord": [
            -2.711699962615967,
            -3.151099920272827,
            -1.777400016784668
          ]
        },
        {
          "atom_index": 475,
          "name": "C",
          "element": "C",
          "coord": [
            -2.5908000469207764,
            -3.1893999576568604,
            -1.8616000413894653
          ]
        },
        {
          "atom_index": 476,
          "name": "O",
          "element": "O",
          "coord": [
            -2.602799892425537,
            -3.218899965286255,
            -1.9808000326156616
          ]
        },
        {
          "atom_index": 477,
          "name": "CB",
          "element": "C",
          "coord": [
            -2.781899929046631,
            -3.2772998809814453,
            -1.7267999649047852
          ]
        },
        {
          "atom_index": 478,
          "name": "CG",
          "element": "C",
          "coord": [
            -2.873699903488159,
            -3.255199909210205,
            -1.6069999933242798
          ]
        },
        {
          "atom_index": 479,
          "name": "CD",
          "element": "C",
          "coord": [
            -2.9230000972747803,
            -3.3884999752044678,
            -1.5498000383377075
          ]
        },
        {
          "atom_index": 480,
          "name": "CE",
          "element": "C",
          "coord": [
            -3.0058999061584473,
            -3.367799997329712,
            -1.4234999418258667
          ]
        },
        {
          "atom_index": 481,
          "name": "NZ",
          "element": "N",
          "coord": [
            -3.108599901199341,
            -3.260999917984009,
            -1.4430999755859375
          ]
        }
      ]
    },
    {
      "id": "H:65",
      "chain": "H",
      "resseq": 65,
      "icode": "",
      "resname": "GLY",
      "hetflag": " ",
      "sasa": 2.9104108810424805,
      "atoms": [
        {
          "atom_index": 482,
          "name": "N",
          "element": "N",
          "coord": [
            -2.473099946975708,
            -3.188199996948242,
            -1.7985999584197998
          ]
        },
        {
          "atom_index": 483,
          "name": "CA",
          "element": "C",
          "coord": [
            -2.3499999046325684,
            -3.221400022506714,
            -1.8667000532150269
          ]
        },
        {
          "atom_index": 484,
          "name": "C",
          "element": "C",
          "coord": [
            -2.289599895477295,
            -3.1106998920440674,
            -1.9500999450683594
          ]
        },
        {
          "atom_index": 485,
          "name": "O",
          "element": "O",
          "coord": [
            -2.1754000186920166,
            -3.1250998973846436,
            -1.9946999549865723
          ]
        }
      ]
    },
    {
      "id": "H:66",
      "chain": "H",
      "resseq": 66,
      "icode": "",
      "resname": "ARG",
      "hetflag": " ",
      "sasa": 0.0,
      "atoms": [
        {
          "atom_index": 486,
          "name": "N",
          "element": "N",
          "coord": [
            -2.361599922180176,
            -3.000699996948242,
            -1.9728000164031982
          ]
        },
        {
          "atom_index": 487,
          "name": "CA",
          "element": "C",
          "coord": [
            -2.313199996948242,
            -2.88919997215271,
            -2.0536000728607178
          ]
        },
        {
          "atom_index": 488,
          "name": "C",
          "element": "C",
          "coord": [
            -2.3039000034332275,
            -2.757200002670288,
            -1.9779000282287598
          ]
        },
        {
          "atom_index": 489,
          "name": "O",
          "element": "O",
          "coord": [
            -2.214200019836426,
            -2.677799940109253,
            -2.0074000358581543
          ]
        },
        {
          "atom_index": 490,
          "name": "CB",
          "element": "C",
          "coord": [
            -2.403599977493286,
            -2.8689000606536865,
            -2.1767001152038574
          ]
        },
        {
          "atom_index": 491,
          "name": "CG",
          "element": "C",
          "coord": [
            -2.404599905014038,
            -2.9870998859405518,
            -2.2736001014709473
          ]
        },
        {
          "atom_index": 492,
          "name": "CD",
          "element": "C",
          "coord": [
            -2.4925999641418457,
            -2.95989990234375,
            -2.3961000442504883
          ]
        },
        {
          "atom_index": 493,
          "name": "NE",
          "element": "N",
          "coord": [
            -2.6257998943328857,
            -2.9133999347686768,
            -2.3580000400543213
          ]
        },
        {
          "atom_index": 494,
          "name": "CZ",
          "element": "C",
          "coord": [
            -2.678999900817871,
            -2.7978999614715576,
            -2.3970000743865967
          ]
        },
        {
          "atom_index": 495,
          "name": "NH1",
          "element": "N",
          "coord": [
            -2.610599994659424,
            -2.7172999382019043,
            -2.477299928665161
          ]
        },
        {
          "atom_index": 496,
          "name": "NH2",
          "element": "N",
          "coord": [
            -2.8006999492645264,
            -2.763400077819824,
            -2.356800079345703
          ]
        }
      ]
    },
    {
      "id": "H:67",
      "chain": "H",
      "resseq": 67,
      "icode": "",
      "resname": "PHE",
      "hetflag": " ",
      "sasa": 0.0,
      "atoms": [
        {
          "atom_index": 497,
          "name": "N",
          "element": "N",
          "coord": [
            -2.3931000232696533,
            -2.7314000129699707,
            -1.8825000524520874
          ]
        },
        {
          "atom_index": 498,
          "name": "CA",
          "element": "C",
          "coord": [
            -2.3956000804901123,
            -2.6066999435424805,
            -1.8071999549865723
          ]
        },
        {
          "atom_index": 499,
          "name": "C",
          "element": "C",
          "coord": [
            -2.3487000465393066,
            -2.630199909210205,
            -1.6641000509262085
          ]
        },
        {
          "atom_index": 500,
          "name": "O",
          "element": "O",
          "coord": [
            -2.3691000938415527,
            -2.73799991607666,
            -1.6075999736785889
          ]
        },
        {
          "atom_index": 501,
          "name": "CB",
          "element": "C",
          "coord": [
            -2.536799907684326,
            -2.5460000038146973,
            -1.8021999597549438
          ]
        },
        {
          "atom_index": 502,
          "name": "CG",
          "element": "C",
          "coord": [
            -2.587100028991699,
            -2.4916999340057373,
            -1.9337999820709229
          ]
        },
        {
          "atom_index": 503,
          "name": "CD1",
          "element": "C",
          "coord": [
            -2.5174999237060547,
            -2.511899948120117,
            -2.0518999099731445
          ]
        },
        {
          "atom_index": 504,
          "name": "CD2",
          "element": "C",
          "coord": [
            -2.7053000926971436,
            -2.419800043106079,
            -1.937999963760376
          ]
        },
        {
          "atom_index": 505,
          "name": "CE1",
          "element": "C",
          "coord": [
            -2.5657999515533447,
            -2.460900068283081,
            -2.172499895095825
          ]
        },
        {
          "atom_index": 506,
          "name": "CE2",
          "element": "C",
          "coord": [
            -2.7539000511169434,
            -2.368499994277954,
            -2.0576000213623047
          ]
        },
        {
          "atom_index": 507,
          "name": "CZ",
          "element": "C",
          "coord": [
            -2.684299945831299,
            -2.3893001079559326,
            -2.1749000549316406
          ]
        }
      ]
    },
    {
      "id": "H:68",
      "chain": "H",
      "resseq": 68,
      "icode": "",
      "resname": "THR",
      "hetflag": " ",
      "sasa": 0.9972869157791138,
      "atoms": [
        {
          "atom_index": 508,
          "name": "N",
          "element": "N",
          "coord": [
            -2.287899971008301,
            -2.5276999473571777,
            -1.6043000221252441
          ]
        },
        {
          "atom_index": 509,
          "name": "CA",
          "element": "C",
          "coord": [
            -2.245800018310547,
            -2.535799980163574,
            -1.464400053024292
          ]
        },
        {
          "atom_index": 510,
          "name": "C",
          "element": "C",
          "coord": [
            -2.2804999351501465,
            -2.4061999320983887,
            -1.3937000036239624
          ]
        },
        {
          "atom_index": 511,
          "name": "O",
          "element": "O",
          "coord": [
            -2.238800048828125,
            -2.2983999252319336,
            -1.4375
          ]
        },
        {
          "atom_index": 512,
          "name": "CB",
          "element": "C",
          "coord": [
            -2.095400094985962,
            -2.563499927520752,
            -1.4515999555587769
          ]
        },
        {
          "atom_index": 513,
          "name": "OG1",
          "element": "O",
          "coord": [
            -2.0615999698638916,
            -2.681299924850464,
            -1.5255000591278076
          ]
        },
        {
          "atom_index": 514,
          "name": "CG2",
          "element": "C",
          "coord": [
            -2.057499885559082,
            -2.585099935531616,
            -1.304900050163269
          ]
        }
      ]
    },
    {
      "id": "H:69",
      "chain": "H",
      "resseq": 69,
      "icode": "",
      "resname": "ILE",
      "hetflag": " ",
      "sasa": 0.0,
      "atoms": [
        {
          "atom_index": 515,
          "name": "N",
          "element": "N",
          "coord": [
            -2.3559000492095947,
            -2.4170000553131104,
            -1.2842999696731567
          ]
        },
        {
          "atom_index": 516,
          "name": "CA",
          "element": "C",
          "coord": [
            -2.3917999267578125,
            -2.303299903869629,
            -1.2007999420166016
          ]
        },
        {
          "atom_index": 517,
          "name": "C",
          "element": "C",
          "coord": [
            -2.2913999557495117,
            -2.2920000553131104,
            -1.0866999626159668
          ]
        },
        {
          "atom_index": 518,
          "name": "O",
          "element": "O",
          "coord": [
            -2.2444000244140625,
            -2.3931000232696533,
            -1.0319000482559204
          ]
        },
        {
          "atom_index": 519,
          "name": "CB",
          "element": "C",
          "coord": [
            -2.536400079727173,
            -2.3173000812530518,
            -1.1484999656677246
          ]
        },
        {
          "atom_index": 520,
          "name": "CG1",
          "element": "C",
          "coord": [
            -2.5866000652313232,
            -2.1846001148223877,
            -1.0901999473571777
          ]
        },
        {
          "atom_index": 521,
          "name": "CG2",
          "element": "C",
          "coord": [
            -2.547800064086914,
            -2.4321000576019287,
            -1.0440000295639038
          ]
        },
        {
          "atom_index": 522,
          "name": "CD1",
          "element": "C",
          "coord": [
            -2.7339000701904297,
            -2.1865999698638916,
            -1.0533000230789185
          ]
        }
      ]
    },
    {
      "id": "H:70",
      "chain": "H",
      "resseq": 70,
      "icode": "",
      "resname": "SER",
      "hetflag": " ",
      "sasa": 0.09679638594388962,
      "atoms": [
        {
          "atom_index": 523,
          "name": "N",
          "element": "N",
          "coord": [
            -2.2553000450134277,
            -2.168600082397461,
            -1.052299976348877
          ]
        },
        {
          "atom_index": 524,
          "name": "CA",
          "element": "C",
          "coord": [
            -2.168100118637085,
            -2.1435999870300293,
            -0.9387000203132629
          ]
        },
        {
          "atom_index": 525,
          "name": "C",
          "element": "C",
          "coord": [
            -2.19569993019104,
            -2.0035998821258545,
            -0.8871999979019165
          ]
        },
        {
          "atom_index": 526,
          "name": "O",
          "element": "O",
          "coord": [
            -2.2655999660491943,
            -1.924299955368042,
            -0.9509999752044678
          ]
        },
        {
          "atom_index": 527,
          "name": "CB",
          "element": "C",
          "coord": [
            -2.0204999446868896,
            -2.1589999198913574,
            -0.9753999710083008
          ]
        },
        {
          "atom_index": 528,
          "name": "OG",
          "element": "O",
          "coord": [
            -1.9812999963760376,
            -2.05679988861084,
            -1.0652999877929688
          ]
        }
      ]
    },
    {
      "id": "H:71",
      "chain": "H",
      "resseq": 71,
      "icode": "",
      "resname": "ARG",
      "hetflag": " ",
      "sasa": 0.0,
      "atoms": [
        {
          "atom_index": 529,
          "name": "N",
          "element": "N",
          "coord": [
            -2.139400005340576,
            -1.9731999635696411,
            -0.770799994468689
          ]
        },
        {
          "atom_index": 530,
          "name": "CA",
          "element": "C",
          "coord": [
            -2.159600019454956,
            -1.8420000076293945,
            -0.7117000222206116
          ]
        },
        {
          "atom_index": 531,
          "name": "C",
          "element": "C",
          "coord": [
            -2.0371999740600586,
            -1.8039000034332275,
            -0.6305999755859375
          ]
        },
        {
          "atom_index": 532,
          "name": "O",
          "element": "O",
          "coord": [
            -1.9651999473571777,
            -1.8899999856948853,
            -0.5785999894142151
          ]
        },
        {
          "atom_index": 533,
          "name": "CB",
          "element": "C",
          "coord": [
            -2.285099983215332,
            -1.8388999700546265,
            -0.6236000061035156
          ]
        },
        {
          "atom_index": 534,
          "name": "CG",
          "element": "C",
          "coord": [
            -2.280600070953369,
            -1.937999963760376,
            -0.505299985408783
          ]
        },
        {
          "atom_index": 535,
          "name": "CD",
          "element": "C",
          "coord": [
            -2.416800022125244,
            -1.9494999647140503,
            -0.4404999911785126
          ]
        },
        {
          "atom_index": 536,
          "name": "NE",
          "element": "N",
          "coord": [
            -2.4588000774383545,
            -1.8238999843597412,
            -0.37770000100135803
          ]
        },
        {
          "atom_index": 537,
          "name": "CZ",
          "element": "C",
          "coord": [
            -2.5850000381469727,
            -1.794800043106079,
            -0.3472999930381775
          ]
        },
        {
          "atom_index": 538,
          "name": "NH1",
          "element": "N",
          "coord": [
            -2.6821000576019287,
            -1.8813999891281128,
            -0.37540000677108765
          ]
        },
        {
          "atom_index": 539,
          "name": "NH2",
          "element": "N",
          "coord": [
            -2.614500045776367,
            -1.6785999536514282,
            -0.29019999504089355
          ]
        }
      ]
    },
    {
      "id": "H:72",
      "chain": "H",
      "resseq": 72,
      "icode": "",
      "resname": "ASP",
      "hetflag": " ",
      "sasa": 0.9774256348609924,
      "atoms": [
        {
          "atom_index": 540,
          "name": "N",
          "element": "N",
          "coord": [
            -2.0130999088287354,
            -1.673699975013733,
            -0.6218000054359436
          ]
        },
        {
          "atom_index": 541,
          "name": "CA",
          "element": "C",
          "coord": [
            -1.9076000452041626,
            -1.618499994277954,
            -0.536899983882904
          ]
        },
        {
          "atom_index": 542,
          "name": "C",
          "element": "C",
          "coord": [
            -1.9778000116348267,
            -1.520900011062622,
            -0.44359999895095825
          ]
        },
        {
          "atom_index": 543,
          "name": "O",
          "element": "O",
          "coord": [
            -2.01419997215271,
            -1.4101999998092651,
            -0.48489999771118164
          ]
        },
        {
          "atom_index": 544,
          "name": "CB",
          "element": "C",
          "coord": [
            -1.798200011253357,
            -1.5501999855041504,
            -0.6186000108718872
          ]
        },
        {
          "atom_index": 545,
          "name": "CG",
          "element": "C",
          "coord": [
            -1.6746000051498413,
            -1.5187000036239624,
            -0.5360999703407288
          ]
        },
        {
          "atom_index": 546,
          "name": "OD1",
          "element": "O",
          "coord": [
            -1.5634000301361084,
            -1.5206999778747559,
            -0.5924999713897705
          ]
        },
        {
          "atom_index": 547,
          "name": "OD2",
          "element": "O",
          "coord": [
            -1.6877000331878662,
            -1.4940999746322632,
            -0.41429999470710754
          ]
        }
      ]
    },
    {
      "id": "H:73",
      "chain": "H",
      "resseq": 73,
      "icode": "",
      "resname": "ASN",
      "hetflag": " ",
      "sasa": 0.0,
      "atoms": [
        {
          "atom_index": 548,
          "name": "N",
          "element": "N",
          "coord": [
            -1.9984999895095825,
            -1.5634000301361084,
            -0.3190000057220459
          ]
        },
        {
          "atom_index": 549,
          "name": "CA",
          "element": "C",
          "coord": [
            -2.0743000507354736,
            -1.4812999963760376,
            -0.22540000081062317
          ]
        },
        {
          "atom_index": 550,
          "name": "C",
          "element": "C",
          "coord": [
            -2.000699996948242,
            -1.3526999950408936,
            -0.1923999935388565
          ]
        },
        {
          "atom_index": 551,
          "name": "O",
          "element": "O",
          "coord": [
            -2.063199996948242,
            -1.2470999956130981,
            -0.1777999997138977
          ]
        },
        {
          "atom_index": 552,
          "name": "CB",
          "element": "C",
          "coord": [
            -2.10479998588562,
            -1.5611000061035156,
            -0.09880000352859497
          ]
        },
        {
          "atom_index": 553,
          "name": "CG",
          "element": "C",
          "coord": [
            -2.2179999351501465,
            -1.6589000225067139,
            -0.11980000138282776
          ]
        },
        {
          "atom_index": 554,
          "name": "OD1",
          "element": "O",
          "coord": [
            -2.2904999256134033,
            -1.648800015449524,
            -0.21879999339580536
          ]
        },
        {
          "atom_index": 555,
          "name": "ND2",
          "element": "N",
          "coord": [
            -2.2351999282836914,
            -1.7529000043869019,
            -0.02669999934732914
          ]
        }
      ]
    },
    {
      "id": "H:74",
      "chain": "H",
      "resseq": 74,
      "icode": "",
      "resname": "ALA",
      "hetflag": " ",
      "sasa": 4.464302062988281,
      "atoms": [
        {
          "atom_index": 556,
          "name": "N",
          "element": "N",
          "coord": [
            -1.8675999641418457,
            -1.3594000339508057,
            -0.18170000612735748
          ]
        },
        {
          "atom_index": 557,
          "name": "CA",
          "element": "C",
          "coord": [
            -1.787600040435791,
            -1.2416000366210938,
            -0.15119999647140503
          ]
        },
        {
          "atom_index": 558,
          "name": "C",
          "element": "C",
          "coord": [
            -1.7939000129699707,
            -1.1361000537872314,
            -0.2612999975681305
          ]
        },
        {
          "atom_index": 559,
          "name": "O",
          "element": "O",
          "coord": [
            -1.7661999464035034,
            -1.0185999870300293,
            -0.23479999601840973
          ]
        },
        {
          "atom_index": 560,
          "name": "CB",
          "element": "C",
          "coord": [
            -1.642300009727478,
            -1.2826999425888062,
            -0.1266999989748001
          ]
        }
      ]
    },
    {
      "id": "H:75",
      "chain": "H",
      "resseq": 75,
      "icode": "",
      "resname": "LYS",
      "hetflag": " ",
      "sasa": 6.891772747039795,
      "atoms": [
        {
          "atom_index": 561,
          "name": "N",
          "element": "N",
          "coord": [
            -1.8289999961853027,
            -1.1747000217437744,
            -0.3837999999523163
          ]
        },
        {
          "atom_index": 562,
          "name": "CA",
          "element": "C",
          "coord": [
            -1.8381999731063843,
            -1.0815000534057617,
            -0.49540001153945923
          ]
        },
        {
          "atom_index": 563,
          "name": "C",
          "element": "C",
          "coord": [
            -1.9818999767303467,
            -1.0555000305175781,
            -0.5382999777793884
          ]
        },
        {
          "atom_index": 564,
          "name": "O",
          "element": "O",
          "coord": [
            -2.003700017929077,
            -0.989300012588501,
            -0.640500009059906
          ]
        },
        {
          "atom_index": 565,
          "name": "CB",
          "element": "C",
          "coord": [
            -1.7561999559402466,
            -1.1331000328063965,
            -0.6139000058174133
          ]
        },
        {
          "atom_index": 566,
          "name": "CG",
          "element": "C",
          "coord": [
            -1.6087000370025635,
            -1.152500033378601,
            -0.5821999907493591
          ]
        },
        {
          "atom_index": 567,
          "name": "CD",
          "element": "C",
          "coord": [
            -1.5276999473571777,
            -1.174399971961975,
            -0.7085000276565552
          ]
        },
        {
          "atom_index": 568,
          "name": "CE",
          "element": "C",
          "coord": [
            -1.4277000427246094,
            -1.061400055885315,
            -0.7299000024795532
          ]
        },
        {
          "atom_index": 569,
          "name": "NZ",
          "element": "N",
          "coord": [
            -1.3269000053405762,
            -1.052899956703186,
            -0.6201000213623047
          ]
        }
      ]
    },
    {
      "id": "H:76",
      "chain": "H",
      "resseq": 76,
      "icode": "",
      "resname": "ASN",
      "hetflag": " ",
      "sasa": 1.076163649559021,
      "atoms": [
        {
          "atom_index": 570,
          "name": "N",
          "element": "N",
          "coord": [
            -2.0801000595092773,
            -1.107800006866455,
            -0.46389999985694885
          ]
        },
        {
          "atom_index": 571,
          "name": "CA",
          "element": "C",
          "coord": [
            -2.2221999168395996,
            -1.085800051689148,
            -0.492000013589859
          ]
        },
        {
          "atom_index": 572,
          "name": "C",
          "element": "C",
          "coord": [
            -2.259000062942505,
            -1.129699945449829,
            -0.6334999799728394
          ]
        },
        {
          "atom_index": 573,
          "name": "O",
          "element": "O",
          "coord": [
            -2.3406999111175537,
            -1.066100001335144,
            -0.7009000182151794
          ]
        },
        {
          "atom_index": 574,
          "name": "CB",
          "element": "C",
          "coord": [
            -2.260999917984009,
            -0.9394999742507935,
            -0.4690999984741211
          ]
        },
        {
          "atom_index": 575,
          "name": "CG",
          "element": "C",
          "coord": [
            -2.2332000732421875,
            -0.8932999968528748,
            -0.32690000534057617
          ]
        },
        {
          "atom_index": 576,
          "name": "OD1",
          "element": "O",
          "coord": [
            -2.2616000175476074,
            -0.9646999835968018,
            -0.23070000112056732
          ]
        },
        {
          "atom_index": 577,
          "name": "ND2",
          "element": "N",
          "coord": [
            -2.177000045776367,
            -0.7735000252723694,
            -0.3131999969482422
          ]
        }
      ]
    },
    {
      "id": "H:77",
      "chain": "H",
      "resseq": 77,
      "icode": "",
      "resname": "SER",
      "hetflag": " ",
      "sasa": 0.0,
      "atoms": [
        {
          "atom_index": 578,
          "name": "N",
          "element": "N",
          "coord": [
            -2.2002999782562256,
            -1.2402000427246094,
            -0.679099977016449
          ]
        },
        {
          "atom_index": 579,
          "name": "CA",
          "element": "C",
          "coord": [
            -2.21560001373291,
            -1.2813999652862549,
            -0.8177000284194946
          ]
        },
        {
          "atom_index": 580,
          "name": "C",
          "element": "C",
          "coord": [
            -2.2588000297546387,
            -1.4266999959945679,
            -0.8303999900817871
          ]
        },
        {
          "atom_index": 581,
          "name": "O",
          "element": "O",
          "coord": [
            -2.2077999114990234,
            -1.5152000188827515,
            -0.760699987411499
          ]
        },
        {
          "atom_index": 582,
          "name": "CB",
          "element": "C",
          "coord": [
            -2.085599899291992,
            -1.2598999738693237,
            -0.8950999975204468
          ]
        },
        {
          "atom_index": 583,
          "name": "OG",
          "element": "O",
          "coord": [
            -2.0555999279022217,
            -1.1217999458312988,
            -0.9021999835968018
          ]
        }
      ]
    },
    {
      "id": "H:78",
      "chain": "H",
      "resseq": 78,
      "icode": "",
      "resname": "LEU",
      "hetflag": " ",
      "sasa": 0.0,
      "atoms": [
        {
          "atom_index": 584,
          "name": "N",
          "element": "N",
          "coord": [
            -2.3529000282287598,
            -1.4491000175476074,
            -0.921500027179718
          ]
        },
        {
          "atom_index": 585,
          "name": "CA",
          "element": "C",
          "coord": [
            -2.3935000896453857,
            -1.5808000564575195,
            -0.9682999849319458
          ]
        },
        {
          "atom_index": 586,
          "name": "C",
          "element": "C",
          "coord": [
            -2.3366000652313232,
            -1.6013000011444092,
            -1.1081000566482544
          ]
        },
        {
          "atom_index": 587,
          "name": "O",
          "element": "O",
          "coord": [
            -2.3292999267578125,
            -1.5061999559402466,
            -1.186400055885315
          ]
        },
        {
          "atom_index": 588,
          "name": "CB",
          "element": "C",
          "coord": [
            -2.5462000370025635,
            -1.59089994430542,
            -0.9718000292778015
          ]
        },
        {
          "atom_index": 589,
          "name": "CG",
          "element": "C",
          "coord": [
            -2.6166000366210938,
            -1.7163000106811523,
            -1.0235999822616577
          ]
        },
        {
          "atom_index": 590,
          "name": "CD1",
          "element": "C",
          "coord": [
            -2.6017000675201416,
            -1.832900047302246,
            -0.9269000291824341
          ]
        },
        {
          "atom_index": 591,
          "name": "CD2",
          "element": "C",
          "coord": [
            -2.7644999027252197,
            -1.6851999759674072,
            -1.0464999675750732
          ]
        }
      ]
    },
    {
      "id": "H:79",
      "chain": "H",
      "resseq": 79,
      "icode": "",
      "resname": "TYR",
      "hetflag": " ",
      "sasa": 0.0,
      "atoms": [
        {
          "atom_index": 592,
          "name": "N",
          "element": "N",
          "coord": [
            -2.2960000038146973,
            -1.7242000102996826,
            -1.1402000188827515
          ]
        },
        {
          "atom_index": 593,
          "name": "CA",
          "element": "C",
          "coord": [
            -2.240499973297119,
            -1.7524000406265259,
            -1.2719999551773071
          ]
        },
        {
          "atom_index": 594,
          "name": "C",
          "element": "C",
          "coord": [
            -2.311800003051758,
            -1.8703999519348145,
            -1.3357000350952148
          ]
        },
        {
          "atom_index": 595,
          "name": "O",
          "element": "O",
          "coord": [
            -2.3650999069213867,
            -1.9579999446868896,
            -1.266800045967102
          ]
        },
        {
          "atom_index": 596,
          "name": "CB",
          "element": "C",
          "coord": [
            -2.0899999141693115,
            -1.7827999591827393,
            -1.266800045967102
          ]
        },
        {
          "atom_index": 597,
          "name": "CG",
          "element": "C",
          "coord": [
            -2.0097999572753906,
            -1.6775000095367432,
            -1.1962000131607056
          ]
        },
        {
          "atom_index": 598,
          "name": "CD1",
          "element": "C",
          "coord": [
            -1.970900058746338,
            -1.5615999698638916,
            -1.2618000507354736
          ]
        },
        {
          "atom_index": 599,
          "name": "CD2",
          "element": "C",
          "coord": [
            -1.9736000299453735,
            -1.693600058555603,
            -1.062999963760376
          ]
        },
        {
          "atom_index": 600,
          "name": "CE1",
          "element": "C",
          "coord": [
            -1.8981000185012817,
            -1.4645999670028687,
            -1.1965999603271484
          ]
        },
        {
          "atom_index": 601,
          "name": "CE2",
          "element": "C",
          "coord": [
            -1.9005000591278076,
            -1.597599983215332,
            -0.9972000122070312
          ]
        },
        {
          "atom_index": 602,
          "name": "CZ",
          "element": "C",
          "coord": [
            -1.8632999658584595,
            -1.4833999872207642,
            -1.0640000104904175
          ]
        },
        {
          "atom_index": 603,
          "name": "OH",
          "element": "O",
          "coord": [
            -1.7904000282287598,
            -1.3877999782562256,
            -0.9980000257492065
          ]
        }
      ]
    },
    {
      "id": "H:80",
      "chain": "H",
      "resseq": 80,
      "icode": "",
      "resname": "LEU",
      "hetflag": " ",
      "sasa": 0.0,
      "atoms": [
        {
          "atom_index": 604,
          "name": "N",
          "element": "N",
          "coord": [
            -2.311199903488159,
            -1.8717999458312988,
            -1.468999981880188
          ]
        },
        {
          "atom_index": 605,
          "name": "CA",
          "element": "C",
          "coord": [
            -2.356300115585327,
            -1.9866000413894653,
            -1.5470000505447388
          ]
        },
        {
          "atom_index": 606,
          "name": "C",
          "element": "C",
          "coord": [
            -2.2548000812530518,
            -2.0085999965667725,
            -1.6575000286102295
          ]
        },
        {
          "atom_index": 607,
          "name": "O",
          "element": "O",
          "coord": [
            -2.2441999912261963,
            -1.9271999597549438,
            -1.75
          ]
        },
        {
          "atom_index": 608,
          "name": "CB",
          "element": "C",
          "coord": [
            -2.496000051498413,
            -1.965999960899353,
            -1.6053999662399292
          ]
        },
        {
          "atom_index": 609,
          "name": "CG",
          "element": "C",
          "coord": [
            -2.557499885559082,
            -2.0899999141693115,
            -1.6715999841690063
          ]
        },
        {
          "atom_index": 610,
          "name": "CD1",
          "element": "C",
          "coord": [
            -2.588099956512451,
            -2.198699951171875,
            -1.5699000358581543
          ]
        },
        {
          "atom_index": 611,
          "name": "CD2",
          "element": "C",
          "coord": [
            -2.6840999126434326,
            -2.054500102996826,
            -1.75
          ]
        }
      ]
    },
    {
      "id": "H:81",
      "chain": "H",
      "resseq": 81,
      "icode": "",
      "resname": "GLN",
      "hetflag": " ",
      "sasa": 0.22340387105941772,
      "atoms": [
        {
          "atom_index": 612,
          "name": "N",
          "element": "N",
          "coord": [
            -2.1789000034332275,
            -2.1171998977661133,
            -1.6464999914169312
          ]
        },
        {
          "atom_index": 613,
          "name": "CA",
          "element": "C",
          "coord": [
            -2.0880000591278076,
            -2.15910005569458,
            -1.7518999576568604
          ]
        },
        {
          "atom_index": 614,
          "name": "C",
          "element": "C",
          "coord": [
            -2.1659998893737793,
            -2.245800018310547,
            -1.8494000434875488
          ]
        },
        {
          "atom_index": 615,
          "name": "O",
          "element": "O",
          "coord": [
            -2.2281999588012695,
            -2.344599962234497,
            -1.8091000318527222
          ]
        },
        {
          "atom_index": 616,
          "name": "CB",
          "element": "C",
          "coord": [
            -1.968999981880188,
            -2.2353999614715576,
            -1.6938999891281128
          ]
        },
        {
          "atom_index": 617,
          "name": "CG",
          "element": "C",
          "coord": [
            -1.8705999851226807,
            -2.283799886703491,
            -1.7989000082015991
          ]
        },
        {
          "atom_index": 618,
          "name": "CD",
          "element": "C",
          "coord": [
            -1.8006999492645264,
            -2.1689000129699707,
            -1.868399977684021
          ]
        },
        {
          "atom_index": 619,
          "name": "OE1",
          "element": "O",
          "coord": [
            -1.7727999687194824,
            -2.066200017929077,
            -1.8068000078201294
          ]
        },
        {
          "atom_index": 620,
          "name": "NE2",
          "element": "N",
          "coord": [
            -1.7726999521255493,
            -2.18530011177063,
            -1.996899962425232
          ]
        }
      ]
    },
    {
      "id": "H:82",
      "chain": "H",
      "resseq": 82,
      "icode": "",
      "resname": "MET",
      "hetflag": " ",
      "sasa": 0.0,
      "atoms": [
        {
          "atom_index": 621,
          "name": "N",
          "element": "N",
          "coord": [
            -2.164799928665161,
            -2.2083001136779785,
            -1.9766000509262085
          ]
        },
        {
          "atom_index": 622,
          "name": "CA",
          "element": "C",
          "coord": [
            -2.243799924850464,
            -2.2750000953674316,
            -2.0794999599456787
          ]
        },
        {
          "atom_index": 623,
          "name": "C",
          "element": "C",
          "coord": [
            -2.1475000381469727,
            -2.3289999961853027,
            -2.1842000484466553
          ]
        },
        {
          "atom_index": 624,
          "name": "O",
          "element": "O",
          "coord": [
            -2.0824999809265137,
            -2.250999927520752,
            -2.2544000148773193
          ]
        },
        {
          "atom_index": 625,
          "name": "CB",
          "element": "C",
          "coord": [
            -2.344899892807007,
            -2.178800106048584,
            -2.142699956893921
          ]
        },
        {
          "atom_index": 626,
          "name": "CG",
          "element": "C",
          "coord": [
            -2.429500102996826,
            -2.100399971008301,
            -2.0429999828338623
          ]
        },
        {
          "atom_index": 627,
          "name": "SD",
          "element": "S",
          "coord": [
            -2.555000066757202,
            -1.993299961090088,
            -2.1208999156951904
          ]
        },
        {
          "atom_index": 628,
          "name": "CE",
          "element": "C",
          "coord": [
            -2.4540998935699463,
            -1.8938000202178955,
            -2.228800058364868
          ]
        }
      ]
    },
    {
      "id": "H:82",
      "chain": "H",
      "resseq": 82,
      "icode": "",
      "resname": "ASN",
      "hetflag": " ",
      "sasa": 0.0,
      "atoms": [
        {
          "atom_index": 629,
          "name": "N",
          "element": "N",
          "coord": [
            -2.138000011444092,
            -2.4614999294281006,
            -2.1944000720977783
          ]
        },
        {
          "atom_index": 630,
          "name": "CA",
          "element": "C",
          "coord": [
            -2.053800106048584,
            -2.52839994430542,
            -2.29229998588562
          ]
        },
        {
          "atom_index": 631,
          "name": "C",
          "element": "C",
          "coord": [
            -2.1387999057769775,
            -2.6064999103546143,
            -2.3912999629974365
          ]
        },
        {
          "atom_index": 632,
          "name": "O",
          "element": "O",
          "coord": [
            -2.25570011138916,
            -2.6373000144958496,
            -2.365499973297119
          ]
        },
        {
          "atom_index": 633,
          "name": "CB",
          "element": "C",
          "coord": [
            -1.954699993133545,
            -2.6240999698638916,
            -2.224600076675415
          ]
        },
        {
          "atom_index": 634,
          "name": "CG",
          "element": "C",
          "coord": [
            -1.8619999885559082,
            -2.5536000728607178,
            -2.128200054168701
          ]
        },
        {
          "atom_index": 635,
          "name": "OD1",
          "element": "O",
          "coord": [
            -1.8307000398635864,
            -2.4358999729156494,
            -2.145699977874756
          ]
        },
        {
          "atom_index": 636,
          "name": "ND2",
          "element": "N",
          "coord": [
            -1.8172999620437622,
            -2.6254000663757324,
            -2.0253000259399414
          ]
        }
      ]
    },
    {
      "id": "H:82",
      "chain": "H",
      "resseq": 82,
      "icode": "",
      "resname": "SER",
      "hetflag": " ",
      "sasa": 0.0,
      "atoms": [
        {
          "atom_index": 637,
          "name": "N",
          "element": "N",
          "coord": [
            -2.0764999389648438,
            -2.6398000717163086,
            -2.5048999786376953
          ]
        },
        {
          "atom_index": 638,
          "name": "CA",
          "element": "C",
          "coord": [
            -2.1377999782562256,
            -2.7202000617980957,
            -2.610599994659424
          ]
        },
        {
          "atom_index": 639,
          "name": "C",
          "element": "C",
          "coord": [
            -2.273099899291992,
            -2.662100076675415,
            -2.651099920272827
          ]
        },
        {
          "atom_index": 640,
          "name": "O",
          "element": "O",
          "coord": [
            -2.373699903488159,
            -2.7327001094818115,
            -2.6619999408721924
          ]
        },
        {
          "atom_index": 641,
          "name": "CB",
          "element": "C",
          "coord": [
            -2.151099920272827,
            -2.8659000396728516,
            -2.5673000812530518
          ]
        },
        {
          "atom_index": 642,
          "name": "OG",
          "element": "O",
          "coord": [
            -2.0271999835968018,
            -2.915299892425537,
            -2.5195999145507812
          ]
        }
      ]
    },
    {
      "id": "H:82",
      "chain": "H",
      "resseq": 82,
      "icode": "",
      "resname": "LEU",
      "hetflag": " ",
      "sasa": 0.0,
      "atoms": [
        {
          "atom_index": 643,
          "name": "N",
          "element": "N",
          "coord": [
            -2.2743000984191895,
            -2.5311999320983887,
            -2.6730000972747803
          ]
        },
        {
          "atom_index": 644,
          "name": "CA",
          "element": "C",
          "coord": [
            -2.398699998855591,
            -2.460599899291992,
            -2.6989998817443848
          ]
        },
        {
          "atom_index": 645,
          "name": "C",
          "element": "C",
          "coord": [
            -2.460400104522705,
            -2.505199909210205,
            -2.831199884414673
          ]
        },
        {
          "atom_index": 646,
          "name": "O",
          "element": "O",
          "coord": [
            -2.3905999660491943,
            -2.539299964904785,
            -2.9270999431610107
          ]
        },
        {
          "atom_index": 647,
          "name": "CB",
          "element": "C",
          "coord": [
            -2.3745999336242676,
            -2.309799909591675,
            -2.6975998878479004
          ]
        },
        {
          "atom_index": 648,
          "name": "CG",
          "element": "C",
          "coord": [
            -2.3671998977661133,
            -2.250200033187866,
            -2.5564000606536865
          ]
        },
        {
          "atom_index": 649,
          "name": "CD1",
          "element": "C",
          "coord": [
            -2.3115999698638916,
            -2.1080000400543213,
            -2.5562000274658203
          ]
        },
        {
          "atom_index": 650,
          "name": "CD2",
          "element": "C",
          "coord": [
            -2.504300117492676,
            -2.2537999153137207,
            -2.4897000789642334
          ]
        }
      ]
    },
    {
      "id": "H:83",
      "chain": "H",
      "resseq": 83,
      "icode": "",
      "resname": "ARG",
      "hetflag": " ",
      "sasa": 1.645897388458252,
      "atoms": [
        {
          "atom_index": 651,
          "name": "N",
          "element": "N",
          "coord": [
            -2.593400001525879,
            -2.5076000690460205,
            -2.833400011062622
          ]
        },
        {
          "atom_index": 652,
          "name": "CA",
          "element": "C",
          "coord": [
            -2.673099994659424,
            -2.5464999675750732,
            -2.9484000205993652
          ]
        },
        {
          "atom_index": 653,
          "name": "C",
          "element": "C",
          "coord": [
            -2.7690000534057617,
            -2.4335999488830566,
            -2.983299970626831
          ]
        },
        {
          "atom_index": 654,
          "name": "O",
          "element": "O",
          "coord": [
            -2.797800064086914,
            -2.3457999229431152,
            -2.901099920272827
          ]
        },
        {
          "atom_index": 655,
          "name": "CB",
          "element": "C",
          "coord": [
            -2.7541000843048096,
            -2.6737000942230225,
            -2.9210000038146973
          ]
        },
        {
          "atom_index": 656,
          "name": "CG",
          "element": "C",
          "coord": [
            -2.6742000579833984,
            -2.791800022125244,
            -2.8701999187469482
          ]
        },
        {
          "atom_index": 657,
          "name": "CD",
          "element": "C",
          "coord": [
            -2.764899969100952,
            -2.8894999027252197,
            -2.7967000007629395
          ]
        },
        {
          "atom_index": 658,
          "name": "NE",
          "element": "N",
          "coord": [
            -2.6895999908447266,
            -2.9999001026153564,
            -2.73799991607666
          ]
        },
        {
          "atom_index": 659,
          "name": "CZ",
          "element": "C",
          "coord": [
            -2.736799955368042,
            -3.079900026321411,
            -2.643199920654297
          ]
        },
        {
          "atom_index": 660,
          "name": "NH1",
          "element": "N",
          "coord": [
            -2.8589999675750732,
            -3.0611000061035156,
            -2.5952000617980957
          ]
        },
        {
          "atom_index": 661,
          "name": "NH2",
          "element": "N",
          "coord": [
            -2.66129994392395,
            -3.178100109100342,
            -2.5954999923706055
          ]
        }
      ]
    },
    {
      "id": "H:84",
      "chain": "H",
      "resseq": 84,
      "icode": "",
      "resname": "ALA",
      "hetflag": " ",
      "sasa": 0.0,
      "atoms": [
        {
          "atom_index": 662,
          "name": "N",
          "element": "N",
          "coord": [
            -2.819999933242798,
            -2.4375998973846436,
            -3.1064999103546143
          ]
        },
        {
          "atom_index": 663,
          "name": "CA",
          "element": "C",
          "coord": [
            -2.919300079345703,
            -2.3389999866485596,
            -3.1473000049591064
          ]
        },
        {
          "atom_index": 664,
          "name": "C",
          "element": "C",
          "coord": [
            -3.0390000343322754,
            -2.3397998809814453,
            -3.0525999069213867
          ]
        },
        {
          "atom_index": 665,
          "name": "O",
          "element": "O",
          "coord": [
            -3.093600034713745,
            -2.233799934387207,
            -3.0197999477386475
          ]
        },
        {
          "atom_index": 666,
          "name": "CB",
          "element": "C",
          "coord": [
            -2.9628000259399414,
            -2.3652000427246094,
            -3.2913999557495117
          ]
        }
      ]
    },
    {
      "id": "H:85",
      "chain": "H",
      "resseq": 85,
      "icode": "",
      "resname": "GLU",
      "hetflag": " ",
      "sasa": 0.0,
      "atoms": [
        {
          "atom_index": 667,
          "name": "N",
          "element": "N",
          "coord": [
            -3.077899932861328,
            -2.458400011062622,
            -3.0044000148773193
          ]
        },
        {
          "atom_index": 668,
          "name": "CA",
          "element": "C",
          "coord": [
            -3.1865999698638916,
            -2.4704999923706055,
            -2.9077000617980957
          ]
        },
        {
          "atom_index": 669,
          "name": "C",
          "element": "C",
          "coord": [
            -3.16129994392395,
            -2.3914999961853027,
            -2.779599905014038
          ]
        },
        {
          "atom_index": 670,
          "name": "O",
          "element": "O",
          "coord": [
            -3.2567999362945557,
            -2.361799955368042,
            -2.707200050354004
          ]
        },
        {
          "atom_index": 671,
          "name": "CB",
          "element": "C",
          "coord": [
            -3.2095999717712402,
            -2.617500066757202,
            -2.8717000484466553
          ]
        },
        {
          "atom_index": 672,
          "name": "CG",
          "element": "C",
          "coord": [
            -3.2576000690460205,
            -2.7049999237060547,
            -2.986799955368042
          ]
        },
        {
          "atom_index": 673,
          "name": "CD",
          "element": "C",
          "coord": [
            -3.1440000534057617,
            -2.7569000720977783,
            -3.0739998817443848
          ]
        },
        {
          "atom_index": 674,
          "name": "OE1",
          "element": "O",
          "coord": [
            -3.1714000701904297,
            -2.835099935531616,
            -3.1675000190734863
          ]
        },
        {
          "atom_index": 675,
          "name": "OE2",
          "element": "O",
          "coord": [
            -3.027600049972534,
            -2.7200000286102295,
            -3.049099922180176
          ]
        }
      ]
    },
    {
      "id": "H:86",
      "chain": "H",
      "resseq": 86,
      "icode": "",
      "resname": "ASP",
      "hetflag": " ",
      "sasa": 0.0,
      "atoms": [
        {
          "atom_index": 676,
          "name": "N",
          "element": "N",
          "coord": [
            -3.035799980163574,
            -2.358299970626831,
            -2.7483999729156494
          ]
        },
        {
          "atom_index": 677,
          "name": "CA",
          "element": "C",
          "coord": [
            -3.0081000328063965,
            -2.2808001041412354,
            -2.628000020980835
          ]
        },
        {
          "atom_index": 678,
          "name": "C",
          "element": "C",
          "coord": [
            -3.0292000770568848,
            -2.131200075149536,
            -2.647200107574463
          ]
        },
        {
          "atom_index": 679,
          "name": "O",
          "element": "O",
          "coord": [
            -3.0192999839782715,
            -2.05649995803833,
            -2.5490000247955322
          ]
        },
        {
          "atom_index": 680,
          "name": "CB",
          "element": "C",
          "coord": [
            -2.8649001121520996,
            -2.305500030517578,
            -2.5787999629974365
          ]
        },
        {
          "atom_index": 681,
          "name": "CG",
          "element": "C",
          "coord": [
            -2.8385000228881836,
            -2.4514000415802,
            -2.5455000400543213
          ]
        },
        {
          "atom_index": 682,
          "name": "OD1",
          "element": "O",
          "coord": [
            -2.739500045776367,
            -2.5072999000549316,
            -2.597599983215332
          ]
        },
        {
          "atom_index": 683,
          "name": "OD2",
          "element": "O",
          "coord": [
            -2.916800022125244,
            -2.5104000568389893,
            -2.4679999351501465
          ]
        }
      ]
    },
    {
      "id": "H:87",
      "chain": "H",
      "resseq": 87,
      "icode": "",
      "resname": "THR",
      "hetflag": " ",
      "sasa": 0.0,
      "atoms": [
        {
          "atom_index": 684,
          "name": "N",
          "element": "N",
          "coord": [
            -3.0578999519348145,
            -2.085200071334839,
            -2.769399881362915
          ]
        },
        {
          "atom_index": 685,
          "name": "CA",
          "element": "C",
          "coord": [
            -3.0868000984191895,
            -1.9438999891281128,
            -2.7904999256134033
          ]
        },
        {
          "atom_index": 686,
          "name": "C",
          "element": "C",
          "coord": [
            -3.205899953842163,
            -1.9026000499725342,
            -2.705399990081787
          ]
        },
        {
          "atom_index": 687,
          "name": "O",
          "element": "O",
          "coord": [
            -3.3136000633239746,
            -1.9621000289916992,
            -2.7155001163482666
          ]
        },
        {
          "atom_index": 688,
          "name": "CB",
          "element": "C",
          "coord": [
            -3.115999937057495,
            -1.9151999950408936,
            -2.9382998943328857
          ]
        },
        {
          "atom_index": 689,
          "name": "OG1",
          "element": "O",
          "coord": [
            -3.0018999576568604,
            -1.9465999603271484,
            -3.018899917602539
          ]
        },
        {
          "atom_index": 690,
          "name": "CG2",
          "element": "C",
          "coord": [
            -3.1528000831604004,
            -1.7681000232696533,
            -2.9576001167297363
          ]
        }
      ]
    },
    {
      "id": "H:88",
      "chain": "H",
      "resseq": 88,
      "icode": "",
      "resname": "ALA",
      "hetflag": " ",
      "sasa": 0.0,
      "atoms": [
        {
          "atom_index": 691,
          "name": "N",
          "element": "N",
          "coord": [
            -3.187299966812134,
            -1.7996000051498413,
            -2.6231000423431396
          ]
        },
        {
          "atom_index": 692,
          "name": "CA",
          "element": "C",
          "coord": [
            -3.289900064468384,
            -1.7587000131607056,
            -2.5281999111175537
          ]
        },
        {
          "atom_index": 693,
          "name": "C",
          "element": "C",
          "coord": [
            -3.2411000728607178,
            -1.636299967765808,
            -2.452199935913086
          ]
        },
        {
          "atom_index": 694,
          "name": "O",
          "element": "O",
          "coord": [
            -3.1214001178741455,
            -1.6064000129699707,
            -2.4491000175476074
          ]
        },
        {
          "atom_index": 695,
          "name": "CB",
          "element": "C",
          "coord": [
            -3.3238000869750977,
            -1.871000051498413,
            -2.4286999702453613
          ]
        }
      ]
    },
    {
      "id": "H:89",
      "chain": "H",
      "resseq": 89,
      "icode": "",
      "resname": "VAL",
      "hetflag": " ",
      "sasa": 0.0,
      "atoms": [
        {
          "atom_index": 696,
          "name": "N",
          "element": "N",
          "coord": [
            -3.335700035095215,
            -1.5657999515533447,
            -2.391400098800659
          ]
        },
        {
          "atom_index": 697,
          "name": "CA",
          "element": "C",
          "coord": [
            -3.303299903869629,
            -1.4703999757766724,
            -2.286400079727173
          ]
        },
        {
          "atom_index": 698,
          "name": "C",
          "element": "C",
          "coord": [
            -3.2843000888824463,
            -1.5484000444412231,
            -2.1572999954223633
          ]
        },
        {
          "atom_index": 699,
          "name": "O",
          "element": "O",
          "coord": [
            -3.36929988861084,
            -1.6301000118255615,
            -2.120300054550171
          ]
        },
        {
          "atom_index": 700,
          "name": "CB",
          "element": "C",
          "coord": [
            -3.414299964904785,
            -1.365399956703186,
            -2.2706000804901123
          ]
        },
        {
          "atom_index": 701,
          "name": "CG1",
          "element": "C",
          "coord": [
            -3.3873000144958496,
            -1.2798000574111938,
            -2.1470000743865967
          ]
        },
        {
          "atom_index": 702,
          "name": "CG2",
          "element": "C",
          "coord": [
            -3.4258999824523926,
            -1.281000018119812,
            -2.3958001136779785
          ]
        }
      ]
    },
    {
      "id": "H:90",
      "chain": "H",
      "resseq": 90,
      "icode": "",
      "resname": "TYR",
      "hetflag": " ",
      "sasa": 0.0,
      "atoms": [
        {
          "atom_index": 703,
          "name": "N",
          "element": "N",
          "coord": [
            -3.17330002784729,
            -1.5230000019073486,
            -2.0887999534606934
          ]
        },
        {
          "atom_index": 704,
          "name": "CA",
          "element": "C",
          "coord": [
            -3.1412999629974365,
            -1.5896999835968018,
            -1.9637000560760498
          ]
        },
        {
          "atom_index": 705,
          "name": "C",
          "element": "C",
          "coord": [
            -3.1602001190185547,
            -1.4917999505996704,
            -1.8487000465393066
          ]
        },
        {
          "atom_index": 706,
          "name": "O",
          "element": "O",
          "coord": [
            -3.104099988937378,
            -1.381700038909912,
            -1.8509000539779663
          ]
        },
        {
          "atom_index": 707,
          "name": "CB",
          "element": "C",
          "coord": [
            -2.9983999729156494,
            -1.6450999975204468,
            -1.9672000408172607
          ]
        },
        {
          "atom_index": 708,
          "name": "CG",
          "element": "C",
          "coord": [
            -2.9863998889923096,
            -1.7700999975204468,
            -2.051800012588501
          ]
        },
        {
          "atom_index": 709,
          "name": "CD1",
          "element": "C",
          "coord": [
            -2.994499921798706,
            -1.7639000415802002,
            -2.1900999546051025
          ]
        },
        {
          "atom_index": 710,
          "name": "CD2",
          "element": "C",
          "coord": [
            -2.9691998958587646,
            -1.8942999839782715,
            -1.9930000305175781
          ]
        },
        {
          "atom_index": 711,
          "name": "CE1",
          "element": "C",
          "coord": [
            -2.9863998889923096,
            -1.8774000406265259,
            -2.2676000595092773
          ]
        },
        {
          "atom_index": 712,
          "name": "CE2",
          "element": "C",
          "coord": [
            -2.959700107574463,
            -2.0097999572753906,
            -2.069999933242798
          ]
        },
        {
          "atom_index": 713,
          "name": "CZ",
          "element": "C",
          "coord": [
            -2.968100070953369,
            -2.0004000663757324,
            -2.206899881362915
          ]
        },
        {
          "atom_index": 714,
          "name": "OH",
          "element": "O",
          "coord": [
            -2.9595000743865967,
            -2.1138999462127686,
            -2.283600091934204
          ]
        }
      ]
    },
    {
      "id": "H:91",
      "chain": "H",
      "resseq": 91,
      "icode": "",
      "resname": "TYR",
      "hetflag": " ",
      "sasa": 0.0,
      "atoms": [
        {
          "atom_index": 715,
          "name": "N",
          "element": "N",
          "coord": [
            -3.2416000366210938,
            -1.531499981880188,
            -1.7509000301361084
          ]
        },
        {
          "atom_index": 716,
          "name": "CA",
          "element": "C",
          "coord": [
            -3.2741000652313232,
            -1.4507999420166016,
            -1.6341999769210815
          ]
        },
        {
          "atom_index": 717,
          "name": "C",
          "element": "C",
          "coord": [
            -3.210200071334839,
            -1.510699987411499,
            -1.5098999738693237
          ]
        },
        {
          "atom_index": 718,
          "name": "O",
          "element": "O",
          "coord": [
            -3.2139999866485596,
            -1.6319999694824219,
            -1.4891999959945679
          ]
        },
        {
          "atom_index": 719,
          "name": "CB",
          "element": "C",
          "coord": [
            -3.425100088119507,
            -1.4427000284194946,
            -1.6081000566482544
          ]
        },
        {
          "atom_index": 720,
          "name": "CG",
          "element": "C",
          "coord": [
            -3.509000062942505,
            -1.37909996509552,
            -1.717900037765503
          ]
        },
        {
          "atom_index": 721,
          "name": "CD1",
          "element": "C",
          "coord": [
            -3.522700071334839,
            -1.2412999868392944,
            -1.726099967956543
          ]
        },
        {
          "atom_index": 722,
          "name": "CD2",
          "element": "C",
          "coord": [
            -3.5764999389648438,
            -1.4579999446868896,
            -1.8108999729156494
          ]
        },
        {
          "atom_index": 723,
          "name": "CE1",
          "element": "C",
          "coord": [
            -3.600100040435791,
            -1.1823999881744385,
            -1.8250000476837158
          ]
        },
        {
          "atom_index": 724,
          "name": "CE2",
          "element": "C",
          "coord": [
            -3.6545000076293945,
            -1.399999976158142,
            -1.9103000164031982
          ]
        },
        {
          "atom_index": 725,
          "name": "CZ",
          "element": "C",
          "coord": [
            -3.665600061416626,
            -1.2625000476837158,
            -1.9169000387191772
          ]
        },
        {
          "atom_index": 726,
          "name": "OH",
          "element": "O",
          "coord": [
            -3.7427000999450684,
            -1.204200029373169,
            -2.015700101852417
          ]
        }
      ]
    },
    {
      "id": "H:92",
      "chain": "H",
      "resseq": 92,
      "icode": "",
      "resname": "CYS",
      "hetflag": " ",
      "sasa": 0.0,
      "atoms": [
        {
          "atom_index": 727,
          "name": "N",
          "element": "N",
          "coord": [
            -3.153599977493286,
            -1.42330002784729,
            -1.4285999536514282
          ]
        },
        {
          "atom_index": 728,
          "name": "CA",
          "element": "C",
          "coord": [
            -3.123199939727783,
            -1.4494999647140503,
            -1.2889000177383423
          ]
        },
        {
          "atom_index": 729,
          "name": "C",
          "element": "C",
          "coord": [
            -3.248800039291382,
            -1.4296000003814697,
            -1.2039999961853027
          ]
        },
        {
          "atom_index": 730,
          "name": "O",
          "element": "O",
          "coord": [
            -3.322999954223633,
            -1.332900047302246,
            -1.2238999605178833
          ]
        },
        {
          "atom_index": 731,
          "name": "CB",
          "element": "C",
          "coord": [
            -3.0143001079559326,
            -1.3508000373840332,
            -1.2483999729156494
          ]
        },
        {
          "atom_index": 732,
          "name": "SG",
          "element": "S",
          "coord": [
            -2.9296000003814697,
            -1.3660999536514282,
            -1.0951999425888062
          ]
        }
      ]
    },
    {
      "id": "H:93",
      "chain": "H",
      "resseq": 93,
      "icode": "",
      "resname": "ALA",
      "hetflag": " ",
      "sasa": 0.0,
      "atoms": [
        {
          "atom_index": 733,
          "name": "N",
          "element": "N",
          "coord": [
            -3.2732999324798584,
            -1.519700050354004,
            -1.1083999872207642
          ]
        },
        {
          "atom_index": 734,
          "name": "CA",
          "element": "C",
          "coord": [
            -3.3873000144958496,
            -1.5018999576568604,
            -1.018399953842163
          ]
        },
        {
          "atom_index": 735,
          "name": "C",
          "element": "C",
          "coord": [
            -3.3548998832702637,
            -1.5498000383377075,
            -0.8770999908447266
          ]
        },
        {
          "atom_index": 736,
          "name": "O",
          "element": "O",
          "coord": [
            -3.2994000911712646,
            -1.6586999893188477,
            -0.8597999811172485
          ]
        },
        {
          "atom_index": 737,
          "name": "CB",
          "element": "C",
          "coord": [
            -3.510699987411499,
            -1.576300024986267,
            -1.0705000162124634
          ]
        }
      ]
    },
    {
      "id": "H:94",
      "chain": "H",
      "resseq": 94,
      "icode": "",
      "resname": "ARG",
      "hetflag": " ",
      "sasa": 0.0,
      "atoms": [
        {
          "atom_index": 738,
          "name": "N",
          "element": "N",
          "coord": [
            -3.3921000957489014,
            -1.469499945640564,
            -0.7768999934196472
          ]
        },
        {
          "atom_index": 739,
          "name": "CA",
          "element": "C",
          "coord": [
            -3.3749001026153564,
            -1.5073000192642212,
            -0.6370999813079834
          ]
        },
        {
          "atom_index": 740,
          "name": "C",
          "element": "C",
          "coord": [
            -3.495300054550171,
            -1.5871000289916992,
            -0.5888000130653381
          ]
        },
        {
          "atom_index": 741,
          "name": "O",
          "element": "O",
          "coord": [
            -3.609600067138672,
            -1.5561000108718872,
            -0.6237000226974487
          ]
        },
        {
          "atom_index": 742,
          "name": "CB",
          "element": "C",
          "coord": [
            -3.3568999767303467,
            -1.3835999965667725,
            -0.5485000014305115
          ]
        },
        {
          "atom_index": 743,
          "name": "CG",
          "element": "C",
          "coord": [
            -3.3434998989105225,
            -1.4149999618530273,
            -0.3982999920845032
          ]
        },
        {
          "atom_index": 744,
          "name": "CD",
          "element": "C",
          "coord": [
            -3.3385000228881836,
            -1.288599967956543,
            -0.314300000667572
          ]
        },
        {
          "atom_index": 745,
          "name": "NE",
          "element": "N",
          "coord": [
            -3.4655001163482666,
            -1.2167999744415283,
            -0.31850001215934753
          ]
        },
        {
          "atom_index": 746,
          "name": "CZ",
          "element": "C",
          "coord": [
            -3.4955999851226807,
            -1.1130000352859497,
            -0.24160000681877136
          ]
        },
        {
          "atom_index": 747,
          "name": "NH1",
          "element": "N",
          "coord": [
            -3.4079999923706055,
            -1.0673999786376953,
            -0.1526000052690506
          ]
        },
        {
          "atom_index": 748,
          "name": "NH2",
          "element": "N",
          "coord": [
            -3.613800048828125,
            -1.0542000532150269,
            -0.2540000081062317
          ]
        }
      ]
    },
    {
      "id": "H:95",
      "chain": "H",
      "resseq": 95,
      "icode": "",
      "resname": "ASP",
      "hetflag": " ",
      "sasa": 0.0,
      "atoms": [
        {
          "atom_index": 749,
          "name": "N",
          "element": "N",
          "coord": [
            -3.4686999320983887,
            -1.6907999515533447,
            -0.5083000063896179
          ]
        },
        {
          "atom_index": 750,
          "name": "CA",
          "element": "C",
          "coord": [
            -3.571500062942505,
            -1.764299988746643,
            -0.43560001254081726
          ]
        },
        {
          "atom_index": 751,
          "name": "C",
          "element": "C",
          "coord": [
            -3.565200090408325,
            -1.7209999561309814,
            -0.28929999470710754
          ]
        },
        {
          "atom_index": 752,
          "name": "O",
          "element": "O",
          "coord": [
            -3.478300094604492,
            -1.7687000036239624,
            -0.21490000188350677
          ]
        },
        {
          "atom_index": 753,
          "name": "CB",
          "element": "C",
          "coord": [
            -3.549099922180176,
            -1.9157999753952026,
            -0.4487999975681305
          ]
        },
        {
          "atom_index": 754,
          "name": "CG",
          "element": "C",
          "coord": [
            -3.6391000747680664,
            -1.9996999502182007,
            -0.3569999933242798
          ]
        },
        {
          "atom_index": 755,
          "name": "OD1",
          "element": "O",
          "coord": [
            -3.7332000732421875,
            -1.9464000463485718,
            -0.2930999994277954
          ]
        },
        {
          "atom_index": 756,
          "name": "OD2",
          "element": "O",
          "coord": [
            -3.6136999130249023,
            -2.1231000423431396,
            -0.3476000130176544
          ]
        }
      ]
    },
    {
      "id": "H:96",
      "chain": "H",
      "resseq": 96,
      "icode": "",
      "resname": "PRO",
      "hetflag": " ",
      "sasa": 0.0,
      "atoms": [
        {
          "atom_index": 757,
          "name": "N",
          "element": "N",
          "coord": [
            -3.6522998809814453,
            -1.6312999725341797,
            -0.2433999925851822
          ]
        },
        {
          "atom_index": 758,
          "name": "CA",
          "element": "C",
          "coord": [
            -3.644399881362915,
            -1.5872999429702759,
            -0.10369999706745148
          ]
        },
        {
          "atom_index": 759,
          "name": "C",
          "element": "C",
          "coord": [
            -3.730600118637085,
            -1.6718000173568726,
            -0.011900000274181366
          ]
        },
        {
          "atom_index": 760,
          "name": "O",
          "element": "O",
          "coord": [
            -3.7607998847961426,
            -1.6303999423980713,
            0.10029999911785126
          ]
        },
        {
          "atom_index": 761,
          "name": "CB",
          "element": "C",
          "coord": [
            -3.6953999996185303,
            -1.4428000450134277,
            -0.10999999940395355
          ]
        },
        {
          "atom_index": 762,
          "name": "CG",
          "element": "C",
          "coord": [
            -3.7945001125335693,
            -1.445199966430664,
            -0.2223999947309494
          ]
        },
        {
          "atom_index": 763,
          "name": "CD",
          "element": "C",
          "coord": [
            -3.7483999729156494,
            -1.5506999492645264,
            -0.32109999656677246
          ]
        }
      ]
    },
    {
      "id": "H:97",
      "chain": "H",
      "resseq": 97,
      "icode": "",
      "resname": "GLY",
      "hetflag": " ",
      "sasa": 0.0,
      "atoms": [
        {
          "atom_index": 764,
          "name": "N",
          "element": "N",
          "coord": [
            -3.7706000804901123,
            -1.7898000478744507,
            -0.05779999867081642
          ]
        },
        {
          "atom_index": 765,
          "name": "CA",
          "element": "C",
          "coord": [
            -3.864500045776367,
            -1.8711999654769897,
            0.015399999916553497
          ]
        },
        {
          "atom_index": 766,
          "name": "C",
          "element": "C",
          "coord": [
            -3.799799919128418,
            -1.9449000358581543,
            0.13089999556541443
          ]
        },
        {
          "atom_index": 767,
          "name": "O",
          "element": "O",
          "coord": [
            -3.6854000091552734,
            -1.920300006866455,
            0.16990000009536743
          ]
        }
      ]
    },
    {
      "id": "H:98",
      "chain": "H",
      "resseq": 98,
      "icode": "",
      "resname": "ILE",
      "hetflag": " ",
      "sasa": 0.9679638147354126,
      "atoms": [
        {
          "atom_index": 768,
          "name": "N",
          "element": "N",
          "coord": [
            -3.8773000240325928,
            -2.0371999740600586,
            0.18709999322891235
          ]
        },
        {
          "atom_index": 769,
          "name": "CA",
          "element": "C",
          "coord": [
            -3.8345000743865967,
            -2.1205999851226807,
            0.2989000082015991
          ]
        },
        {
          "atom_index": 770,
          "name": "C",
          "element": "C",
          "coord": [
            -3.8073999881744385,
            -2.2592999935150146,
            0.24300000071525574
          ]
        },
        {
          "atom_index": 771,
          "name": "O",
          "element": "O",
          "coord": [
            -3.9010000228881836,
            -2.3326001167297363,
            0.2087000012397766
          ]
        },
        {
          "atom_index": 772,
          "name": "CB",
          "element": "C",
          "coord": [
            -3.939500093460083,
            -2.1263999938964844,
            0.4108999967575073
          ]
        },
        {
          "atom_index": 773,
          "name": "CG1",
          "element": "C",
          "coord": [
            -3.984600067138672,
            -1.985700011253357,
            0.45179998874664307
          ]
        },
        {
          "atom_index": 774,
          "name": "CG2",
          "element": "C",
          "coord": [
            -3.8838999271392822,
            -2.2016000747680664,
            0.5306000113487244
          ]
        },
        {
          "atom_index": 775,
          "name": "CD1",
          "element": "C",
          "coord": [
            -4.110000133514404,
            -1.9372999668121338,
            0.3806000053882599
          ]
        }
      ]
    },
    {
      "id": "H:99",
      "chain": "H",
      "resseq": 99,
      "icode": "",
      "resname": "ALA",
      "hetflag": " ",
      "sasa": 0.0,
      "atoms": [
        {
          "atom_index": 776,
          "name": "N",
          "element": "N",
          "coord": [
            -3.6791999340057373,
            -2.2955000400543213,
            0.2337999939918518
          ]
        },
        {
          "atom_index": 777,
          "name": "CA",
          "element": "C",
          "coord": [
            -3.6435999870300293,
            -2.427500009536743,
            0.18310000002384186
          ]
        },
        {
          "atom_index": 778,
          "name": "C",
          "element": "C",
          "coord": [
            -3.7019999027252197,
            -2.538100004196167,
            0.2703999876976013
          ]
        },
        {
          "atom_index": 779,
          "name": "O",
          "element": "O",
          "coord": [
            -3.743499994277954,
            -2.6426000595092773,
            0.2190999984741211
          ]
        },
        {
          "atom_index": 780,
          "name": "CB",
          "element": "C",
          "coord": [
            -3.49180006980896,
            -2.4412999153137207,
            0.17319999635219574
          ]
        }
      ]
    },
    {
      "id": "H:100",
      "chain": "H",
      "resseq": 100,
      "icode": "",
      "resname": "ALA",
      "hetflag": " ",
      "sasa": 0.0,
      "atoms": [
        {
          "atom_index": 781,
          "name": "N",
          "element": "N",
          "coord": [
            -3.70740008354187,
            -2.5165998935699463,
            0.40220001339912415
          ]
        },
        {
          "atom_index": 782,
          "name": "CA",
          "element": "C",
          "coord": [
            -3.7558999061584473,
            -2.621799945831299,
            0.491100013256073
          ]
        },
        {
          "atom_index": 783,
          "name": "C",
          "element": "C",
          "coord": [
            -3.9026999473571777,
            -2.6531999111175537,
            0.46560001373291016
          ]
        },
        {
          "atom_index": 784,
          "name": "O",
          "element": "O",
          "coord": [
            -3.9444000720977783,
            -2.768899917602539,
            0.4778999984264374
          ]
        },
        {
          "atom_index": 785,
          "name": "CB",
          "element": "C",
          "coord": [
            -3.734800100326538,
            -2.582200050354004,
            0.6373000144958496
          ]
        }
      ]
    },
    {
      "id": "H:100",
      "chain": "H",
      "resseq": 100,
      "icode": "",
      "resname": "ALA",
      "hetflag": " ",
      "sasa": 0.0,
      "atoms": [
        {
          "atom_index": 786,
          "name": "N",
          "element": "N",
          "coord": [
            -3.9820001125335693,
            -2.5525999069213867,
            0.4287000000476837
          ]
        },
        {
          "atom_index": 787,
          "name": "CA",
          "element": "C",
          "coord": [
            -4.1234002113342285,
            -2.5727999210357666,
            0.4004000127315521
          ]
        },
        {
          "atom_index": 788,
          "name": "C",
          "element": "C",
          "coord": [
            -4.149899959564209,
            -2.6029999256134033,
            0.25360000133514404
          ]
        },
        {
          "atom_index": 789,
          "name": "O",
          "element": "O",
          "coord": [
            -4.266600131988525,
            -2.614799976348877,
            0.21469999849796295
          ]
        },
        {
          "atom_index": 790,
          "name": "CB",
          "element": "C",
          "coord": [
            -4.20419979095459,
            -2.450000047683716,
            0.44359999895095825
          ]
        }
      ]
    },
    {
      "id": "H:100",
      "chain": "H",
      "resseq": 100,
      "icode": "",
      "resname": "ASP",
      "hetflag": " ",
      "sasa": 0.0,
      "atoms": [
        {
          "atom_index": 791,
          "name": "N",
          "element": "N",
          "coord": [
            -4.045000076293945,
            -2.6166000366210938,
            0.17229999601840973
          ]
        },
        {
          "atom_index": 792,
          "name": "CA",
          "element": "C",
          "coord": [
            -4.059000015258789,
            -2.632499933242798,
            0.027400000020861626
          ]
        },
        {
          "atom_index": 793,
          "name": "C",
          "element": "C",
          "coord": [
            -4.152400016784668,
            -2.5253000259399414,
            -0.028699999675154686
          ]
        },
        {
          "atom_index": 794,
          "name": "O",
          "element": "O",
          "coord": [
            -4.2322001457214355,
            -2.5495998859405518,
            -0.11980000138282776
          ]
        },
        {
          "atom_index": 795,
          "name": "CB",
          "element": "C",
          "coord": [
            -4.107100009918213,
            -2.7736001014709473,
            -0.008700000122189522
          ]
        },
        {
          "atom_index": 796,
          "name": "CG",
          "element": "C",
          "coord": [
            -4.062399864196777,
            -2.81820011138916,
            -0.14800000190734863
          ]
        },
        {
          "atom_index": 797,
          "name": "OD1",
          "element": "O",
          "coord": [
            -3.977799892425537,
            -2.750200033187866,
            -0.20919999480247498
          ]
        },
        {
          "atom_index": 798,
          "name": "OD2",
          "element": "O",
          "coord": [
            -4.112199783325195,
            -2.922100067138672,
            -0.19660000503063202
          ]
        }
      ]
    },
    {
      "id": "H:100",
      "chain": "H",
      "resseq": 100,
      "icode": "",
      "resname": "ASN",
      "hetflag": " ",
      "sasa": 0.0,
      "atoms": [
        {
          "atom_index": 799,
          "name": "N",
          "element": "N",
          "coord": [
            -4.142600059509277,
            -2.404900074005127,
            0.02879999950528145
          ]
        },
        {
          "atom_index": 800,
          "name": "CA",
          "element": "C",
          "coord": [
            -4.2221999168396,
            -2.2883999347686768,
            -0.009999999776482582
          ]
        },
        {
          "atom_index": 801,
          "name": "C",
          "element": "C",
          "coord": [
            -4.128699779510498,
            -2.1937999725341797,
            -0.08399999886751175
          ]
        },
        {
          "atom_index": 802,
          "name": "O",
          "element": "O",
          "coord": [
            -4.056099891662598,
            -2.1157000064849854,
            -0.021800000220537186
          ]
        },
        {
          "atom_index": 803,
          "name": "CB",
          "element": "C",
          "coord": [
            -4.285200119018555,
            -2.2221999168395996,
            0.11259999871253967
          ]
        },
        {
          "atom_index": 804,
          "name": "CG",
          "element": "C",
          "coord": [
            -4.377099990844727,
            -2.1054000854492188,
            0.07660000026226044
          ]
        },
        {
          "atom_index": 805,
          "name": "OD1",
          "element": "O",
          "coord": [
            -4.401299953460693,
            -2.077699899673462,
            -0.0406000018119812
          ]
        },
        {
          "atom_index": 806,
          "name": "ND2",
          "element": "N",
          "coord": [
            -4.429699897766113,
            -2.0378000736236572,
            0.17839999496936798
          ]
        }
      ]
    },
    {
      "id": "H:100",
      "chain": "H",
      "resseq": 100,
      "icode": "",
      "resname": "HIS",
      "hetflag": " ",
      "sasa": 0.0,
      "atoms": [
        {
          "atom_index": 807,
          "name": "N",
          "element": "N",
          "coord": [
            -4.129499912261963,
            -2.2019999027252197,
            -0.21660000085830688
          ]
        },
        {
          "atom_index": 808,
          "name": "CA",
          "element": "C",
          "coord": [
            -4.0381999015808105,
            -2.1263999938964844,
            -0.29980000853538513
          ]
        },
        {
          "atom_index": 809,
          "name": "C",
          "element": "C",
          "coord": [
            -4.116199970245361,
            -2.03629994392395,
            -0.3955000042915344
          ]
        },
        {
          "atom_index": 810,
          "name": "O",
          "element": "O",
          "coord": [
            -4.234600067138672,
            -2.057499885559082,
            -0.4228000044822693
          ]
        },
        {
          "atom_index": 811,
          "name": "CB",
          "element": "C",
          "coord": [
            -3.9472999572753906,
            -2.2183001041412354,
            -0.3817000091075897
          ]
        },
        {
          "atom_index": 812,
          "name": "CG",
          "element": "C",
          "coord": [
            -3.8852999210357666,
            -2.330399990081787,
            -0.30379998683929443
          ]
        },
        {
          "atom_index": 813,
          "name": "ND1",
          "element": "N",
          "coord": [
            -3.7588999271392822,
            -2.322000026702881,
            -0.24940000474452972
          ]
        },
        {
          "atom_index": 814,
          "name": "CD2",
          "element": "C",
          "coord": [
            -3.9300999641418457,
            -2.455199956893921,
            -0.2759000062942505
          ]
        },
        {
          "atom_index": 815,
          "name": "CE1",
          "element": "C",
          "coord": [
            -3.729599952697754,
            -2.4358999729156494,
            -0.18870000541210175
          ]
        },
        {
          "atom_index": 816,
          "name": "NE2",
          "element": "N",
          "coord": [
            -3.8317999839782715,
            -2.5183000564575195,
            -0.20319999754428864
          ]
        }
      ]
    },
    {
      "id": "H:100",
      "chain": "H",
      "resseq": 100,
      "icode": "",
      "resname": "TRP",
      "hetflag": " ",
      "sasa": 0.0,
      "atoms": [
        {
          "atom_index": 817,
          "name": "N",
          "element": "N",
          "coord": [
            -4.046599864959717,
            -1.9355000257492065,
            -0.4465999901294708
          ]
        },
        {
          "atom_index": 818,
          "name": "CA",
          "element": "C",
          "coord": [
            -4.096700191497803,
            -1.8494000434875488,
            -0.5533000230789185
          ]
        },
        {
          "atom_index": 819,
          "name": "C",
          "element": "C",
          "coord": [
            -3.9783999919891357,
            -1.7649999856948853,
            -0.5978999733924866
          ]
        },
        {
          "atom_index": 820,
          "name": "O",
          "element": "O",
          "coord": [
            -3.873500108718872,
            -1.7640000581741333,
            -0.5328999757766724
          ]
        },
        {
          "atom_index": 821,
          "name": "CB",
          "element": "C",
          "coord": [
            -4.216100215911865,
            -1.7640000581741333,
            -0.5081999897956848
          ]
        },
        {
          "atom_index": 822,
          "name": "CG",
          "element": "C",
          "coord": [
            -4.186699867248535,
            -1.6567000150680542,
            -0.40700000524520874
          ]
        },
        {
          "atom_index": 823,
          "name": "CD1",
          "element": "C",
          "coord": [
            -4.1579999923706055,
            -1.5259000062942505,
            -0.43290001153945923
          ]
        },
        {
          "atom_index": 824,
          "name": "CD2",
          "element": "C",
          "coord": [
            -4.185100078582764,
            -1.6705000400543213,
            -0.26429998874664307
          ]
        },
        {
          "atom_index": 825,
          "name": "NE1",
          "element": "N",
          "coord": [
            -4.137199878692627,
            -1.457900047302246,
            -0.3158000111579895
          ]
        },
        {
          "atom_index": 826,
          "name": "CE2",
          "element": "C",
          "coord": [
            -4.15339994430542,
            -1.5440000295639038,
            -0.21060000360012054
          ]
        },
        {
          "atom_index": 827,
          "name": "CE3",
          "element": "C",
          "coord": [
            -4.207699775695801,
            -1.777500033378601,
            -0.17640000581741333
          ]
        },
        {
          "atom_index": 828,
          "name": "CZ2",
          "element": "C",
          "coord": [
            -4.143799781799316,
            -1.5211000442504883,
            -0.0731000006198883
          ]
        },
        {
          "atom_index": 829,
          "name": "CZ3",
          "element": "C",
          "coord": [
            -4.197999954223633,
            -1.7546000480651855,
            -0.03970000147819519
          ]
        },
        {
          "atom_index": 830,
          "name": "CH2",
          "element": "C",
          "coord": [
            -4.165900230407715,
            -1.6274000406265259,
            0.010499999858438969
          ]
        }
      ]
    },
    {
      "id": "H:100",
      "chain": "H",
      "resseq": 100,
      "icode": "",
      "resname": "PHE",
      "hetflag": " ",
      "sasa": 0.0,
      "atoms": [
        {
          "atom_index": 831,
          "name": "N",
          "element": "N",
          "coord": [
            -3.994800090789795,
            -1.6964999437332153,
            -0.7110999822616577
          ]
        },
        {
          "atom_index": 832,
          "name": "CA",
          "element": "C",
          "coord": [
            -3.887500047683716,
            -1.618899941444397,
            -0.7723000049591064
          ]
        },
        {
          "atom_index": 833,
          "name": "C",
          "element": "C",
          "coord": [
            -3.9189999103546143,
            -1.4697999954223633,
            -0.7617999911308289
          ]
        },
        {
          "atom_index": 834,
          "name": "O",
          "element": "O",
          "coord": [
            -4.016600131988525,
            -1.4218000173568726,
            -0.8212000131607056
          ]
        },
        {
          "atom_index": 835,
          "name": "CB",
          "element": "C",
          "coord": [
            -3.867300033569336,
            -1.6598000526428223,
            -0.91839998960495
          ]
        },
        {
          "atom_index": 836,
          "name": "CG",
          "element": "C",
          "coord": [
            -3.80430006980896,
            -1.7960000038146973,
            -0.9363999962806702
          ]
        },
        {
          "atom_index": 837,
          "name": "CD1",
          "element": "C",
          "coord": [
            -3.7962000370025635,
            -1.853700041770935,
            -1.0625
          ]
        },
        {
          "atom_index": 838,
          "name": "CD2",
          "element": "C",
          "coord": [
            -3.7520999908447266,
            -1.8654999732971191,
            -0.828000009059906
          ]
        },
        {
          "atom_index": 839,
          "name": "CE1",
          "element": "C",
          "coord": [
            -3.7379000186920166,
            -1.9785000085830688,
            -1.0810999870300293
          ]
        },
        {
          "atom_index": 840,
          "name": "CE2",
          "element": "C",
          "coord": [
            -3.693700075149536,
            -1.9907000064849854,
            -0.8450999855995178
          ]
        },
        {
          "atom_index": 841,
          "name": "CZ",
          "element": "C",
          "coord": [
            -3.6863999366760254,
            -2.047300100326538,
            -0.9721999764442444
          ]
        }
      ]
    },
    {
      "id": "H:101",
      "chain": "H",
      "resseq": 101,
      "icode": "",
      "resname": "ASP",
      "hetflag": " ",
      "sasa": 0.0,
      "atoms": [
        {
          "atom_index": 842,
          "name": "N",
          "element": "N",
          "coord": [
            -3.8366000652313232,
            -1.3967000246047974,
            -0.6868000030517578
          ]
        },
        {
          "atom_index": 843,
          "name": "CA",
          "element": "C",
          "coord": [
            -3.8534998893737793,
            -1.2520999908447266,
            -0.671500027179718
          ]
        },
        {
          "atom_index": 844,
          "name": "C",
          "element": "C",
          "coord": [
            -3.724600076675415,
            -1.1944999694824219,
            -0.6144999861717224
          ]
        },
        {
          "atom_index": 845,
          "name": "O",
          "element": "O",
          "coord": [
            -3.6809000968933105,
            -1.2366000413894653,
            -0.5062000155448914
          ]
        },
        {
          "atom_index": 846,
          "name": "CB",
          "element": "C",
          "coord": [
            -3.971400022506714,
            -1.219099998474121,
            -0.5794000029563904
          ]
        },
        {
          "atom_index": 847,
          "name": "CG",
          "element": "C",
          "coord": [
            -4.01200008392334,
            -1.0714999437332153,
            -0.5842000246047974
          ]
        },
        {
          "atom_index": 848,
          "name": "OD1",
          "element": "O",
          "coord": [
            -3.9979000091552734,
            -1.0061999559402466,
            -0.6901000142097473
          ]
        },
        {
          "atom_index": 849,
          "name": "OD2",
          "element": "O",
          "coord": [
            -4.060500144958496,
            -1.0206999778747559,
            -0.48069998621940613
          ]
        }
      ]
    },
    {
      "id": "H:102",
      "chain": "H",
      "resseq": 102,
      "icode": "",
      "resname": "PRO",
      "hetflag": " ",
      "sasa": 0.0,
      "atoms": [
        {
          "atom_index": 850,
          "name": "N",
          "element": "N",
          "coord": [
            -3.6594998836517334,
            -1.100000023841858,
            -0.6840999722480774
          ]
        },
        {
          "atom_index": 851,
          "name": "CA",
          "element": "C",
          "coord": [
            -3.6951000690460205,
            -1.0490000247955322,
            -0.8169999718666077
          ]
        },
        {
          "atom_index": 852,
          "name": "C",
          "element": "C",
          "coord": [
            -3.6386001110076904,
            -1.13510000705719,
            -0.9287999868392944
          ]
        },
        {
          "atom_index": 853,
          "name": "O",
          "element": "O",
          "coord": [
            -3.56850004196167,
            -1.2335000038146973,
            -0.9041000008583069
          ]
        },
        {
          "atom_index": 854,
          "name": "CB",
          "element": "C",
          "coord": [
            -3.6287999153137207,
            -0.9114999771118164,
            -0.8198999762535095
          ]
        },
        {
          "atom_index": 855,
          "name": "CG",
          "element": "C",
          "coord": [
            -3.5028998851776123,
            -0.9332000017166138,
            -0.7418000102043152
          ]
        },
        {
          "atom_index": 856,
          "name": "CD",
          "element": "C",
          "coord": [
            -3.5434000492095947,
            -1.02839994430542,
            -0.6284999847412109
          ]
        }
      ]
    },
    {
      "id": "H:103",
      "chain": "H",
      "resseq": 103,
      "icode": "",
      "resname": "TRP",
      "hetflag": " ",
      "sasa": 0.0,
      "atoms": [
        {
          "atom_index": 857,
          "name": "N",
          "element": "N",
          "coord": [
            -3.6682000160217285,
            -1.0957000255584717,
            -1.051800012588501
          ]
        },
        {
          "atom_index": 858,
          "name": "CA",
          "element": "C",
          "coord": [
            -3.6001999378204346,
            -1.1449999809265137,
            -1.1699999570846558
          ]
        },
        {
          "atom_index": 859,
          "name": "C",
          "element": "C",
          "coord": [
            -3.511699914932251,
            -1.0333000421524048,
            -1.223099946975708
          ]
        },
        {
          "atom_index": 860,
          "name": "O",
          "element": "O",
          "coord": [
            -3.5448999404907227,
            -0.9150000214576721,
            -1.2095999717712402
          ]
        },
        {
          "atom_index": 861,
          "name": "CB",
          "element": "C",
          "coord": [
            -3.6989998817443848,
            -1.1850999593734741,
            -1.2798999547958374
          ]
        },
        {
          "atom_index": 862,
          "name": "CG",
          "element": "C",
          "coord": [
            -3.7969000339508057,
            -1.2933000326156616,
            -1.24590003490448
          ]
        },
        {
          "atom_index": 863,
          "name": "CD1",
          "element": "C",
          "coord": [
            -3.8875999450683594,
            -1.294100046157837,
            -1.1435999870300293
          ]
        },
        {
          "atom_index": 864,
          "name": "CD2",
          "element": "C",
          "coord": [
            -3.817699909210205,
            -1.4147000312805176,
            -1.319200038909912
          ]
        },
        {
          "atom_index": 865,
          "name": "NE1",
          "element": "N",
          "coord": [
            -3.962100028991699,
            -1.410099983215332,
            -1.1475000381469727
          ]
        },
        {
          "atom_index": 866,
          "name": "CE2",
          "element": "C",
          "coord": [
            -3.921299934387207,
            -1.4853999614715576,
            -1.2546000480651855
          ]
        },
        {
          "atom_index": 867,
          "name": "CE3",
          "element": "C",
          "coord": [
            -3.7578001022338867,
            -1.4707000255584717,
            -1.4326000213623047
          ]
        },
        {
          "atom_index": 868,
          "name": "CZ2",
          "element": "C",
          "coord": [
            -3.966099977493286,
            -1.6096999645233154,
            -1.2991000413894653
          ]
        },
        {
          "atom_index": 869,
          "name": "CZ3",
          "element": "C",
          "coord": [
            -3.8025999069213867,
            -1.594099998474121,
            -1.4771000146865845
          ]
        },
        {
          "atom_index": 870,
          "name": "CH2",
          "element": "C",
          "coord": [
            -3.9061999320983887,
            -1.6619000434875488,
            -1.4107999801635742
          ]
        }
      ]
    },
    {
      "id": "H:104",
      "chain": "H",
      "resseq": 104,
      "icode": "",
      "resname": "GLY",
      "hetflag": " ",
      "sasa": 0.0,
      "atoms": [
        {
          "atom_index": 871,
          "name": "N",
          "element": "N",
          "coord": [
            -3.4005000591278076,
            -1.0702999830245972,
            -1.2851999998092651
          ]
        },
        {
          "atom_index": 872,
          "name": "CA",
          "element": "C",
          "coord": [
            -3.3185999393463135,
            -0.9725000262260437,
            -1.3530999422073364
          ]
        },
        {
          "atom_index": 873,
          "name": "C",
          "element": "C",
          "coord": [
            -3.3863000869750977,
            -0.9225999712944031,
            -1.4800000190734863
          ]
        },
        {
          "atom_index": 874,
          "name": "O",
          "element": "O",
          "coord": [
            -3.495500087738037,
            -0.9649999737739563,
            -1.5181000232696533
          ]
        }
      ]
    },
    {
      "id": "H:105",
      "chain": "H",
      "resseq": 105,
      "icode": "",
      "resname": "GLN",
      "hetflag": " ",
      "sasa": 0.8066365718841553,
      "atoms": [
        {
          "atom_index": 875,
          "name": "N",
          "element": "N",
          "coord": [
            -3.3189001083374023,
            -0.8296999931335449,
            -1.5471999645233154
          ]
        },
        {
          "atom_index": 876,
          "name": "CA",
          "element": "C",
          "coord": [
            -3.3701000213623047,
            -0.7839999794960022,
            -1.6756000518798828
          ]
        },
        {
          "atom_index": 877,
          "name": "C",
          "element": "C",
          "coord": [
            -3.3438000679016113,
            -0.8844000101089478,
            -1.7863999605178833
          ]
        },
        {
          "atom_index": 878,
          "name": "O",
          "element": "O",
          "coord": [
            -3.4070000648498535,
            -0.8755999803543091,
            -1.8916000127792358
          ]
        },
        {
          "atom_index": 879,
          "name": "CB",
          "element": "C",
          "coord": [
            -3.310499906539917,
            -0.6471999883651733,
            -1.712499976158142
          ]
        },
        {
          "atom_index": 880,
          "name": "CG",
          "element": "C",
          "coord": [
            -3.176100015640259,
            -0.6514000296592712,
            -1.7838000059127808
          ]
        },
        {
          "atom_index": 881,
          "name": "CD",
          "element": "C",
          "coord": [
            -3.062299966812134,
            -0.6912999749183655,
            -1.69159996509552
          ]
        },
        {
          "atom_index": 882,
          "name": "OE1",
          "element": "O",
          "coord": [
            -3.073699951171875,
            -0.6809999942779541,
            -1.569000005722046
          ]
        },
        {
          "atom_index": 883,
          "name": "NE2",
          "element": "N",
          "coord": [
            -2.9514999389648438,
            -0.7373999953269958,
            -1.7503000497817993
          ]
        }
      ]
    },
    {
      "id": "H:106",
      "chain": "H",
      "resseq": 106,
      "icode": "",
      "resname": "GLY",
      "hetflag": " ",
      "sasa": 0.0,
      "atoms": [
        {
          "atom_index": 884,
          "name": "N",
          "element": "N",
          "coord": [
            -3.2551000118255615,
            -0.9801999926567078,
            -1.7647000551223755
          ]
        },
        {
          "atom_index": 885,
          "name": "CA",
          "element": "C",
          "coord": [
            -3.2283999919891357,
            -1.0815999507904053,
            -1.8653000593185425
          ]
        },
        {
          "atom_index": 886,
          "name": "C",
          "element": "C",
          "coord": [
            -3.116300106048584,
            -1.0418000221252441,
            -1.9591000080108643
          ]
        },
        {
          "atom_index": 887,
          "name": "O",
          "element": "O",
          "coord": [
            -3.0901999473571777,
            -0.9241999983787537,
            -1.9837000370025635
          ]
        }
      ]
    },
    {
      "id": "H:107",
      "chain": "H",
      "resseq": 107,
      "icode": "",
      "resname": "THR",
      "hetflag": " ",
      "sasa": 0.0,
      "atoms": [
        {
          "atom_index": 888,
          "name": "N",
          "element": "N",
          "coord": [
            -3.0471999645233154,
            -1.142899990081787,
            -2.010999917984009
          ]
        },
        {
          "atom_index": 889,
          "name": "CA",
          "element": "C",
          "coord": [
            -2.9403998851776123,
            -1.1232000589370728,
            -2.1080000400543213
          ]
        },
        {
          "atom_index": 890,
          "name": "C",
          "element": "C",
          "coord": [
            -2.9607999324798584,
            -1.2240999937057495,
            -2.2202999591827393
          ]
        },
        {
          "atom_index": 891,
          "name": "O",
          "element": "O",
          "coord": [
            -2.9911999702453613,
            -1.3410999774932861,
            -2.1947999000549316
          ]
        },
        {
          "atom_index": 892,
          "name": "CB",
          "element": "C",
          "coord": [
            -2.8010001182556152,
            -1.1366000175476074,
            -2.042099952697754
          ]
        },
        {
          "atom_index": 893,
          "name": "OG1",
          "element": "O",
          "coord": [
            -2.6982998847961426,
            -1.0994999408721924,
            -2.135200023651123
          ]
        },
        {
          "atom_index": 894,
          "name": "CG2",
          "element": "C",
          "coord": [
            -2.7755000591278076,
            -1.2782000303268433,
            -1.9907000064849854
          ]
        }
      ]
    },
    {
      "id": "H:108",
      "chain": "H",
      "resseq": 108,
      "icode": "",
      "resname": "LEU",
      "hetflag": " ",
      "sasa": 0.12906184792518616,
      "atoms": [
        {
          "atom_index": 895,
          "name": "N",
          "element": "N",
          "coord": [
            -2.949199914932251,
            -1.17739999294281,
            -2.3443000316619873
          ]
        },
        {
          "atom_index": 896,
          "name": "CA",
          "element": "C",
          "coord": [
            -2.983599901199341,
            -1.2581000328063965,
            -2.460400104522705
          ]
        },
        {
          "atom_index": 897,
          "name": "C",
          "element": "C",
          "coord": [
            -2.8622000217437744,
            -1.3371000289916992,
            -2.507200002670288
          ]
        },
        {
          "atom_index": 898,
          "name": "O",
          "element": "O",
          "coord": [
            -2.7548999786376953,
            -1.2799999713897705,
            -2.5292000770568848
          ]
        },
        {
          "atom_index": 899,
          "name": "CB",
          "element": "C",
          "coord": [
            -3.035900115966797,
            -1.1687999963760376,
            -2.573199987411499
          ]
        },
        {
          "atom_index": 900,
          "name": "CG",
          "element": "C",
          "coord": [
            -3.066800117492676,
            -1.2396999597549438,
            -2.7051000595092773
          ]
        },
        {
          "atom_index": 901,
          "name": "CD1",
          "element": "C",
          "coord": [
            -3.1816000938415527,
            -1.3391000032424927,
            -2.688499927520752
          ]
        },
        {
          "atom_index": 902,
          "name": "CD2",
          "element": "C",
          "coord": [
            -3.097100019454956,
            -1.138800024986267,
            -2.815999984741211
          ]
        }
      ]
    },
    {
      "id": "H:109",
      "chain": "H",
      "resseq": 109,
      "icode": "",
      "resname": "VAL",
      "hetflag": " ",
      "sasa": 0.0,
      "atoms": [
        {
          "atom_index": 903,
          "name": "N",
          "element": "N",
          "coord": [
            -2.8794000148773193,
            -1.4686000347137451,
            -2.5216000080108643
          ]
        },
        {
          "atom_index": 904,
          "name": "CA",
          "element": "C",
          "coord": [
            -2.777899980545044,
            -1.5570000410079956,
            -2.5782999992370605
          ]
        },
        {
          "atom_index": 905,
          "name": "C",
          "element": "C",
          "coord": [
            -2.8271000385284424,
            -1.6033999919891357,
            -2.7146999835968018
          ]
        },
        {
          "atom_index": 906,
          "name": "O",
          "element": "O",
          "coord": [
            -2.9340999126434326,
            -1.6647000312805176,
            -2.7251999378204346
          ]
        },
        {
          "atom_index": 907,
          "name": "CB",
          "element": "C",
          "coord": [
            -2.749000072479248,
            -1.677299976348877,
            -2.4872000217437744
          ]
        },
        {
          "atom_index": 908,
          "name": "CG1",
          "element": "C",
          "coord": [
            -2.6561999320983887,
            -1.7756999731063843,
            -2.5583999156951904
          ]
        },
        {
          "atom_index": 909,
          "name": "CG2",
          "element": "C",
          "coord": [
            -2.688499927520752,
            -1.6302000284194946,
            -2.3561999797821045
          ]
        }
      ]
    },
    {
      "id": "H:110",
      "chain": "H",
      "resseq": 110,
      "icode": "",
      "resname": "THR",
      "hetflag": " ",
      "sasa": 0.0,
      "atoms": [
        {
          "atom_index": 910,
          "name": "N",
          "element": "N",
          "coord": [
            -2.75,
            -1.5743999481201172,
            -2.8190999031066895
          ]
        },
        {
          "atom_index": 911,
          "name": "CA",
          "element": "C",
          "coord": [
            -2.7832000255584717,
            -1.6175999641418457,
            -2.9546000957489014
          ]
        },
        {
          "atom_index": 912,
          "name": "C",
          "element": "C",
          "coord": [
            -2.677000045776367,
            -1.7156000137329102,
            -3.001699924468994
          ]
        },
        {
          "atom_index": 913,
          "name": "O",
          "element": "O",
          "coord": [
            -2.5604000091552734,
            -1.6784000396728516,
            -3.018199920654297
          ]
        },
        {
          "atom_index": 914,
          "name": "CB",
          "element": "C",
          "coord": [
            -2.793299913406372,
            -1.4988000392913818,
            -3.049499988555908
          ]
        },
        {
          "atom_index": 915,
          "name": "OG1",
          "element": "O",
          "coord": [
            -2.890000104904175,
            -1.4068000316619873,
            -2.9981000423431396
          ]
        },
        {
          "atom_index": 916,
          "name": "CG2",
          "element": "C",
          "coord": [
            -2.835900068283081,
            -1.545199990272522,
            -3.1882998943328857
          ]
        }
      ]
    },
    {
      "id": "H:111",
      "chain": "H",
      "resseq": 111,
      "icode": "",
      "resname": "VAL",
      "hetflag": " ",
      "sasa": 0.0,
      "atoms": [
        {
          "atom_index": 917,
          "name": "N",
          "element": "N",
          "coord": [
            -2.717600107192993,
            -1.8402999639511108,
            -3.023400068283081
          ]
        },
        {
          "atom_index": 918,
          "name": "CA",
          "element": "C",
          "coord": [
            -2.628999948501587,
            -1.9455000162124634,
            -3.0715999603271484
          ]
        },
        {
          "atom_index": 919,
          "name": "C",
          "element": "C",
          "coord": [
            -2.65910005569458,
            -1.9637000560760498,
            -3.2191998958587646
          ]
        },
        {
          "atom_index": 920,
          "name": "O",
          "element": "O",
          "coord": [
            -2.7630999088287354,
            -2.0192999839782715,
            -3.256200075149536
          ]
        },
        {
          "atom_index": 921,
          "name": "CB",
          "element": "C",
          "coord": [
            -2.647599935531616,
            -2.0764000415802,
            -2.993499994277954
          ]
        },
        {
          "atom_index": 922,
          "name": "CG1",
          "element": "C",
          "coord": [
            -2.5464999675750732,
            -2.1812000274658203,
            -3.039900064468384
          ]
        },
        {
          "atom_index": 923,
          "name": "CG2",
          "element": "C",
          "coord": [
            -2.6361000537872314,
            -2.0515999794006348,
            -2.843100070953369
          ]
        }
      ]
    },
    {
      "id": "H:112",
      "chain": "H",
      "resseq": 112,
      "icode": "",
      "resname": "SER",
      "hetflag": " ",
      "sasa": 0.0,
      "atoms": [
        {
          "atom_index": 924,
          "name": "N",
          "element": "N",
          "coord": [
            -2.5689001083374023,
            -1.9149999618530273,
            -3.3039000034332275
          ]
        },
        {
          "atom_index": 925,
          "name": "CA",
          "element": "C",
          "coord": [
            -2.5959999561309814,
            -1.909600019454956,
            -3.4465999603271484
          ]
        },
        {
          "atom_index": 926,
          "name": "C",
          "element": "C",
          "coord": [
            -2.4656999111175537,
            -1.8905999660491943,
            -3.522700071334839
          ]
        },
        {
          "atom_index": 927,
          "name": "O",
          "element": "O",
          "coord": [
            -2.3789000511169434,
            -1.8131999969482422,
            -3.480799913406372
          ]
        },
        {
          "atom_index": 928,
          "name": "CB",
          "element": "C",
          "coord": [
            -2.6928999423980713,
            -1.7960000038146973,
            -3.47979998588562
          ]
        },
        {
          "atom_index": 929,
          "name": "OG",
          "element": "O",
          "coord": [
            -2.7121999263763428,
            -1.7869000434875488,
            -3.619499921798706
          ]
        }
      ]
    },
    {
      "id": "H:113",
      "chain": "H",
      "resseq": 113,
      "icode": "",
      "resname": "SER",
      "hetflag": " ",
      "sasa": 0.0,
      "atoms": [
        {
          "atom_index": 930,
          "name": "N",
          "element": "N",
          "coord": [
            -2.453200101852417,
            -1.962499976158142,
            -3.634200096130371
          ]
        },
        {
          "atom_index": 931,
          "name": "CA",
          "element": "C",
          "coord": [
            -2.3438000679016113,
            -1.945099949836731,
            -3.7290000915527344
          ]
        },
        {
          "atom_index": 932,
          "name": "C",
          "element": "C",
          "coord": [
            -2.392400026321411,
            -1.8841999769210815,
            -3.859800100326538
          ]
        },
        {
          "atom_index": 933,
          "name": "O",
          "element": "O",
          "coord": [
            -2.327899932861328,
            -1.9010000228881836,
            -3.9637999534606934
          ]
        },
        {
          "atom_index": 934,
          "name": "CB",
          "element": "C",
          "coord": [
            -2.274199962615967,
            -2.078700065612793,
            -3.755199909210205
          ]
        },
        {
          "atom_index": 935,
          "name": "OG",
          "element": "O",
          "coord": [
            -2.3635001182556152,
            -2.1709001064300537,
            -3.815700054168701
          ]
        }
      ]
    },
    {
      "id": "H:114",
      "chain": "H",
      "resseq": 114,
      "icode": "",
      "resname": "ALA",
      "hetflag": " ",
      "sasa": 0.0,
      "atoms": [
        {
          "atom_index": 936,
          "name": "N",
          "element": "N",
          "coord": [
            -2.506500005722046,
            -1.8157000541687012,
            -3.8568999767303467
          ]
        },
        {
          "atom_index": 937,
          "name": "CA",
          "element": "C",
          "coord": [
            -2.555999994277954,
            -1.7480000257492065,
            -3.975600004196167
          ]
        },
        {
          "atom_index": 938,
          "name": "C",
          "element": "C",
          "coord": [
            -2.461199998855591,
            -1.6360000371932983,
            -4.015900135040283
          ]
        },
        {
          "atom_index": 939,
          "name": "O",
          "element": "O",
          "coord": [
            -2.406100034713745,
            -1.5651999711990356,
            -3.9314000606536865
          ]
        },
        {
          "atom_index": 940,
          "name": "CB",
          "element": "C",
          "coord": [
            -2.6958999633789062,
            -1.6917999982833862,
            -3.9505999088287354
          ]
        }
      ]
    },
    {
      "id": "H:115",
      "chain": "H",
      "resseq": 115,
      "icode": "",
      "resname": "SER",
      "hetflag": " ",
      "sasa": 1.2714927196502686,
      "atoms": [
        {
          "atom_index": 941,
          "name": "N",
          "element": "N",
          "coord": [
            -2.4409000873565674,
            -1.6217999458312988,
            -4.145999908447266
          ]
        },
        {
          "atom_index": 942,
          "name": "CA",
          "element": "C",
          "coord": [
            -2.369800090789795,
            -1.5089000463485718,
            -4.2032999992370605
          ]
        },
        {
          "atom_index": 943,
          "name": "C",
          "element": "C",
          "coord": [
            -2.456199884414673,
            -1.4532999992370605,
            -4.315299987792969
          ]
        },
        {
          "atom_index": 944,
          "name": "O",
          "element": "O",
          "coord": [
            -2.5622000694274902,
            -1.5078999996185303,
            -4.346199989318848
          ]
        },
        {
          "atom_index": 945,
          "name": "CB",
          "element": "C",
          "coord": [
            -2.2307000160217285,
            -1.5496000051498413,
            -4.253300189971924
          ]
        },
        {
          "atom_index": 946,
          "name": "OG",
          "element": "O",
          "coord": [
            -2.2383999824523926,
            -1.663699984550476,
            -4.336699962615967
          ]
        }
      ]
    },
    {
      "id": "H:116",
      "chain": "H",
      "resseq": 116,
      "icode": "",
      "resname": "THR",
      "hetflag": " ",
      "sasa": 1.4841101169586182,
      "atoms": [
        {
          "atom_index": 947,
          "name": "N",
          "element": "N",
          "coord": [
            -2.4114999771118164,
            -1.3431999683380127,
            -4.375199794769287
          ]
        },
        {
          "atom_index": 948,
          "name": "CA",
          "element": "C",
          "coord": [
            -2.4865000247955322,
            -1.2812000513076782,
            -4.48360013961792
          ]
        },
        {
          "atom_index": 949,
          "name": "C",
          "element": "C",
          "coord": [
            -2.520400047302246,
            -1.384600043296814,
            -4.590099811553955
          ]
        },
        {
          "atom_index": 950,
          "name": "O",
          "element": "O",
          "coord": [
            -2.432800054550171,
            -1.4556000232696533,
            -4.639400005340576
          ]
        },
        {
          "atom_index": 951,
          "name": "CB",
          "element": "C",
          "coord": [
            -2.4058001041412354,
            -1.1663999557495117,
            -4.5447001457214355
          ]
        },
        {
          "atom_index": 952,
          "name": "OG1",
          "element": "O",
          "coord": [
            -2.3821001052856445,
            -1.0662000179290771,
            -4.445000171661377
          ]
        },
        {
          "atom_index": 953,
          "name": "CG2",
          "element": "C",
          "coord": [
            -2.481800079345703,
            -1.104200005531311,
            -4.661099910736084
          ]
        }
      ]
    },
    {
      "id": "H:117",
      "chain": "H",
      "resseq": 117,
      "icode": "",
      "resname": "LYS",
      "hetflag": " ",
      "sasa": 0.22585824131965637,
      "atoms": [
        {
          "atom_index": 954,
          "name": "N",
          "element": "N",
          "coord": [
            -2.6491000652313232,
            -1.395900011062622,
            -4.6219000816345215
          ]
        },
        {
          "atom_index": 955,
          "name": "CA",
          "element": "C",
          "coord": [
            -2.69350004196167,
            -1.4915000200271606,
            -4.722499847412109
          ]
        },
        {
          "atom_index": 956,
          "name": "C",
          "element": "C",
          "coord": [
            -2.8120999336242676,
            -1.43340003490448,
            -4.797800064086914
          ]
        },
        {
          "atom_index": 957,
          "name": "O",
          "element": "O",
          "coord": [
            -2.906399965286255,
            -1.3832000494003296,
            -4.736000061035156
          ]
        },
        {
          "atom_index": 958,
          "name": "CB",
          "element": "C",
          "coord": [
            -2.7314999103546143,
            -1.6259000301361084,
            -4.65910005569458
          ]
        },
        {
          "atom_index": 959,
          "name": "CG",
          "element": "C",
          "coord": [
            -2.78439998626709,
            -1.7268999814987183,
            -4.760300159454346
          ]
        },
        {
          "atom_index": 960,
          "name": "CD",
          "element": "C",
          "coord": [
            -2.8417000770568848,
            -1.8518999814987183,
            -4.693699836730957
          ]
        },
        {
          "atom_index": 961,
          "name": "CE",
          "element": "C",
          "coord": [
            -2.8951001167297363,
            -1.950700044631958,
            -4.797900199890137
          ]
        },
        {
          "atom_index": 962,
          "name": "NZ",
          "element": "N",
          "coord": [
            -3.0083000659942627,
            -1.8940999507904053,
            -4.878799915313721
          ]
        }
      ]
    },
    {
      "id": "H:118",
      "chain": "H",
      "resseq": 118,
      "icode": "",
      "resname": "GLY",
      "hetflag": " ",
      "sasa": 0.0,
      "atoms": [
        {
          "atom_index": 963,
          "name": "N",
          "element": "N",
          "coord": [
            -2.8066000938415527,
            -1.4394999742507935,
            -4.9309000968933105
          ]
        },
        {
          "atom_index": 964,
          "name": "CA",
          "element": "C",
          "coord": [
            -2.9184000492095947,
            -1.3991999626159668,
            -5.012499809265137
          ]
        },
        {
          "atom_index": 965,
          "name": "C",
          "element": "C",
          "coord": [
            -3.02620005607605,
            -1.506100058555603,
            -5.016300201416016
          ]
        },
        {
          "atom_index": 966,
          "name": "O",
          "element": "O",
          "coord": [
            -2.999300003051758,
            -1.6258000135421753,
            -4.999899864196777
          ]
        }
      ]
    },
    {
      "id": "H:119",
      "chain": "H",
      "resseq": 119,
      "icode": "",
      "resname": "PRO",
      "hetflag": " ",
      "sasa": 0.0,
      "atoms": [
        {
          "atom_index": 967,
          "name": "N",
          "element": "N",
          "coord": [
            -3.1500000953674316,
            -1.4652999639511108,
            -5.039899826049805
          ]
        },
        {
          "atom_index": 968,
          "name": "CA",
          "element": "C",
          "coord": [
            -3.261399984359741,
            -1.5602999925613403,
            -5.034800052642822
          ]
        },
        {
          "atom_index": 969,
          "name": "C",
          "element": "C",
          "coord": [
            -3.272700071334839,
            -1.6439000368118286,
            -5.160999774932861
          ]
        },
        {
          "atom_index": 970,
          "name": "O",
          "element": "O",
          "coord": [
            -3.2263998985290527,
            -1.6064000129699707,
            -5.269000053405762
          ]
        },
        {
          "atom_index": 971,
          "name": "CB",
          "element": "C",
          "coord": [
            -3.3833999633789062,
            -1.4692000150680542,
            -5.021200180053711
          ]
        },
        {
          "atom_index": 972,
          "name": "CG",
          "element": "C",
          "coord": [
            -3.3433001041412354,
            -1.3457000255584717,
            -5.096499919891357
          ]
        },
        {
          "atom_index": 973,
          "name": "CD",
          "element": "C",
          "coord": [
            -3.1951000690460205,
            -1.3286999464035034,
            -5.0721001625061035
          ]
        }
      ]
    },
    {
      "id": "H:120",
      "chain": "H",
      "resseq": 120,
      "icode": "",
      "resname": "SER",
      "hetflag": " ",
      "sasa": 0.0,
      "atoms": [
        {
          "atom_index": 974,
          "name": "N",
          "element": "N",
          "coord": [
            -3.335599899291992,
            -1.759600043296814,
            -5.144800186157227
          ]
        },
        {
          "atom_index": 975,
          "name": "CA",
          "element": "C",
          "coord": [
            -3.3966000080108643,
            -1.8301000595092773,
            -5.25629997253418
          ]
        },
        {
          "atom_index": 976,
          "name": "C",
          "element": "C",
          "coord": [
            -3.541100025177002,
            -1.7842999696731567,
            -5.2642998695373535
          ]
        },
        {
          "atom_index": 977,
          "name": "O",
          "element": "O",
          "coord": [
            -3.609100103378296,
            -1.7747999429702759,
            -5.1616997718811035
          ]
        },
        {
          "atom_index": 978,
          "name": "CB",
          "element": "C",
          "coord": [
            -3.3910000324249268,
            -1.9817999601364136,
            -5.237599849700928
          ]
        },
        {
          "atom_index": 979,
          "name": "OG",
          "element": "O",
          "coord": [
            -3.25819993019104,
            -2.0280001163482666,
            -5.236100196838379
          ]
        }
      ]
    },
    {
      "id": "H:121",
      "chain": "H",
      "resseq": 121,
      "icode": "",
      "resname": "VAL",
      "hetflag": " ",
      "sasa": 0.0,
      "atoms": [
        {
          "atom_index": 980,
          "name": "N",
          "element": "N",
          "coord": [
            -3.5878000259399414,
            -1.7553000450134277,
            -5.3850998878479
          ]
        },
        {
          "atom_index": 981,
          "name": "CA",
          "element": "C",
          "coord": [
            -3.7227001190185547,
            -1.7045999765396118,
            -5.404900074005127
          ]
        },
        {
          "atom_index": 982,
          "name": "C",
          "element": "C",
          "coord": [
            -3.7994000911712646,
            -1.8070000410079956,
            -5.486800193786621
          ]
        },
        {
          "atom_index": 983,
          "name": "O",
          "element": "O",
          "coord": [
            -3.7564001083374023,
            -1.8446999788284302,
            -5.596399784088135
          ]
        },
        {
          "atom_index": 984,
          "name": "CB",
          "element": "C",
          "coord": [
            -3.7232000827789307,
            -1.5671000480651855,
            -5.473800182342529
          ]
        },
        {
          "atom_index": 985,
          "name": "CG1",
          "element": "C",
          "coord": [
            -3.8668999671936035,
            -1.520900011062622,
            -5.492599964141846
          ]
        },
        {
          "atom_index": 986,
          "name": "CG2",
          "element": "C",
          "coord": [
            -3.643899917602539,
            -1.4656000137329102,
            -5.390999794006348
          ]
        }
      ]
    },
    {
      "id": "H:122",
      "chain": "H",
      "resseq": 122,
      "icode": "",
      "resname": "PHE",
      "hetflag": " ",
      "sasa": 0.0,
      "atoms": [
        {
          "atom_index": 987,
          "name": "N",
          "element": "N",
          "coord": [
            -3.913100004196167,
            -1.8513000011444092,
            -5.434100151062012
          ]
        },
        {
          "atom_index": 988,
          "name": "CA",
          "element": "C",
          "coord": [
            -3.9916999340057373,
            -1.955399990081787,
            -5.497600078582764
          ]
        },
        {
          "atom_index": 989,
          "name": "C",
          "element": "C",
          "coord": [
            -4.1331000328063965,
            -1.9052000045776367,
            -5.522200107574463
          ]
        },
        {
          "atom_index": 990,
          "name": "O",
          "element": "O",
          "coord": [
            -4.188000202178955,
            -1.8329999446868896,
            -5.438300132751465
          ]
        },
        {
          "atom_index": 991,
          "name": "CB",
          "element": "C",
          "coord": [
            -3.996999979019165,
            -2.08270001411438,
            -5.410299777984619
          ]
        },
        {
          "atom_index": 992,
          "name": "CG",
          "element": "C",
          "coord": [
            -3.861599922180176,
            -2.144700050354004,
            -5.385200023651123
          ]
        },
        {
          "atom_index": 993,
          "name": "CD1",
          "element": "C",
          "coord": [
            -3.804500102996826,
            -2.1410999298095703,
            -5.259099960327148
          ]
        },
        {
          "atom_index": 994,
          "name": "CD2",
          "element": "C",
          "coord": [
            -3.790800094604492,
            -2.204400062561035,
            -5.488699913024902
          ]
        },
        {
          "atom_index": 995,
          "name": "CE1",
          "element": "C",
          "coord": [
            -3.6791000366210938,
            -2.197700023651123,
            -5.236100196838379
          ]
        },
        {
          "atom_index": 996,
          "name": "CE2",
          "element": "C",
          "coord": [
            -3.665299892425537,
            -2.2616000175476074,
            -5.466400146484375
          ]
        },
        {
          "atom_index": 997,
          "name": "CZ",
          "element": "C",
          "coord": [
            -3.6096999645233154,
            -2.25819993019104,
            -5.3403000831604
          ]
        }
      ]
    },
    {
      "id": "H:123",
      "chain": "H",
      "resseq": 123,
      "icode": "",
      "resname": "PRO",
      "hetflag": " ",
      "sasa": 0.0,
      "atoms": [
        {
          "atom_index": 998,
          "name": "N",
          "element": "N",
          "coord": [
            -4.194499969482422,
            -1.9416999816894531,
            -5.634699821472168
          ]
        },
        {
          "atom_index": 999,
          "name": "CA",
          "element": "C",
          "coord": [
            -4.33050012588501,
            -1.8949999809265137,
            -5.663000106811523
          ]
        },
        {
          "atom_index": 1000,
          "name": "C",
          "element": "C",
          "coord": [
            -4.432799816131592,
            -1.9780000448226929,
            -5.587800025939941
          ]
        },
        {
          "atom_index": 1001,
          "name": "O",
          "element": "O",
          "coord": [
            -4.417300224304199,
            -2.0996999740600586,
            -5.570499897003174
          ]
        },
        {
          "atom_index": 1002,
          "name": "CB",
          "element": "C",
          "coord": [
            -4.343299865722656,
            -1.9146000146865845,
            -5.814700126647949
          ]
        },
        {
          "atom_index": 1003,
          "name": "CG",
          "element": "C",
          "coord": [
            -4.258200168609619,
            -2.036799907684326,
            -5.8404998779296875
          ]
        },
        {
          "atom_index": 1004,
          "name": "CD",
          "element": "C",
          "coord": [
            -4.144800186157227,
            -2.0329999923706055,
            -5.739500045776367
          ]
        }
      ]
    },
    {
      "id": "H:124",
      "chain": "H",
      "resseq": 124,
      "icode": "",
      "resname": "LEU",
      "hetflag": " ",
      "sasa": 0.0,
      "atoms": [
        {
          "atom_index": 1005,
          "name": "N",
          "element": "N",
          "coord": [
            -4.536499977111816,
            -1.9103000164031982,
            -5.540200233459473
          ]
        },
        {
          "atom_index": 1006,
          "name": "CA",
          "element": "C",
          "coord": [
            -4.650000095367432,
            -1.9743000268936157,
            -5.473999977111816
          ]
        },
        {
          "atom_index": 1007,
          "name": "C",
          "element": "C",
          "coord": [
            -4.766900062561035,
            -1.9637000560760498,
            -5.571400165557861
          ]
        },
        {
          "atom_index": 1008,
          "name": "O",
          "element": "O",
          "coord": [
            -4.836900234222412,
            -1.8624999523162842,
            -5.5742998123168945
          ]
        },
        {
          "atom_index": 1009,
          "name": "CB",
          "element": "C",
          "coord": [
            -4.679699897766113,
            -1.9088000059127808,
            -5.339000225067139
          ]
        },
        {
          "atom_index": 1010,
          "name": "CG",
          "element": "C",
          "coord": [
            -4.567599773406982,
            -1.9186999797821045,
            -5.233799934387207
          ]
        },
        {
          "atom_index": 1011,
          "name": "CD1",
          "element": "C",
          "coord": [
            -4.598599910736084,
            -1.8346999883651733,
            -5.108500003814697
          ]
        },
        {
          "atom_index": 1012,
          "name": "CD2",
          "element": "C",
          "coord": [
            -4.539100170135498,
            -2.0634000301361084,
            -5.195799827575684
          ]
        }
      ]
    },
    {
      "id": "H:125",
      "chain": "H",
      "resseq": 125,
      "icode": "",
      "resname": "ALA",
      "hetflag": " ",
      "sasa": 0.0,
      "atoms": [
        {
          "atom_index": 1013,
          "name": "N",
          "element": "N",
          "coord": [
            -4.786799907684326,
            -2.069000005722046,
            -5.6508002281188965
          ]
        },
        {
          "atom_index": 1014,
          "name": "CA",
          "element": "C",
          "coord": [
            -4.877299785614014,
            -2.0636000633239746,
            -5.765200138092041
          ]
        },
        {
          "atom_index": 1015,
          "name": "C",
          "element": "C",
          "coord": [
            -5.0233001708984375,
            -2.044600009918213,
            -5.7220001220703125
          ]
        },
        {
          "atom_index": 1016,
          "name": "O",
          "element": "O",
          "coord": [
            -5.066100120544434,
            -2.097599983215332,
            -5.618899822235107
          ]
        },
        {
          "atom_index": 1017,
          "name": "CB",
          "element": "C",
          "coord": [
            -4.863999843597412,
            -2.1909000873565674,
            -5.848400115966797
          ]
        }
      ]
    },
    {
      "id": "H:126",
      "chain": "H",
      "resseq": 126,
      "icode": "",
      "resname": "PRO",
      "hetflag": " ",
      "sasa": 0.0,
      "atoms": [
        {
          "atom_index": 1018,
          "name": "N",
          "element": "N",
          "coord": [
            -5.102399826049805,
            -1.9729000329971313,
            -5.802599906921387
          ]
        },
        {
          "atom_index": 1019,
          "name": "CA",
          "element": "C",
          "coord": [
            -5.233799934387207,
            -1.9254000186920166,
            -5.7565999031066895
          ]
        },
        {
          "atom_index": 1020,
          "name": "C",
          "element": "C",
          "coord": [
            -5.33050012588501,
            -2.035900115966797,
            -5.716400146484375
          ]
        },
        {
          "atom_index": 1021,
          "name": "O",
          "element": "O",
          "coord": [
            -5.326700210571289,
            -2.1477999687194824,
            -5.768199920654297
          ]
        },
        {
          "atom_index": 1022,
          "name": "CB",
          "element": "C",
          "coord": [
            -5.287700176239014,
            -1.8478000164031982,
            -5.877699851989746
          ]
        },
        {
          "atom_index": 1023,
          "name": "CG",
          "element": "C",
          "coord": [
            -5.207699775695801,
            -1.8968000411987305,
            -5.9944000244140625
          ]
        },
        {
          "atom_index": 1024,
          "name": "CD",
          "element": "C",
          "coord": [
            -5.071199893951416,
            -1.9242000579833984,
            -5.937900066375732
          ]
        }
      ]
    },
    {
      "id": "H:127",
      "chain": "H",
      "resseq": 127,
      "icode": "",
      "resname": "SER",
      "hetflag": " ",
      "sasa": 0.0,
      "atoms": [
        {
          "atom_index": 1025,
          "name": "N",
          "element": "N",
          "coord": [
            -5.41949987411499,
            -2.0000998973846436,
            -5.6234002113342285
          ]
        },
        {
          "atom_index": 1026,
          "name": "CA",
          "element": "C",
          "coord": [
            -5.524600028991699,
            -2.0882999897003174,
            -5.574699878692627
          ]
        },
        {
          "atom_index": 1027,
          "name": "C",
          "element": "C",
          "coord": [
            -5.640900135040283,
            -2.003499984741211,
            -5.525100231170654
          ]
        },
        {
          "atom_index": 1028,
          "name": "O",
          "element": "O",
          "coord": [
            -5.6203999519348145,
            -1.895900011062622,
            -5.468100070953369
          ]
        },
        {
          "atom_index": 1029,
          "name": "CB",
          "element": "C",
          "coord": [
            -5.4741997718811035,
            -2.179500102996826,
            -5.462299823760986
          ]
        },
        {
          "atom_index": 1030,
          "name": "OG",
          "element": "O",
          "coord": [
            -5.579100131988525,
            -2.261699914932251,
            -5.41349983215332
          ]
        }
      ]
    },
    {
      "id": "H:128",
      "chain": "H",
      "resseq": 128,
      "icode": "",
      "resname": "SER",
      "hetflag": " ",
      "sasa": 0.7251867651939392,
      "atoms": [
        {
          "atom_index": 1031,
          "name": "N",
          "element": "N",
          "coord": [
            -5.762800216674805,
            -2.0522000789642334,
            -5.546599864959717
          ]
        },
        {
          "atom_index": 1032,
          "name": "CA",
          "element": "C",
          "coord": [
            -5.882500171661377,
            -1.979699969291687,
            -5.50540018081665
          ]
        },
        {
          "atom_index": 1033,
          "name": "C",
          "element": "C",
          "coord": [
            -5.961999893188477,
            -2.0569000244140625,
            -5.4004998207092285
          ]
        },
        {
          "atom_index": 1034,
          "name": "O",
          "element": "O",
          "coord": [
            -6.083399772644043,
            -2.0406999588012695,
            -5.389699935913086
          ]
        },
        {
          "atom_index": 1035,
          "name": "CB",
          "element": "C",
          "coord": [
            -5.970300197601318,
            -1.947100043296814,
            -5.626399993896484
          ]
        },
        {
          "atom_index": 1036,
          "name": "OG",
          "element": "O",
          "coord": [
            -6.025100231170654,
            -2.0641000270843506,
            -5.684599876403809
          ]
        }
      ]
    },
    {
      "id": "H:129",
      "chain": "H",
      "resseq": 129,
      "icode": "",
      "resname": "SER",
      "hetflag": " ",
      "sasa": 1.3557839393615723,
      "atoms": [
        {
          "atom_index": 1037,
          "name": "N",
          "element": "N",
          "coord": [
            -5.894700050354004,
            -2.1403000354766846,
            -5.321000099182129
          ]
        },
        {
          "atom_index": 1038,
          "name": "CA",
          "element": "C",
          "coord": [
            -5.964900016784668,
            -2.2251999378204346,
            -5.225500106811523
          ]
        },
        {
          "atom_index": 1039,
          "name": "C",
          "element": "C",
          "coord": [
            -5.986199855804443,
            -2.1596999168395996,
            -5.0894999504089355
          ]
        },
        {
          "atom_index": 1040,
          "name": "O",
          "element": "O",
          "coord": [
            -6.071800231933594,
            -2.2060999870300293,
            -5.0131001472473145
          ]
        },
        {
          "atom_index": 1041,
          "name": "CB",
          "element": "C",
          "coord": [
            -5.8892998695373535,
            -2.3575000762939453,
            -5.206999778747559
          ]
        },
        {
          "atom_index": 1042,
          "name": "OG",
          "element": "O",
          "coord": [
            -5.907100200653076,
            -2.442699909210205,
            -5.319300174713135
          ]
        }
      ]
    },
    {
      "id": "H:130",
      "chain": "H",
      "resseq": 130,
      "icode": "",
      "resname": "SER",
      "hetflag": " ",
      "sasa": 0.0,
      "atoms": [
        {
          "atom_index": 1043,
          "name": "N",
          "element": "N",
          "coord": [
            -5.912300109863281,
            -2.053299903869629,
            -5.057499885559082
          ]
        },
        {
          "atom_index": 1044,
          "name": "CA",
          "element": "C",
          "coord": [
            -5.9166998863220215,
            -1.9955999851226807,
            -4.923500061035156
          ]
        },
        {
          "atom_index": 1045,
          "name": "C",
          "element": "C",
          "coord": [
            -5.94950008392334,
            -1.8466999530792236,
            -4.9257001876831055
          ]
        },
        {
          "atom_index": 1046,
          "name": "O",
          "element": "O",
          "coord": [
            -6.002699851989746,
            -1.7925000190734863,
            -4.828400135040283
          ]
        },
        {
          "atom_index": 1047,
          "name": "CB",
          "element": "C",
          "coord": [
            -5.7835001945495605,
            -2.0190999507904053,
            -4.852399826049805
          ]
        },
        {
          "atom_index": 1048,
          "name": "OG",
          "element": "O",
          "coord": [
            -5.758600234985352,
            -2.1577999591827393,
            -4.837100028991699
          ]
        }
      ]
    },
    {
      "id": "H:131",
      "chain": "H",
      "resseq": 131,
      "icode": "",
      "resname": "LYS",
      "hetflag": " ",
      "sasa": 0.0,
      "atoms": [
        {
          "atom_index": 1049,
          "name": "N",
          "element": "N",
          "coord": [
            -5.916800022125244,
            -1.7797000408172607,
            -5.035999774932861
          ]
        },
        {
          "atom_index": 1050,
          "name": "CA",
          "element": "C",
          "coord": [
            -5.945300102233887,
            -1.6375999450683594,
            -5.055699825286865
          ]
        },
        {
          "atom_index": 1051,
          "name": "C",
          "element": "C",
          "coord": [
            -6.004799842834473,
            -1.6260000467300415,
            -5.195499897003174
          ]
        },
        {
          "atom_index": 1052,
          "name": "O",
          "element": "O",
          "coord": [
            -5.931700229644775,
            -1.6068999767303467,
            -5.293099880218506
          ]
        },
        {
          "atom_index": 1053,
          "name": "CB",
          "element": "C",
          "coord": [
            -5.819200038909912,
            -1.552299976348877,
            -5.039700031280518
          ]
        }
      ]
    },
    {
      "id": "H:132",
      "chain": "H",
      "resseq": 132,
      "icode": "",
      "resname": "SER",
      "hetflag": " ",
      "sasa": 0.22070901095867157,
      "atoms": [
        {
          "atom_index": 1054,
          "name": "N",
          "element": "N",
          "coord": [
            -6.1371002197265625,
            -1.6389000415802002,
            -5.205100059509277
          ]
        },
        {
          "atom_index": 1055,
          "name": "CA",
          "element": "C",
          "coord": [
            -6.201099872589111,
            -1.639799952507019,
            -5.335999965667725
          ]
        },
        {
          "atom_index": 1056,
          "name": "C",
          "element": "C",
          "coord": [
            -6.3225998878479,
            -1.547700047492981,
            -5.342299938201904
          ]
        },
        {
          "atom_index": 1057,
          "name": "O",
          "element": "O",
          "coord": [
            -6.325399875640869,
            -1.4416999816894531,
            -5.278800010681152
          ]
        },
        {
          "atom_index": 1058,
          "name": "CB",
          "element": "C",
          "coord": [
            -6.240799903869629,
            -1.7818000316619873,
            -5.374899864196777
          ]
        },
        {
          "atom_index": 1059,
          "name": "OG",
          "element": "O",
          "coord": [
            -6.280200004577637,
            -1.788699984550476,
            -5.510900020599365
          ]
        }
      ]
    },
    {
      "id": "H:133",
      "chain": "H",
      "resseq": 133,
      "icode": "",
      "resname": "GLY",
      "hetflag": " ",
      "sasa": 6.100912570953369,
      "atoms": [
        {
          "atom_index": 1060,
          "name": "N",
          "element": "N",
          "coord": [
            -6.423699855804443,
            -1.5886000394821167,
            -5.418399810791016
          ]
        },
        {
          "atom_index": 1061,
          "name": "CA",
          "element": "C",
          "coord": [
            -6.531599998474121,
            -1.4996999502182007,
            -5.455900192260742
          ]
        },
        {
          "atom_index": 1062,
          "name": "C",
          "element": "C",
          "coord": [
            -6.493000030517578,
            -1.4271999597549438,
            -5.583000183105469
          ]
        },
        {
          "atom_index": 1063,
          "name": "O",
          "element": "O",
          "coord": [
            -6.507800102233887,
            -1.3050999641418457,
            -5.593699932098389
          ]
        }
      ]
    },
    {
      "id": "H:134",
      "chain": "H",
      "resseq": 134,
      "icode": "",
      "resname": "GLY",
      "hetflag": " ",
      "sasa": 0.8029550313949585,
      "atoms": [
        {
          "atom_index": 1064,
          "name": "N",
          "element": "N",
          "coord": [
            -6.440999984741211,
            -1.5023000240325928,
            -5.679800033569336
          ]
        },
        {
          "atom_index": 1065,
          "name": "CA",
          "element": "C",
          "coord": [
            -6.389100074768066,
            -1.4455000162124634,
            -5.80210018157959
          ]
        },
        {
          "atom_index": 1066,
          "name": "C",
          "element": "C",
          "coord": [
            -6.243500232696533,
            -1.4050999879837036,
            -5.797599792480469
          ]
        },
        {
          "atom_index": 1067,
          "name": "O",
          "element": "O",
          "coord": [
            -6.198500156402588,
            -1.3330999612808228,
            -5.88730001449585
          ]
        }
      ]
    },
    {
      "id": "H:135",
      "chain": "H",
      "resseq": 135,
      "icode": "",
      "resname": "THR",
      "hetflag": " ",
      "sasa": 0.0,
      "atoms": [
        {
          "atom_index": 1068,
          "name": "N",
          "element": "N",
          "coord": [
            -6.168300151824951,
            -1.4484000205993652,
            -5.696499824523926
          ]
        },
        {
          "atom_index": 1069,
          "name": "CA",
          "element": "C",
          "coord": [
            -6.028200149536133,
            -1.4117000102996826,
            -5.684599876403809
          ]
        },
        {
          "atom_index": 1070,
          "name": "C",
          "element": "C",
          "coord": [
            -5.9430999755859375,
            -1.5339000225067139,
            -5.6529998779296875
          ]
        },
        {
          "atom_index": 1071,
          "name": "O",
          "element": "O",
          "coord": [
            -5.993199825286865,
            -1.6394000053405762,
            -5.613800048828125
          ]
        },
        {
          "atom_index": 1072,
          "name": "CB",
          "element": "C",
          "coord": [
            -6.0046000480651855,
            -1.3042000532150269,
            -5.577199935913086
          ]
        },
        {
          "atom_index": 1073,
          "name": "OG1",
          "element": "O",
          "coord": [
            -5.863900184631348,
            -1.2806999683380127,
            -5.564599990844727
          ]
        },
        {
          "atom_index": 1074,
          "name": "CG2",
          "element": "C",
          "coord": [
            -6.0569000244140625,
            -1.3486000299453735,
            -5.443699836730957
          ]
        }
      ]
    },
    {
      "id": "H:136",
      "chain": "H",
      "resseq": 136,
      "icode": "",
      "resname": "ALA",
      "hetflag": " ",
      "sasa": 0.0,
      "atoms": [
        {
          "atom_index": 1075,
          "name": "N",
          "element": "N",
          "coord": [
            -5.812399864196777,
            -1.516800045967102,
            -5.671000003814697
          ]
        },
        {
          "atom_index": 1076,
          "name": "CA",
          "element": "C",
          "coord": [
            -5.713500022888184,
            -1.6201000213623047,
            -5.645400047302246
          ]
        },
        {
          "atom_index": 1077,
          "name": "C",
          "element": "C",
          "coord": [
            -5.596099853515625,
            -1.5576000213623047,
            -5.571899890899658
          ]
        },
        {
          "atom_index": 1078,
          "name": "O",
          "element": "O",
          "coord": [
            -5.559899806976318,
            -1.4426000118255615,
            -5.597899913787842
          ]
        },
        {
          "atom_index": 1079,
          "name": "CB",
          "element": "C",
          "coord": [
            -5.664899826049805,
            -1.6857000589370728,
            -5.775300025939941
          ]
        }
      ]
    },
    {
      "id": "H:137",
      "chain": "H",
      "resseq": 137,
      "icode": "",
      "resname": "ALA",
      "hetflag": " ",
      "sasa": 0.0,
      "atoms": [
        {
          "atom_index": 1080,
          "name": "N",
          "element": "N",
          "coord": [
            -5.538000106811523,
            -1.6334999799728394,
            -5.480000019073486
          ]
        },
        {
          "atom_index": 1081,
          "name": "CA",
          "element": "C",
          "coord": [
            -5.421000003814697,
            -1.590000033378601,
            -5.4054999351501465
          ]
        },
        {
          "atom_index": 1082,
          "name": "C",
          "element": "C",
          "coord": [
            -5.2957000732421875,
            -1.6500999927520752,
            -5.468100070953369
          ]
        },
        {
          "atom_index": 1083,
          "name": "O",
          "element": "O",
          "coord": [
            -5.290999889373779,
            -1.7700999975204468,
            -5.4953999519348145
          ]
        },
        {
          "atom_index": 1084,
          "name": "CB",
          "element": "C",
          "coord": [
            -5.432600021362305,
            -1.6312999725341797,
            -5.258399963378906
          ]
        }
      ]
    },
    {
      "id": "H:138",
      "chain": "H",
      "resseq": 138,
      "icode": "",
      "resname": "LEU",
      "hetflag": " ",
      "sasa": 0.0,
      "atoms": [
        {
          "atom_index": 1085,
          "name": "N",
          "element": "N",
          "coord": [
            -5.194799900054932,
            -1.5672999620437622,
            -5.491799831390381
          ]
        },
        {
          "atom_index": 1086,
          "name": "CA",
          "element": "C",
          "coord": [
            -5.065299987792969,
            -1.6180000305175781,
            -5.534200191497803
          ]
        },
        {
          "atom_index": 1087,
          "name": "C",
          "element": "C",
          "coord": [
            -4.958199977874756,
            -1.5413999557495117,
            -5.458899974822998
          ]
        },
        {
          "atom_index": 1088,
          "name": "O",
          "element": "O",
          "coord": [
            -4.985499858856201,
            -1.4381999969482422,
            -5.397299766540527
          ]
        },
        {
          "atom_index": 1089,
          "name": "CB",
          "element": "C",
          "coord": [
            -5.046800136566162,
            -1.607800006866455,
            -5.686500072479248
          ]
        },
        {
          "atom_index": 1090,
          "name": "CG",
          "element": "C",
          "coord": [
            -5.057799816131592,
            -1.4709999561309814,
            -5.752600193023682
          ]
        },
        {
          "atom_index": 1091,
          "name": "CD1",
          "element": "C",
          "coord": [
            -4.923299789428711,
            -1.4023000001907349,
            -5.759399890899658
          ]
        },
        {
          "atom_index": 1092,
          "name": "CD2",
          "element": "C",
          "coord": [
            -5.117400169372559,
            -1.4840999841690063,
            -5.89109992980957
          ]
        }
      ]
    },
    {
      "id": "H:139",
      "chain": "H",
      "resseq": 139,
      "icode": "",
      "resname": "GLY",
      "hetflag": " ",
      "sasa": 0.0,
      "atoms": [
        {
          "atom_index": 1093,
          "name": "N",
          "element": "N",
          "coord": [
            -4.835899829864502,
            -1.5925999879837036,
            -5.461999893188477
          ]
        },
        {
          "atom_index": 1094,
          "name": "CA",
          "element": "C",
          "coord": [
            -4.73360013961792,
            -1.5246000289916992,
            -5.386000156402588
          ]
        },
        {
          "atom_index": 1095,
          "name": "C",
          "element": "C",
          "coord": [
            -4.593500137329102,
            -1.5720000267028809,
            -5.416999816894531
          ]
        },
        {
          "atom_index": 1096,
          "name": "O",
          "element": "O",
          "coord": [
            -4.569300174713135,
            -1.6454999446868896,
            -5.513000011444092
          ]
        }
      ]
    },
    {
      "id": "H:140",
      "chain": "H",
      "resseq": 140,
      "icode": "",
      "resname": "CYS",
      "hetflag": " ",
      "sasa": 0.0,
      "atoms": [
        {
          "atom_index": 1097,
          "name": "N",
          "element": "N",
          "coord": [
            -4.501100063323975,
            -1.5252000093460083,
            -5.333600044250488
          ]
        },
        {
          "atom_index": 1098,
          "name": "CA",
          "element": "C",
          "coord": [
            -4.360799789428711,
            -1.563099980354309,
            -5.3383002281188965
          ]
        },
        {
          "atom_index": 1099,
          "name": "C",
          "element": "C",
          "coord": [
            -4.313199996948242,
            -1.6002999544143677,
            -5.19920015335083
          ]
        },
        {
          "atom_index": 1100,
          "name": "O",
          "element": "O",
          "coord": [
            -4.3454999923706055,
            -1.5331000089645386,
            -5.101200103759766
          ]
        },
        {
          "atom_index": 1101,
          "name": "CB",
          "element": "C",
          "coord": [
            -4.274600028991699,
            -1.450700044631958,
            -5.391499996185303
          ]
        },
        {
          "atom_index": 1102,
          "name": "SG",
          "element": "S",
          "coord": [
            -4.292900085449219,
            -1.4299999475479126,
            -5.5671000480651855
          ]
        }
      ]
    },
    {
      "id": "H:141",
      "chain": "H",
      "resseq": 141,
      "icode": "",
      "resname": "LEU",
      "hetflag": " ",
      "sasa": 0.0,
      "atoms": [
        {
          "atom_index": 1103,
          "name": "N",
          "element": "N",
          "coord": [
            -4.234499931335449,
            -1.7069000005722046,
            -5.192399978637695
          ]
        },
        {
          "atom_index": 1104,
          "name": "CA",
          "element": "C",
          "coord": [
            -4.167300224304199,
            -1.7479000091552734,
            -5.070400238037109
          ]
        },
        {
          "atom_index": 1105,
          "name": "C",
          "element": "C",
          "coord": [
            -4.0233001708984375,
            -1.698699951171875,
            -5.077000141143799
          ]
        },
        {
          "atom_index": 1106,
          "name": "O",
          "element": "O",
          "coord": [
            -3.950200080871582,
            -1.7316999435424805,
            -5.1707000732421875
          ]
        },
        {
          "atom_index": 1107,
          "name": "CB",
          "element": "C",
          "coord": [
            -4.172900199890137,
            -1.8997000455856323,
            -5.056700229644775
          ]
        },
        {
          "atom_index": 1108,
          "name": "CG",
          "element": "C",
          "coord": [
            -4.076600074768066,
            -1.9622000455856323,
            -4.956699848175049
          ]
        },
        {
          "atom_index": 1109,
          "name": "CD1",
          "element": "C",
          "coord": [
            -4.1092000007629395,
            -1.9121999740600586,
            -4.816299915313721
          ]
        },
        {
          "atom_index": 1110,
          "name": "CD2",
          "element": "C",
          "coord": [
            -4.085899829864502,
            -2.114300012588501,
            -4.964799880981445
          ]
        }
      ]
    },
    {
      "id": "H:142",
      "chain": "H",
      "resseq": 142,
      "icode": "",
      "resname": "VAL",
      "hetflag": " ",
      "sasa": 0.0,
      "atoms": [
        {
          "atom_index": 1111,
          "name": "N",
          "element": "N",
          "coord": [
            -3.983099937438965,
            -1.618399977684021,
            -4.980000019073486
          ]
        },
        {
          "atom_index": 1112,
          "name": "CA",
          "element": "C",
          "coord": [
            -3.848299980163574,
            -1.5640000104904175,
            -4.975599765777588
          ]
        },
        {
          "atom_index": 1113,
          "name": "C",
          "element": "C",
          "coord": [
            -3.7750000953674316,
            -1.63919997215271,
            -4.865099906921387
          ]
        },
        {
          "atom_index": 1114,
          "name": "O",
          "element": "O",
          "coord": [
            -3.7927000522613525,
            -1.6098999977111816,
            -4.746699810028076
          ]
        },
        {
          "atom_index": 1115,
          "name": "CB",
          "element": "C",
          "coord": [
            -3.849600076675415,
            -1.412600040435791,
            -4.952199935913086
          ]
        },
        {
          "atom_index": 1116,
          "name": "CG1",
          "element": "C",
          "coord": [
            -3.708199977874756,
            -1.3567999601364136,
            -4.956299781799316
          ]
        },
        {
          "atom_index": 1117,
          "name": "CG2",
          "element": "C",
          "coord": [
            -3.937299966812134,
            -1.3459999561309814,
            -5.058800220489502
          ]
        }
      ]
    },
    {
      "id": "H:143",
      "chain": "H",
      "resseq": 143,
      "icode": "",
      "resname": "LYS",
      "hetflag": " ",
      "sasa": 0.0,
      "atoms": [
        {
          "atom_index": 1118,
          "name": "N",
          "element": "N",
          "coord": [
            -3.692199945449829,
            -1.7359000444412231,
            -4.903200149536133
          ]
        },
        {
          "atom_index": 1119,
          "name": "CA",
          "element": "C",
          "coord": [
            -3.6470000743865967,
            -1.8411999940872192,
            -4.81279993057251
          ]
        },
        {
          "atom_index": 1120,
          "name": "C",
          "element": "C",
          "coord": [
            -3.5000998973846436,
            -1.8238999843597412,
            -4.775400161743164
          ]
        },
        {
          "atom_index": 1121,
          "name": "O",
          "element": "O",
          "coord": [
            -3.414799928665161,
            -1.8061000108718872,
            -4.862800121307373
          ]
        },
        {
          "atom_index": 1122,
          "name": "CB",
          "element": "C",
          "coord": [
            -3.6691999435424805,
            -1.9782999753952026,
            -4.877200126647949
          ]
        },
        {
          "atom_index": 1123,
          "name": "CG",
          "element": "C",
          "coord": [
            -3.6214001178741455,
            -2.096400022506714,
            -4.792699813842773
          ]
        },
        {
          "atom_index": 1124,
          "name": "CD",
          "element": "C",
          "coord": [
            -3.734999895095825,
            -2.164599895477295,
            -4.721499919891357
          ]
        },
        {
          "atom_index": 1125,
          "name": "CE",
          "element": "C",
          "coord": [
            -3.6809000968933105,
            -2.2850000858306885,
            -4.644199848175049
          ]
        },
        {
          "atom_index": 1126,
          "name": "NZ",
          "element": "N",
          "coord": [
            -3.7880001068115234,
            -2.3577001094818115,
            -4.574399948120117
          ]
        }
      ]
    },
    {
      "id": "H:144",
      "chain": "H",
      "resseq": 144,
      "icode": "",
      "resname": "ASP",
      "hetflag": " ",
      "sasa": 0.0,
      "atoms": [
        {
          "atom_index": 1127,
          "name": "N",
          "element": "N",
          "coord": [
            -3.47160005569458,
            -1.830199956893921,
            -4.645100116729736
          ]
        },
        {
          "atom_index": 1128,
          "name": "CA",
          "element": "C",
          "coord": [
            -3.3368000984191895,
            -1.8513000011444092,
            -4.5914998054504395
          ]
        },
        {
          "atom_index": 1129,
          "name": "C",
          "element": "C",
          "coord": [
            -3.24180006980896,
            -1.736799955368042,
            -4.628200054168701
          ]
        },
        {
          "atom_index": 1130,
          "name": "O",
          "element": "O",
          "coord": [
            -3.1410000324249268,
            -1.7552000284194946,
            -4.696899890899658
          ]
        },
        {
          "atom_index": 1131,
          "name": "CB",
          "element": "C",
          "coord": [
            -3.2792000770568848,
            -1.9845000505447388,
            -4.640600204467773
          ]
        },
        {
          "atom_index": 1132,
          "name": "CG",
          "element": "C",
          "coord": [
            -3.339400053024292,
            -2.1034998893737793,
            -4.570300102233887
          ]
        },
        {
          "atom_index": 1133,
          "name": "OD1",
          "element": "O",
          "coord": [
            -3.3970000743865967,
            -2.0857999324798584,
            -4.460400104522705
          ]
        },
        {
          "atom_index": 1134,
          "name": "OD2",
          "element": "O",
          "coord": [
            -3.3273000717163086,
            -2.2149999141693115,
            -4.625199794769287
          ]
        }
      ]
    },
    {
      "id": "H:145",
      "chain": "H",
      "resseq": 145,
      "icode": "",
      "resname": "TYR",
      "hetflag": " ",
      "sasa": 0.0,
      "atoms": [
        {
          "atom_index": 1135,
          "name": "N",
          "element": "N",
          "coord": [
            -3.27239990234375,
            -1.618899941444397,
            -4.576200008392334
          ]
        },
        {
          "atom_index": 1136,
          "name": "CA",
          "element": "C",
          "coord": [
            -3.1851999759674072,
            -1.5046000480651855,
            -4.597599983215332
          ]
        },
        {
          "atom_index": 1137,
          "name": "C",
          "element": "C",
          "coord": [
            -3.136199951171875,
            -1.4521000385284424,
            -4.463399887084961
          ]
        },
        {
          "atom_index": 1138,
          "name": "O",
          "element": "O",
          "coord": [
            -3.191800117492676,
            -1.4838999509811401,
            -4.357800006866455
          ]
        },
        {
          "atom_index": 1139,
          "name": "CB",
          "element": "C",
          "coord": [
            -3.256200075149536,
            -1.3938000202178955,
            -4.677199840545654
          ]
        },
        {
          "atom_index": 1140,
          "name": "CG",
          "element": "C",
          "coord": [
            -3.3726000785827637,
            -1.3299000263214111,
            -4.604499816894531
          ]
        },
        {
          "atom_index": 1141,
          "name": "CD1",
          "element": "C",
          "coord": [
            -3.50219988822937,
            -1.3789000511169434,
            -4.619500160217285
          ]
        },
        {
          "atom_index": 1142,
          "name": "CD2",
          "element": "C",
          "coord": [
            -3.3531999588012695,
            -1.2201999425888062,
            -4.521200180053711
          ]
        },
        {
          "atom_index": 1143,
          "name": "CE1",
          "element": "C",
          "coord": [
            -3.608299970626831,
            -1.3207999467849731,
            -4.553800106048584
          ]
        },
        {
          "atom_index": 1144,
          "name": "CE2",
          "element": "C",
          "coord": [
            -3.459199905395508,
            -1.1608999967575073,
            -4.454999923706055
          ]
        },
        {
          "atom_index": 1145,
          "name": "CZ",
          "element": "C",
          "coord": [
            -3.5864999294281006,
            -1.211400032043457,
            -4.47189998626709
          ]
        },
        {
          "atom_index": 1146,
          "name": "OH",
          "element": "O",
          "coord": [
            -3.691800117492676,
            -1.1526000499725342,
            -4.406000137329102
          ]
        }
      ]
    },
    {
      "id": "H:146",
      "chain": "H",
      "resseq": 146,
      "icode": "",
      "resname": "PHE",
      "hetflag": " ",
      "sasa": 0.0,
      "atoms": [
        {
          "atom_index": 1147,
          "name": "N",
          "element": "N",
          "coord": [
            -3.0295000076293945,
            -1.3729000091552734,
            -4.468200206756592
          ]
        },
        {
          "atom_index": 1148,
          "name": "CA",
          "element": "C",
          "coord": [
            -2.9727001190185547,
            -1.312600016593933,
            -4.347799777984619
          ]
        },
        {
          "atom_index": 1149,
          "name": "C",
          "element": "C",
          "coord": [
            -2.8780999183654785,
            -1.1999000310897827,
            -4.387599945068359
          ]
        },
        {
          "atom_index": 1150,
          "name": "O",
          "element": "O",
          "coord": [
            -2.803800106048584,
            -1.2144999504089355,
            -4.485199928283691
          ]
        },
        {
          "atom_index": 1151,
          "name": "CB",
          "element": "C",
          "coord": [
            -2.8980000019073486,
            -1.4169000387191772,
            -4.263800144195557
          ]
        },
        {
          "atom_index": 1152,
          "name": "CG",
          "element": "C",
          "coord": [
            -2.8480000495910645,
            -1.3641999959945679,
            -4.131400108337402
          ]
        },
        {
          "atom_index": 1153,
          "name": "CD1",
          "element": "C",
          "coord": [
            -2.7221999168395996,
            -1.3070000410079956,
            -4.12060022354126
          ]
        },
        {
          "atom_index": 1154,
          "name": "CD2",
          "element": "C",
          "coord": [
            -2.927000045776367,
            -1.3731000423431396,
            -4.017499923706055
          ]
        },
        {
          "atom_index": 1155,
          "name": "CE1",
          "element": "C",
          "coord": [
            -2.6765999794006348,
            -1.2582999467849731,
            -3.9992001056671143
          ]
        },
        {
          "atom_index": 1156,
          "name": "CE2",
          "element": "C",
          "coord": [
            -2.882200002670288,
            -1.3243999481201172,
            -3.8958001136779785
          ]
        },
        {
          "atom_index": 1157,
          "name": "CZ",
          "element": "C",
          "coord": [
            -2.7571001052856445,
            -1.2669999599456787,
            -3.8863000869750977
          ]
        }
      ]
    },
    {
      "id": "H:147",
      "chain": "H",
      "resseq": 147,
      "icode": "",
      "resname": "PRO",
      "hetflag": " ",
      "sasa": 0.35492008924484253,
      "atoms": [
        {
          "atom_index": 1158,
          "name": "N",
          "element": "N",
          "coord": [
            -2.8777999877929688,
            -1.0859999656677246,
            -4.316199779510498
          ]
        },
        {
          "atom_index": 1159,
          "name": "CA",
          "element": "C",
          "coord": [
            -2.970400094985962,
            -1.0478999614715576,
            -4.20959997177124
          ]
        },
        {
          "atom_index": 1160,
          "name": "C",
          "element": "C",
          "coord": [
            -3.0947999954223633,
            -0.9803000092506409,
            -4.265399932861328
          ]
        },
        {
          "atom_index": 1161,
          "name": "O",
          "element": "O",
          "coord": [
            -3.1110000610351562,
            -0.9767000079154968,
            -4.386600017547607
          ]
        },
        {
          "atom_index": 1162,
          "name": "CB",
          "element": "C",
          "coord": [
            -2.8889999389648438,
            -0.9484000205993652,
            -4.127600193023682
          ]
        },
        {
          "atom_index": 1163,
          "name": "CG",
          "element": "C",
          "coord": [
            -2.805500030517578,
            -0.8801000118255615,
            -4.231900215148926
          ]
        },
        {
          "atom_index": 1164,
          "name": "CD",
          "element": "C",
          "coord": [
            -2.770400047302246,
            -0.9864000082015991,
            -4.332499980926514
          ]
        }
      ]
    },
    {
      "id": "H:148",
      "chain": "H",
      "resseq": 148,
      "icode": "",
      "resname": "GLU",
      "hetflag": " ",
      "sasa": 0.2522388696670532,
      "atoms": [
        {
          "atom_index": 1165,
          "name": "N",
          "element": "N",
          "coord": [
            -3.180000066757202,
            -0.9279000163078308,
            -4.177499771118164
          ]
        },
        {
          "atom_index": 1166,
          "name": "CA",
          "element": "C",
          "coord": [
            -3.287600040435791,
            -0.8396999835968018,
            -4.218699932098389
          ]
        },
        {
          "atom_index": 1167,
          "name": "C",
          "element": "C",
          "coord": [
            -3.2293999195098877,
            -0.7092999815940857,
            -4.274099826812744
          ]
        },
        {
          "atom_index": 1168,
          "name": "O",
          "element": "O",
          "coord": [
            -3.1164000034332275,
            -0.6722999811172485,
            -4.241799831390381
          ]
        },
        {
          "atom_index": 1169,
          "name": "CB",
          "element": "C",
          "coord": [
            -3.379199981689453,
            -0.810699999332428,
            -4.099999904632568
          ]
        },
        {
          "atom_index": 1170,
          "name": "CG",
          "element": "C",
          "coord": [
            -3.467900037765503,
            -0.927299976348877,
            -4.056700229644775
          ]
        },
        {
          "atom_index": 1171,
          "name": "CD",
          "element": "C",
          "coord": [
            -3.5998001098632812,
            -0.9320999979972839,
            -4.132699966430664
          ]
        },
        {
          "atom_index": 1172,
          "name": "OE1",
          "element": "O",
          "coord": [
            -3.598400115966797,
            -0.9210000038146973,
            -4.258200168609619
          ]
        },
        {
          "atom_index": 1173,
          "name": "OE2",
          "element": "O",
          "coord": [
            -3.7051000595092773,
            -0.9458000063896179,
            -4.065800189971924
          ]
        }
      ]
    },
    {
      "id": "H:149",
      "chain": "H",
      "resseq": 149,
      "icode": "",
      "resname": "PRO",
      "hetflag": " ",
      "sasa": 1.4519457817077637,
      "atoms": [
        {
          "atom_index": 1174,
          "name": "N",
          "element": "N",
          "coord": [
            -3.305500030517578,
            -0.6365000009536743,
            -4.357800006866455
          ]
        },
        {
          "atom_index": 1175,
          "name": "CA",
          "element": "C",
          "coord": [
            -3.439300060272217,
            -0.6686999797821045,
            -4.407100200653076
          ]
        },
        {
          "atom_index": 1176,
          "name": "C",
          "element": "C",
          "coord": [
            -3.442699909210205,
            -0.7113000154495239,
            -4.553599834442139
          ]
        },
        {
          "atom_index": 1177,
          "name": "O",
          "element": "O",
          "coord": [
            -3.342099905014038,
            -0.7050999999046326,
            -4.624800205230713
          ]
        },
        {
          "atom_index": 1178,
          "name": "CB",
          "element": "C",
          "coord": [
            -3.513400077819824,
            -0.5364000201225281,
            -4.389400005340576
          ]
        },
        {
          "atom_index": 1179,
          "name": "CG",
          "element": "C",
          "coord": [
            -3.408099889755249,
            -0.4341000020503998,
            -4.421800136566162
          ]
        },
        {
          "atom_index": 1180,
          "name": "CD",
          "element": "C",
          "coord": [
            -3.2727999687194824,
            -0.4952000081539154,
            -4.384300231933594
          ]
        }
      ]
    },
    {
      "id": "H:150",
      "chain": "H",
      "resseq": 150,
      "icode": "",
      "resname": "VAL",
      "hetflag": " ",
      "sasa": 0.0,
      "atoms": [
        {
          "atom_index": 1181,
          "name": "N",
          "element": "N",
          "coord": [
            -3.560800075531006,
            -0.7545999884605408,
            -4.5960001945495605
          ]
        },
        {
          "atom_index": 1182,
          "name": "CA",
          "element": "C",
          "coord": [
            -3.594899892807007,
            -0.7771000266075134,
            -4.735799789428711
          ]
        },
        {
          "atom_index": 1183,
          "name": "C",
          "element": "C",
          "coord": [
            -3.717600107192993,
            -0.6922000050544739,
            -4.765999794006348
          ]
        },
        {
          "atom_index": 1184,
          "name": "O",
          "element": "O",
          "coord": [
            -3.805500030517578,
            -0.6779999732971191,
            -4.680500030517578
          ]
        },
        {
          "atom_index": 1185,
          "name": "CB",
          "element": "C",
          "coord": [
            -3.622999906539917,
            -0.9265999794006348,
            -4.763700008392334
          ]
        },
        {
          "atom_index": 1186,
          "name": "CG1",
          "element": "C",
          "coord": [
            -3.7035999298095703,
            -0.9447000026702881,
            -4.891600131988525
          ]
        },
        {
          "atom_index": 1187,
          "name": "CG2",
          "element": "C",
          "coord": [
            -3.4937000274658203,
            -1.0044000148773193,
            -4.7733001708984375
          ]
        }
      ]
    },
    {
      "id": "H:151",
      "chain": "H",
      "resseq": 151,
      "icode": "",
      "resname": "THR",
      "hetflag": " ",
      "sasa": 0.1613273024559021,
      "atoms": [
        {
          "atom_index": 1188,
          "name": "N",
          "element": "N",
          "coord": [
            -3.7235000133514404,
            -0.6341999769210815,
            -4.885499954223633
          ]
        },
        {
          "atom_index": 1189,
          "name": "CA",
          "element": "C",
          "coord": [
            -3.8457000255584717,
            -0.5687999725341797,
            -4.930799961090088
          ]
        },
        {
          "atom_index": 1190,
          "name": "C",
          "element": "C",
          "coord": [
            -3.9042999744415283,
            -0.6452999711036682,
            -5.048799991607666
          ]
        },
        {
          "atom_index": 1191,
          "name": "O",
          "element": "O",
          "coord": [
            -3.8315999507904053,
            -0.7052000164985657,
            -5.128900051116943
          ]
        },
        {
          "atom_index": 1192,
          "name": "CB",
          "element": "C",
          "coord": [
            -3.821500062942505,
            -0.42260000109672546,
            -4.971199989318848
          ]
        },
        {
          "atom_index": 1193,
          "name": "OG1",
          "element": "O",
          "coord": [
            -3.7386999130249023,
            -0.41760000586509705,
            -5.087500095367432
          ]
        },
        {
          "atom_index": 1194,
          "name": "CG2",
          "element": "C",
          "coord": [
            -3.7548000812530518,
            -0.3458999991416931,
            -4.857699871063232
          ]
        }
      ]
    },
    {
      "id": "H:152",
      "chain": "H",
      "resseq": 152,
      "icode": "",
      "resname": "VAL",
      "hetflag": " ",
      "sasa": 0.0,
      "atoms": [
        {
          "atom_index": 1195,
          "name": "N",
          "element": "N",
          "coord": [
            -4.037300109863281,
            -0.64410001039505,
            -5.058000087738037
          ]
        },
        {
          "atom_index": 1196,
          "name": "CA",
          "element": "C",
          "coord": [
            -4.10860013961792,
            -0.7103999853134155,
            -5.166200160980225
          ]
        },
        {
          "atom_index": 1197,
          "name": "C",
          "element": "C",
          "coord": [
            -4.210400104522705,
            -0.613099992275238,
            -5.223299980163574
          ]
        },
        {
          "atom_index": 1198,
          "name": "O",
          "element": "O",
          "coord": [
            -4.284599781036377,
            -0.5491999983787537,
            -5.148200035095215
          ]
        },
        {
          "atom_index": 1199,
          "name": "CB",
          "element": "C",
          "coord": [
            -4.179699897766113,
            -0.8389999866485596,
            -5.119900226593018
          ]
        },
        {
          "atom_index": 1200,
          "name": "CG1",
          "element": "C",
          "coord": [
            -4.248799800872803,
            -0.9046000242233276,
            -5.23769998550415
          ]
        },
        {
          "atom_index": 1201,
          "name": "CG2",
          "element": "C",
          "coord": [
            -4.080699920654297,
            -0.9358999729156494,
            -5.055099964141846
          ]
        }
      ]
    },
    {
      "id": "H:153",
      "chain": "H",
      "resseq": 153,
      "icode": "",
      "resname": "SER",
      "hetflag": " ",
      "sasa": 0.0,
      "atoms": [
        {
          "atom_index": 1202,
          "name": "N",
          "element": "N",
          "coord": [
            -4.214600086212158,
            -0.6025000214576721,
            -5.355299949645996
          ]
        },
        {
          "atom_index": 1203,
          "name": "CA",
          "element": "C",
          "coord": [
            -4.323599815368652,
            -0.534500002861023,
            -5.423099994659424
          ]
        },
        {
          "atom_index": 1204,
          "name": "C",
          "element": "C",
          "coord": [
            -4.374800205230713,
            -0.6265000104904175,
            -5.53249979019165
          ]
        },
        {
          "atom_index": 1205,
          "name": "O",
          "element": "O",
          "coord": [
            -4.3155999183654785,
            -0.7311000227928162,
            -5.561399936676025
          ]
        },
        {
          "atom_index": 1206,
          "name": "CB",
          "element": "C",
          "coord": [
            -4.27869987487793,
            -0.399399995803833,
            -5.481200218200684
          ]
        },
        {
          "atom_index": 1207,
          "name": "OG",
          "element": "O",
          "coord": [
            -4.182700157165527,
            -0.4189999997615814,
            -5.582900047302246
          ]
        }
      ]
    },
    {
      "id": "H:154",
      "chain": "H",
      "resseq": 154,
      "icode": "",
      "resname": "TRP",
      "hetflag": " ",
      "sasa": 0.0,
      "atoms": [
        {
          "atom_index": 1208,
          "name": "N",
          "element": "N",
          "coord": [
            -4.485899925231934,
            -0.5874000191688538,
            -5.593900203704834
          ]
        },
        {
          "atom_index": 1209,
          "name": "CA",
          "element": "C",
          "coord": [
            -4.546899795532227,
            -0.6660000085830688,
            -5.69980001449585
          ]
        },
        {
          "atom_index": 1210,
          "name": "C",
          "element": "C",
          "coord": [
            -4.560299873352051,
            -0.5819000005722046,
            -5.825900077819824
          ]
        },
        {
          "atom_index": 1211,
          "name": "O",
          "element": "O",
          "coord": [
            -4.608399868011475,
            -0.46790000796318054,
            -5.820700168609619
          ]
        },
        {
          "atom_index": 1212,
          "name": "CB",
          "element": "C",
          "coord": [
            -4.682300090789795,
            -0.7196000218391418,
            -5.65500020980835
          ]
        },
        {
          "atom_index": 1213,
          "name": "CG",
          "element": "C",
          "coord": [
            -4.667500019073486,
            -0.8357999920845032,
            -5.557700157165527
          ]
        },
        {
          "atom_index": 1214,
          "name": "CD1",
          "element": "C",
          "coord": [
            -4.659800052642822,
            -0.8285999894142151,
            -5.421899795532227
          ]
        },
        {
          "atom_index": 1215,
          "name": "CD2",
          "element": "C",
          "coord": [
            -4.655600070953369,
            -0.9746000170707703,
            -5.5920000076293945
          ]
        },
        {
          "atom_index": 1216,
          "name": "NE1",
          "element": "N",
          "coord": [
            -4.645299911499023,
            -0.9562000036239624,
            -5.368199825286865
          ]
        },
        {
          "atom_index": 1217,
          "name": "CE2",
          "element": "C",
          "coord": [
            -4.6427998542785645,
            -1.0470999479293823,
            -5.470900058746338
          ]
        },
        {
          "atom_index": 1218,
          "name": "CE3",
          "element": "C",
          "coord": [
            -4.656300067901611,
            -1.0448999404907227,
            -5.713099956512451
          ]
        },
        {
          "atom_index": 1219,
          "name": "CZ2",
          "element": "C",
          "coord": [
            -4.63040018081665,
            -1.1862000226974487,
            -5.467800140380859
          ]
        },
        {
          "atom_index": 1220,
          "name": "CZ3",
          "element": "C",
          "coord": [
            -4.64300012588501,
            -1.1827000379562378,
            -5.710400104522705
          ]
        },
        {
          "atom_index": 1221,
          "name": "CH2",
          "element": "C",
          "coord": [
            -4.63070011138916,
            -1.2524000406265259,
            -5.587800025939941
          ]
        }
      ]
    },
    {
      "id": "H:155",
      "chain": "H",
      "resseq": 155,
      "icode": "",
      "resname": "ASN",
      "hetflag": " ",
      "sasa": 0.0,
      "atoms": [
        {
          "atom_index": 1222,
          "name": "N",
          "element": "N",
          "coord": [
            -4.518899917602539,
            -0.6395000219345093,
            -5.938700199127197
          ]
        },
        {
          "atom_index": 1223,
          "name": "CA",
          "element": "C",
          "coord": [
            -4.523900032043457,
            -0.5722000002861023,
            -6.06879997253418
          ]
        },
        {
          "atom_index": 1224,
          "name": "C",
          "element": "C",
          "coord": [
            -4.4654998779296875,
            -0.4309999942779541,
            -6.060100078582764
          ]
        },
        {
          "atom_index": 1225,
          "name": "O",
          "element": "O",
          "coord": [
            -4.528900146484375,
            -0.3310000002384186,
            -6.095399856567383
          ]
        },
        {
          "atom_index": 1226,
          "name": "CB",
          "element": "C",
          "coord": [
            -4.666800022125244,
            -0.5710999965667725,
            -6.1234002113342285
          ]
        },
        {
          "atom_index": 1227,
          "name": "CG",
          "element": "C",
          "coord": [
            -4.708899974822998,
            -0.7057999968528748,
            -6.179299831390381
          ]
        },
        {
          "atom_index": 1228,
          "name": "OD1",
          "element": "O",
          "coord": [
            -4.63070011138916,
            -0.800599992275238,
            -6.181000232696533
          ]
        },
        {
          "atom_index": 1229,
          "name": "ND2",
          "element": "N",
          "coord": [
            -4.834400177001953,
            -0.7161999940872192,
            -6.221700191497803
          ]
        }
      ]
    },
    {
      "id": "H:156",
      "chain": "H",
      "resseq": 156,
      "icode": "",
      "resname": "SER",
      "hetflag": " ",
      "sasa": 3.2600808143615723,
      "atoms": [
        {
          "atom_index": 1230,
          "name": "N",
          "element": "N",
          "coord": [
            -4.341100215911865,
            -0.4253000020980835,
            -6.011600017547607
          ]
        },
        {
          "atom_index": 1231,
          "name": "CA",
          "element": "C",
          "coord": [
            -4.263400077819824,
            -0.301800012588501,
            -5.996200084686279
          ]
        },
        {
          "atom_index": 1232,
          "name": "C",
          "element": "C",
          "coord": [
            -4.331500053405762,
            -0.2003999948501587,
            -5.904799938201904
          ]
        },
        {
          "atom_index": 1233,
          "name": "O",
          "element": "O",
          "coord": [
            -4.295499801635742,
            -0.08309999853372574,
            -5.904900074005127
          ]
        },
        {
          "atom_index": 1234,
          "name": "CB",
          "element": "C",
          "coord": [
            -4.232100009918213,
            -0.23749999701976776,
            -6.131899833679199
          ]
        },
        {
          "atom_index": 1235,
          "name": "OG",
          "element": "O",
          "coord": [
            -4.348400115966797,
            -0.1826000064611435,
            -6.191999912261963
          ]
        }
      ]
    },
    {
      "id": "H:157",
      "chain": "H",
      "resseq": 157,
      "icode": "",
      "resname": "GLY",
      "hetflag": " ",
      "sasa": 0.7567166090011597,
      "atoms": [
        {
          "atom_index": 1236,
          "name": "N",
          "element": "N",
          "coord": [
            -4.425600051879883,
            -0.24400000274181366,
            -5.821300029754639
          ]
        },
        {
          "atom_index": 1237,
          "name": "CA",
          "element": "C",
          "coord": [
            -4.497900009155273,
            -0.15299999713897705,
            -5.735300064086914
          ]
        },
        {
          "atom_index": 1238,
          "name": "C",
          "element": "C",
          "coord": [
            -4.6296000480651855,
            -0.10369999706745148,
            -5.791200160980225
          ]
        },
        {
          "atom_index": 1239,
          "name": "O",
          "element": "O",
          "coord": [
            -4.700300216674805,
            -0.02879999950528145,
            -5.722099781036377
          ]
        }
      ]
    },
    {
      "id": "H:158",
      "chain": "H",
      "resseq": 158,
      "icode": "",
      "resname": "ALA",
      "hetflag": " ",
      "sasa": 2.7887051105499268,
      "atoms": [
        {
          "atom_index": 1240,
          "name": "N",
          "element": "N",
          "coord": [
            -4.664899826049805,
            -0.14259999990463257,
            -5.914100170135498
          ]
        },
        {
          "atom_index": 1241,
          "name": "CA",
          "element": "C",
          "coord": [
            -4.791500091552734,
            -0.10000000149011612,
            -5.972799777984619
          ]
        },
        {
          "atom_index": 1242,
          "name": "C",
          "element": "C",
          "coord": [
            -4.910200119018555,
            -0.17970000207424164,
            -5.920000076293945
          ]
        },
        {
          "atom_index": 1243,
          "name": "O",
          "element": "O",
          "coord": [
            -5.024899959564209,
            -0.1362999975681305,
            -5.936600208282471
          ]
        },
        {
          "atom_index": 1244,
          "name": "CB",
          "element": "C",
          "coord": [
            -4.785799980163574,
            -0.1111999973654747,
            -6.125400066375732
          ]
        }
      ]
    },
    {
      "id": "H:159",
      "chain": "H",
      "resseq": 159,
      "icode": "",
      "resname": "LEU",
      "hetflag": " ",
      "sasa": 0.0,
      "atoms": [
        {
          "atom_index": 1245,
          "name": "N",
          "element": "N",
          "coord": [
            -4.886000156402588,
            -0.2946999967098236,
            -5.858099937438965
          ]
        },
        {
          "atom_index": 1246,
          "name": "CA",
          "element": "C",
          "coord": [
            -4.991000175476074,
            -0.37450000643730164,
            -5.79610013961792
          ]
        },
        {
          "atom_index": 1247,
          "name": "C",
          "element": "C",
          "coord": [
            -4.977099895477295,
            -0.3596000075340271,
            -5.645100116729736
          ]
        },
        {
          "atom_index": 1248,
          "name": "O",
          "element": "O",
          "coord": [
            -4.878200054168701,
            -0.40560001134872437,
            -5.5868000984191895
          ]
        },
        {
          "atom_index": 1249,
          "name": "CB",
          "element": "C",
          "coord": [
            -4.981200218200684,
            -0.520799994468689,
            -5.8383002281188965
          ]
        },
        {
          "atom_index": 1250,
          "name": "CG",
          "element": "C",
          "coord": [
            -5.0858001708984375,
            -0.6144999861717224,
            -5.77810001373291
          ]
        },
        {
          "atom_index": 1251,
          "name": "CD1",
          "element": "C",
          "coord": [
            -5.2270002365112305,
            -0.5608999729156494,
            -5.803299903869629
          ]
        },
        {
          "atom_index": 1252,
          "name": "CD2",
          "element": "C",
          "coord": [
            -5.069399833679199,
            -0.7531999945640564,
            -5.837299823760986
          ]
        }
      ]
    },
    {
      "id": "H:160",
      "chain": "H",
      "resseq": 160,
      "icode": "",
      "resname": "THR",
      "hetflag": " ",
      "sasa": 2.219595432281494,
      "atoms": [
        {
          "atom_index": 1253,
          "name": "N",
          "element": "N",
          "coord": [
            -5.07480001449585,
            -0.2948000133037567,
            -5.582300186157227
          ]
        },
        {
          "atom_index": 1254,
          "name": "CA",
          "element": "C",
          "coord": [
            -5.06820011138916,
            -0.27070000767707825,
            -5.438300132751465
          ]
        },
        {
          "atom_index": 1255,
          "name": "C",
          "element": "C",
          "coord": [
            -5.190899848937988,
            -0.31940001249313354,
            -5.3628997802734375
          ]
        },
        {
          "atom_index": 1256,
          "name": "O",
          "element": "O",
          "coord": [
            -5.177700042724609,
            -0.3652999997138977,
            -5.249199867248535
          ]
        },
        {
          "atom_index": 1257,
          "name": "CB",
          "element": "C",
          "coord": [
            -5.0472002029418945,
            -0.12150000035762787,
            -5.409900188446045
          ]
        },
        {
          "atom_index": 1258,
          "name": "OG1",
          "element": "O",
          "coord": [
            -5.145599842071533,
            -0.04500000178813934,
            -5.480299949645996
          ]
        },
        {
          "atom_index": 1259,
          "name": "CG2",
          "element": "C",
          "coord": [
            -4.907899856567383,
            -0.07890000194311142,
            -5.453000068664551
          ]
        }
      ]
    },
    {
      "id": "H:161",
      "chain": "H",
      "resseq": 161,
      "icode": "",
      "resname": "SER",
      "hetflag": " ",
      "sasa": 2.217489719390869,
      "atoms": [
        {
          "atom_index": 1260,
          "name": "N",
          "element": "N",
          "coord": [
            -5.309899806976318,
            -0.3102000057697296,
            -5.421599864959717
          ]
        },
        {
          "atom_index": 1261,
          "name": "CA",
          "element": "C",
          "coord": [
            -5.428100109100342,
            -0.3571000099182129,
            -5.350800037384033
          ]
        },
        {
          "atom_index": 1262,
          "name": "C",
          "element": "C",
          "coord": [
            -5.427999973297119,
            -0.5095999836921692,
            -5.346099853515625
          ]
        },
        {
          "atom_index": 1263,
          "name": "O",
          "element": "O",
          "coord": [
            -5.3902997970581055,
            -0.5770000219345093,
            -5.442500114440918
          ]
        },
        {
          "atom_index": 1264,
          "name": "CB",
          "element": "C",
          "coord": [
            -5.556099891662598,
            -0.30379998683929443,
            -5.416100025177002
          ]
        },
        {
          "atom_index": 1265,
          "name": "OG",
          "element": "O",
          "coord": [
            -5.60230016708374,
            -0.3880000114440918,
            -5.519800186157227
          ]
        }
      ]
    },
    {
      "id": "H:162",
      "chain": "H",
      "resseq": 162,
      "icode": "",
      "resname": "GLY",
      "hetflag": " ",
      "sasa": 0.0,
      "atoms": [
        {
          "atom_index": 1266,
          "name": "N",
          "element": "N",
          "coord": [
            -5.466899871826172,
            -0.5637000203132629,
            -5.231200218200684
          ]
        },
        {
          "atom_index": 1267,
          "name": "CA",
          "element": "C",
          "coord": [
            -5.46619987487793,
            -0.7070000171661377,
            -5.212399959564209
          ]
        },
        {
          "atom_index": 1268,
          "name": "C",
          "element": "C",
          "coord": [
            -5.331699848175049,
            -0.767300009727478,
            -5.178400039672852
          ]
        },
        {
          "atom_index": 1269,
          "name": "O",
          "element": "O",
          "coord": [
            -5.321599960327148,
            -0.890500009059906,
            -5.171899795532227
          ]
        }
      ]
    },
    {
      "id": "H:163",
      "chain": "H",
      "resseq": 163,
      "icode": "",
      "resname": "VAL",
      "hetflag": " ",
      "sasa": 0.0,
      "atoms": [
        {
          "atom_index": 1270,
          "name": "N",
          "element": "N",
          "coord": [
            -5.228700160980225,
            -0.6855999827384949,
            -5.154200077056885
          ]
        },
        {
          "atom_index": 1271,
          "name": "CA",
          "element": "C",
          "coord": [
            -5.095699787139893,
            -0.7357000112533569,
            -5.119699954986572
          ]
        },
        {
          "atom_index": 1272,
          "name": "C",
          "element": "C",
          "coord": [
            -5.083700180053711,
            -0.7497000098228455,
            -4.968299865722656
          ]
        },
        {
          "atom_index": 1273,
          "name": "O",
          "element": "O",
          "coord": [
            -5.111999988555908,
            -0.6549999713897705,
            -4.893499851226807
          ]
        },
        {
          "atom_index": 1274,
          "name": "CB",
          "element": "C",
          "coord": [
            -4.985799789428711,
            -0.6432999968528748,
            -5.174099922180176
          ]
        },
        {
          "atom_index": 1275,
          "name": "CG1",
          "element": "C",
          "coord": [
            -4.8471999168396,
            -0.6923999786376953,
            -5.129499912261963
          ]
        },
        {
          "atom_index": 1276,
          "name": "CG2",
          "element": "C",
          "coord": [
            -4.994200229644775,
            -0.6355000138282776,
            -5.326000213623047
          ]
        }
      ]
    },
    {
      "id": "H:164",
      "chain": "H",
      "resseq": 164,
      "icode": "",
      "resname": "HIS",
      "hetflag": " ",
      "sasa": 0.0,
      "atoms": [
        {
          "atom_index": 1277,
          "name": "N",
          "element": "N",
          "coord": [
            -5.039999961853027,
            -0.8673999905586243,
            -4.923099994659424
          ]
        },
        {
          "atom_index": 1278,
          "name": "CA",
          "element": "C",
          "coord": [
            -5.012199878692627,
            -0.8931999802589417,
            -4.781899929046631
          ]
        },
        {
          "atom_index": 1279,
          "name": "C",
          "element": "C",
          "coord": [
            -4.874300003051758,
            -0.9563000202178955,
            -4.7729997634887695
          ]
        },
        {
          "atom_index": 1280,
          "name": "O",
          "element": "O",
          "coord": [
            -4.854800224304199,
            -1.0713000297546387,
            -4.814300060272217
          ]
        },
        {
          "atom_index": 1281,
          "name": "CB",
          "element": "C",
          "coord": [
            -5.118100166320801,
            -0.9836000204086304,
            -4.718599796295166
          ]
        },
        {
          "atom_index": 1282,
          "name": "CG",
          "element": "C",
          "coord": [
            -5.1143999099731445,
            -0.9864000082015991,
            -4.5680999755859375
          ]
        },
        {
          "atom_index": 1283,
          "name": "ND1",
          "element": "N",
          "coord": [
            -5.006199836730957,
            -0.942300021648407,
            -4.494500160217285
          ]
        },
        {
          "atom_index": 1284,
          "name": "CD2",
          "element": "C",
          "coord": [
            -5.206500053405762,
            -1.0277999639511108,
            -4.477700233459473
          ]
        },
        {
          "atom_index": 1285,
          "name": "CE1",
          "element": "C",
          "coord": [
            -5.031700134277344,
            -0.9567000269889832,
            -4.365600109100342
          ]
        },
        {
          "atom_index": 1286,
          "name": "NE2",
          "element": "N",
          "coord": [
            -5.152699947357178,
            -1.0082999467849731,
            -4.352700233459473
          ]
        }
      ]
    },
    {
      "id": "H:165",
      "chain": "H",
      "resseq": 165,
      "icode": "",
      "resname": "THR",
      "hetflag": " ",
      "sasa": 0.0,
      "atoms": [
        {
          "atom_index": 1287,
          "name": "N",
          "element": "N",
          "coord": [
            -4.778200149536133,
            -0.8805000185966492,
            -4.722599983215332
          ]
        },
        {
          "atom_index": 1288,
          "name": "CA",
          "element": "C",
          "coord": [
            -4.644199848175049,
            -0.9311000108718872,
            -4.69789981842041
          ]
        },
        {
          "atom_index": 1289,
          "name": "C",
          "element": "C",
          "coord": [
            -4.632199764251709,
            -0.9606999754905701,
            -4.549099922180176
          ]
        },
        {
          "atom_index": 1290,
          "name": "O",
          "element": "O",
          "coord": [
            -4.658999919891357,
            -0.8737000226974487,
            -4.465700149536133
          ]
        },
        {
          "atom_index": 1291,
          "name": "CB",
          "element": "C",
          "coord": [
            -4.539700031280518,
            -0.8299999833106995,
            -4.7444000244140625
          ]
        },
        {
          "atom_index": 1292,
          "name": "OG1",
          "element": "O",
          "coord": [
            -4.548299789428711,
            -0.8163999915122986,
            -4.88730001449585
          ]
        },
        {
          "atom_index": 1293,
          "name": "CG2",
          "element": "C",
          "coord": [
            -4.399400234222412,
            -0.8765000104904175,
            -4.704500198364258
          ]
        }
      ]
    },
    {
      "id": "H:166",
      "chain": "H",
      "resseq": 166,
      "icode": "",
      "resname": "PHE",
      "hetflag": " ",
      "sasa": 0.0,
      "atoms": [
        {
          "atom_index": 1294,
          "name": "N",
          "element": "N",
          "coord": [
            -4.59630012512207,
            -1.0844000577926636,
            -4.51639986038208
          ]
        },
        {
          "atom_index": 1295,
          "name": "CA",
          "element": "C",
          "coord": [
            -4.596799850463867,
            -1.1302000284194946,
            -4.377699851989746
          ]
        },
        {
          "atom_index": 1296,
          "name": "C",
          "element": "C",
          "coord": [
            -4.461299896240234,
            -1.104699969291687,
            -4.311999797821045
          ]
        },
        {
          "atom_index": 1297,
          "name": "O",
          "element": "O",
          "coord": [
            -4.357600212097168,
            -1.1166000366210938,
            -4.377600193023682
          ]
        },
        {
          "atom_index": 1298,
          "name": "CB",
          "element": "C",
          "coord": [
            -4.6305999755859375,
            -1.2795000076293945,
            -4.371399879455566
          ]
        },
        {
          "atom_index": 1299,
          "name": "CG",
          "element": "C",
          "coord": [
            -4.7778000831604,
            -1.308500051498413,
            -4.389500141143799
          ]
        },
        {
          "atom_index": 1300,
          "name": "CD1",
          "element": "C",
          "coord": [
            -4.855199813842773,
            -1.3499000072479248,
            -4.282800197601318
          ]
        },
        {
          "atom_index": 1301,
          "name": "CD2",
          "element": "C",
          "coord": [
            -4.838900089263916,
            -1.2903000116348267,
            -4.512700080871582
          ]
        },
        {
          "atom_index": 1302,
          "name": "CE1",
          "element": "C",
          "coord": [
            -4.9903998374938965,
            -1.374899983406067,
            -4.2982001304626465
          ]
        },
        {
          "atom_index": 1303,
          "name": "CE2",
          "element": "C",
          "coord": [
            -4.975800037384033,
            -1.3142999410629272,
            -4.529200077056885
          ]
        },
        {
          "atom_index": 1304,
          "name": "CZ",
          "element": "C",
          "coord": [
            -5.050899982452393,
            -1.3559999465942383,
            -4.422500133514404
          ]
        }
      ]
    },
    {
      "id": "H:167",
      "chain": "H",
      "resseq": 167,
      "icode": "",
      "resname": "PRO",
      "hetflag": " ",
      "sasa": 0.0,
      "atoms": [
        {
          "atom_index": 1305,
          "name": "N",
          "element": "N",
          "coord": [
            -4.459700107574463,
            -1.0670000314712524,
            -4.184299945831299
          ]
        },
        {
          "atom_index": 1306,
          "name": "CA",
          "element": "C",
          "coord": [
            -4.332200050354004,
            -1.0542000532150269,
            -4.112800121307373
          ]
        },
        {
          "atom_index": 1307,
          "name": "C",
          "element": "C",
          "coord": [
            -4.252600193023682,
            -1.184000015258789,
            -4.1178998947143555
          ]
        },
        {
          "atom_index": 1308,
          "name": "O",
          "element": "O",
          "coord": [
            -4.308199882507324,
            -1.294100046157837,
            -4.111400127410889
          ]
        },
        {
          "atom_index": 1309,
          "name": "CB",
          "element": "C",
          "coord": [
            -4.375100135803223,
            -1.0210000276565552,
            -3.969599962234497
          ]
        },
        {
          "atom_index": 1310,
          "name": "CG",
          "element": "C",
          "coord": [
            -4.510300159454346,
            -0.9605000019073486,
            -3.983799934387207
          ]
        },
        {
          "atom_index": 1311,
          "name": "CD",
          "element": "C",
          "coord": [
            -4.574399948120117,
            -1.0259000062942505,
            -4.102099895477295
          ]
        }
      ]
    },
    {
      "id": "H:168",
      "chain": "H",
      "resseq": 168,
      "icode": "",
      "resname": "ALA",
      "hetflag": " ",
      "sasa": 0.0,
      "atoms": [
        {
          "atom_index": 1312,
          "name": "N",
          "element": "N",
          "coord": [
            -4.120699882507324,
            -1.1693999767303467,
            -4.127699851989746
          ]
        },
        {
          "atom_index": 1313,
          "name": "CA",
          "element": "C",
          "coord": [
            -4.031300067901611,
            -1.2833000421524048,
            -4.14109992980957
          ]
        },
        {
          "atom_index": 1314,
          "name": "C",
          "element": "C",
          "coord": [
            -4.032599925994873,
            -1.3711999654769897,
            -4.01639986038208
          ]
        },
        {
          "atom_index": 1315,
          "name": "O",
          "element": "O",
          "coord": [
            -4.051300048828125,
            -1.3235000371932983,
            -3.904099941253662
          ]
        },
        {
          "atom_index": 1316,
          "name": "CB",
          "element": "C",
          "coord": [
            -3.8887999057769775,
            -1.2350000143051147,
            -4.166900157928467
          ]
        }
      ]
    },
    {
      "id": "H:169",
      "chain": "H",
      "resseq": 169,
      "icode": "",
      "resname": "VAL",
      "hetflag": " ",
      "sasa": 0.0,
      "atoms": [
        {
          "atom_index": 1317,
          "name": "N",
          "element": "N",
          "coord": [
            -4.009500026702881,
            -1.501099944114685,
            -4.036600112915039
          ]
        },
        {
          "atom_index": 1318,
          "name": "CA",
          "element": "C",
          "coord": [
            -3.9832000732421875,
            -1.593500018119812,
            -3.9263999462127686
          ]
        },
        {
          "atom_index": 1319,
          "name": "C",
          "element": "C",
          "coord": [
            -3.8324999809265137,
            -1.604699969291687,
            -3.9098000526428223
          ]
        },
        {
          "atom_index": 1320,
          "name": "O",
          "element": "O",
          "coord": [
            -3.7588999271392822,
            -1.6096999645233154,
            -4.008900165557861
          ]
        },
        {
          "atom_index": 1321,
          "name": "CB",
          "element": "C",
          "coord": [
            -4.0472002029418945,
            -1.732200026512146,
            -3.949899911880493
          ]
        },
        {
          "atom_index": 1322,
          "name": "CG1",
          "element": "C",
          "coord": [
            -3.992300033569336,
            -1.7991000413894653,
            -4.0746002197265625
          ]
        },
        {
          "atom_index": 1323,
          "name": "CG2",
          "element": "C",
          "coord": [
            -4.029300212860107,
            -1.822700023651123,
            -3.828700065612793
          ]
        }
      ]
    },
    {
      "id": "H:170",
      "chain": "H",
      "resseq": 170,
      "icode": "",
      "resname": "LEU",
      "hetflag": " ",
      "sasa": 0.0,
      "atoms": [
        {
          "atom_index": 1324,
          "name": "N",
          "element": "N",
          "coord": [
            -3.785799980163574,
            -1.604200005531311,
            -3.784899950027466
          ]
        },
        {
          "atom_index": 1325,
          "name": "CA",
          "element": "C",
          "coord": [
            -3.6459999084472656,
            -1.63510000705719,
            -3.7548000812530518
          ]
        },
        {
          "atom_index": 1326,
          "name": "C",
          "element": "C",
          "coord": [
            -3.6387999057769775,
            -1.7831000089645386,
            -3.7202000617980957
          ]
        },
        {
          "atom_index": 1327,
          "name": "O",
          "element": "O",
          "coord": [
            -3.694999933242798,
            -1.8265999555587769,
            -3.619499921798706
          ]
        },
        {
          "atom_index": 1328,
          "name": "CB",
          "element": "C",
          "coord": [
            -3.5927000045776367,
            -1.549399971961975,
            -3.640000104904175
          ]
        },
        {
          "atom_index": 1329,
          "name": "CG",
          "element": "C",
          "coord": [
            -3.446700096130371,
            -1.5729999542236328,
            -3.599400043487549
          ]
        },
        {
          "atom_index": 1330,
          "name": "CD1",
          "element": "C",
          "coord": [
            -3.3564000129699707,
            -1.5795999765396118,
            -3.7216999530792236
          ]
        },
        {
          "atom_index": 1331,
          "name": "CD2",
          "element": "C",
          "coord": [
            -3.3996999263763428,
            -1.4636000394821167,
            -3.5060999393463135
          ]
        }
      ]
    },
    {
      "id": "H:171",
      "chain": "H",
      "resseq": 171,
      "icode": "",
      "resname": "GLN",
      "hetflag": " ",
      "sasa": 0.0,
      "atoms": [
        {
          "atom_index": 1332,
          "name": "N",
          "element": "N",
          "coord": [
            -3.571700096130371,
            -1.8602999448776245,
            -3.8041999340057373
          ]
        },
        {
          "atom_index": 1333,
          "name": "CA",
          "element": "C",
          "coord": [
            -3.5750999450683594,
            -2.004699945449829,
            -3.7934000492095947
          ]
        },
        {
          "atom_index": 1334,
          "name": "C",
          "element": "C",
          "coord": [
            -3.4632999897003174,
            -2.0539000034332275,
            -3.7028000354766846
          ]
        },
        {
          "atom_index": 1335,
          "name": "O",
          "element": "O",
          "coord": [
            -3.368000030517578,
            -1.9817999601364136,
            -3.672300100326538
          ]
        },
        {
          "atom_index": 1336,
          "name": "CB",
          "element": "C",
          "coord": [
            -3.5638999938964844,
            -2.068000078201294,
            -3.93149995803833
          ]
        },
        {
          "atom_index": 1337,
          "name": "CG",
          "element": "C",
          "coord": [
            -3.6714999675750732,
            -2.018699884414673,
            -4.026500225067139
          ]
        },
        {
          "atom_index": 1338,
          "name": "CD",
          "element": "C",
          "coord": [
            -3.6428000926971436,
            -2.053499937057495,
            -4.170300006866455
          ]
        },
        {
          "atom_index": 1339,
          "name": "OE1",
          "element": "O",
          "coord": [
            -3.5578999519348145,
            -1.9914000034332275,
            -4.2347002029418945
          ]
        },
        {
          "atom_index": 1340,
          "name": "NE2",
          "element": "N",
          "coord": [
            -3.713099956512451,
            -2.1538000106811523,
            -4.2220001220703125
          ]
        }
      ]
    },
    {
      "id": "H:172",
      "chain": "H",
      "resseq": 172,
      "icode": "",
      "resname": "SER",
      "hetflag": " ",
      "sasa": 0.0,
      "atoms": [
        {
          "atom_index": 1341,
          "name": "N",
          "element": "N",
          "coord": [
            -3.476599931716919,
            -2.17930006980896,
            -3.659600019454956
          ]
        },
        {
          "atom_index": 1342,
          "name": "CA",
          "element": "C",
          "coord": [
            -3.3759000301361084,
            -2.237499952316284,
            -3.5720999240875244
          ]
        },
        {
          "atom_index": 1343,
          "name": "C",
          "element": "C",
          "coord": [
            -3.2390999794006348,
            -2.240000009536743,
            -3.6380999088287354
          ]
        },
        {
          "atom_index": 1344,
          "name": "O",
          "element": "O",
          "coord": [
            -3.1377999782562256,
            -2.2446000576019287,
            -3.567500114440918
          ]
        },
        {
          "atom_index": 1345,
          "name": "CB",
          "element": "C",
          "coord": [
            -3.4184000492095947,
            -2.3782999515533447,
            -3.529599905014038
          ]
        },
        {
          "atom_index": 1346,
          "name": "OG",
          "element": "O",
          "coord": [
            -3.452500104904175,
            -2.4565999507904053,
            -3.6426000595092773
          ]
        }
      ]
    },
    {
      "id": "H:173",
      "chain": "H",
      "resseq": 173,
      "icode": "",
      "resname": "SER",
      "hetflag": " ",
      "sasa": 0.0,
      "atoms": [
        {
          "atom_index": 1347,
          "name": "N",
          "element": "N",
          "coord": [
            -3.2335000038146973,
            -2.2353999614715576,
            -3.7713000774383545
          ]
        },
        {
          "atom_index": 1348,
          "name": "CA",
          "element": "C",
          "coord": [
            -3.1064000129699707,
            -2.2239999771118164,
            -3.841399908065796
          ]
        },
        {
          "atom_index": 1349,
          "name": "C",
          "element": "C",
          "coord": [
            -3.043100118637085,
            -2.086400032043457,
            -3.8271000385284424
          ]
        },
        {
          "atom_index": 1350,
          "name": "O",
          "element": "O",
          "coord": [
            -2.9302000999450684,
            -2.0671000480651855,
            -3.873500108718872
          ]
        },
        {
          "atom_index": 1351,
          "name": "CB",
          "element": "C",
          "coord": [
            -3.1247000694274902,
            -2.255000114440918,
            -3.990000009536743
          ]
        },
        {
          "atom_index": 1352,
          "name": "OG",
          "element": "O",
          "coord": [
            -3.2060000896453857,
            -2.156899929046631,
            -4.052499771118164
          ]
        }
      ]
    },
    {
      "id": "H:174",
      "chain": "H",
      "resseq": 174,
      "icode": "",
      "resname": "GLY",
      "hetflag": " ",
      "sasa": 0.0,
      "atoms": [
        {
          "atom_index": 1353,
          "name": "N",
          "element": "N",
          "coord": [
            -3.1126999855041504,
            -1.9905999898910522,
            -3.766200065612793
          ]
        },
        {
          "atom_index": 1354,
          "name": "CA",
          "element": "C",
          "coord": [
            -3.065000057220459,
            -1.854200005531311,
            -3.762500047683716
          ]
        },
        {
          "atom_index": 1355,
          "name": "C",
          "element": "C",
          "coord": [
            -3.09060001373291,
            -1.773900032043457,
            -3.888400077819824
          ]
        },
        {
          "atom_index": 1356,
          "name": "O",
          "element": "O",
          "coord": [
            -3.05430006980896,
            -1.6555999517440796,
            -3.8926000595092773
          ]
        }
      ]
    },
    {
      "id": "H:175",
      "chain": "H",
      "resseq": 175,
      "icode": "",
      "resname": "LEU",
      "hetflag": " ",
      "sasa": 0.0,
      "atoms": [
        {
          "atom_index": 1357,
          "name": "N",
          "element": "N",
          "coord": [
            -3.151700019836426,
            -1.833299994468689,
            -3.990499973297119
          ]
        },
        {
          "atom_index": 1358,
          "name": "CA",
          "element": "C",
          "coord": [
            -3.1877999305725098,
            -1.7626999616622925,
            -4.112800121307373
          ]
        },
        {
          "atom_index": 1359,
          "name": "C",
          "element": "C",
          "coord": [
            -3.335599899291992,
            -1.7238999605178833,
            -4.109899997711182
          ]
        },
        {
          "atom_index": 1360,
          "name": "O",
          "element": "O",
          "coord": [
            -3.4168999195098877,
            -1.7879999876022339,
            -4.042900085449219
          ]
        },
        {
          "atom_index": 1361,
          "name": "CB",
          "element": "C",
          "coord": [
            -3.158799886703491,
            -1.8495999574661255,
            -4.235799789428711
          ]
        },
        {
          "atom_index": 1362,
          "name": "CG",
          "element": "C",
          "coord": [
            -3.015700101852417,
            -1.90339994430542,
            -4.244500160217285
          ]
        },
        {
          "atom_index": 1363,
          "name": "CD1",
          "element": "C",
          "coord": [
            -3.0023000240325928,
            -2.0100998878479004,
            -4.351600170135498
          ]
        },
        {
          "atom_index": 1364,
          "name": "CD2",
          "element": "C",
          "coord": [
            -2.9161999225616455,
            -1.7905999422073364,
            -4.2677998542785645
          ]
        }
      ]
    },
    {
      "id": "H:176",
      "chain": "H",
      "resseq": 176,
      "icode": "",
      "resname": "TYR",
      "hetflag": " ",
      "sasa": 0.0,
      "atoms": [
        {
          "atom_index": 1365,
          "name": "N",
          "element": "N",
          "coord": [
            -3.3691999912261963,
            -1.6176999807357788,
            -4.183199882507324
          ]
        },
        {
          "atom_index": 1366,
          "name": "CA",
          "element": "C",
          "coord": [
            -3.50570011138916,
            -1.5673999786376953,
            -4.194900035858154
          ]
        },
        {
          "atom_index": 1367,
          "name": "C",
          "element": "C",
          "coord": [
            -3.5727999210357666,
            -1.6205999851226807,
            -4.321000099182129
          ]
        },
        {
          "atom_index": 1368,
          "name": "O",
          "element": "O",
          "coord": [
            -3.507699966430664,
            -1.6470999717712402,
            -4.422299861907959
          ]
        },
        {
          "atom_index": 1369,
          "name": "CB",
          "element": "C",
          "coord": [
            -3.509000062942505,
            -1.4141000509262085,
            -4.200799942016602
          ]
        },
        {
          "atom_index": 1370,
          "name": "CG",
          "element": "C",
          "coord": [
            -3.4549999237060547,
            -1.3407000303268433,
            -4.079699993133545
          ]
        },
        {
          "atom_index": 1371,
          "name": "CD1",
          "element": "C",
          "coord": [
            -3.3222999572753906,
            -1.2979999780654907,
            -4.0756001472473145
          ]
        },
        {
          "atom_index": 1372,
          "name": "CD2",
          "element": "C",
          "coord": [
            -3.5369999408721924,
            -1.3114999532699585,
            -3.9711999893188477
          ]
        },
        {
          "atom_index": 1373,
          "name": "CE1",
          "element": "C",
          "coord": [
            -3.2725000381469727,
            -1.2288999557495117,
            -3.9667999744415283
          ]
        },
        {
          "atom_index": 1374,
          "name": "CE2",
          "element": "C",
          "coord": [
            -3.4881999492645264,
            -1.242900013923645,
            -3.861299991607666
          ]
        },
        {
          "atom_index": 1375,
          "name": "CZ",
          "element": "C",
          "coord": [
            -3.3557000160217285,
            -1.20169997215271,
            -3.859600067138672
          ]
        },
        {
          "atom_index": 1376,
          "name": "OH",
          "element": "O",
          "coord": [
            -3.305799961090088,
            -1.1332999467849731,
            -3.7509000301361084
          ]
        }
      ]
    },
    {
      "id": "H:177",
      "chain": "H",
      "resseq": 177,
      "icode": "",
      "resname": "SER",
      "hetflag": " ",
      "sasa": 0.0,
      "atoms": [
        {
          "atom_index": 1377,
          "name": "N",
          "element": "N",
          "coord": [
            -3.705399990081787,
            -1.632699966430664,
            -4.314300060272217
          ]
        },
        {
          "atom_index": 1378,
          "name": "CA",
          "element": "C",
          "coord": [
            -3.7874999046325684,
            -1.655900001525879,
            -4.43209981918335
          ]
        },
        {
          "atom_index": 1379,
          "name": "C",
          "element": "C",
          "coord": [
            -3.9121999740600586,
            -1.5693000555038452,
            -4.4207000732421875
          ]
        },
        {
          "atom_index": 1380,
          "name": "O",
          "element": "O",
          "coord": [
            -3.961400032043457,
            -1.545199990272522,
            -4.310299873352051
          ]
        },
        {
          "atom_index": 1381,
          "name": "CB",
          "element": "C",
          "coord": [
            -3.8276000022888184,
            -1.802899956703186,
            -4.447299957275391
          ]
        },
        {
          "atom_index": 1382,
          "name": "OG",
          "element": "O",
          "coord": [
            -3.715399980545044,
            -1.885699987411499,
            -4.475100040435791
          ]
        }
      ]
    },
    {
      "id": "H:178",
      "chain": "H",
      "resseq": 178,
      "icode": "",
      "resname": "LEU",
      "hetflag": " ",
      "sasa": 0.0,
      "atoms": [
        {
          "atom_index": 1383,
          "name": "N",
          "element": "N",
          "coord": [
            -3.9632999897003174,
            -1.5224000215530396,
            -4.53439998626709
          ]
        },
        {
          "atom_index": 1384,
          "name": "CA",
          "element": "C",
          "coord": [
            -4.092299938201904,
            -1.4544999599456787,
            -4.533199787139893
          ]
        },
        {
          "atom_index": 1385,
          "name": "C",
          "element": "C",
          "coord": [
            -4.1697001457214355,
            -1.4905999898910522,
            -4.658999919891357
          ]
        },
        {
          "atom_index": 1386,
          "name": "O",
          "element": "O",
          "coord": [
            -4.115499973297119,
            -1.547700047492981,
            -4.753600120544434
          ]
        },
        {
          "atom_index": 1387,
          "name": "CB",
          "element": "C",
          "coord": [
            -4.078100204467773,
            -1.3016999959945679,
            -4.518899917602539
          ]
        },
        {
          "atom_index": 1388,
          "name": "CG",
          "element": "C",
          "coord": [
            -4.027200222015381,
            -1.2064000368118286,
            -4.627900123596191
          ]
        },
        {
          "atom_index": 1389,
          "name": "CD1",
          "element": "C",
          "coord": [
            -4.11870002746582,
            -1.194700002670288,
            -4.750199794769287
          ]
        },
        {
          "atom_index": 1390,
          "name": "CD2",
          "element": "C",
          "coord": [
            -4.0065999031066895,
            -1.0681999921798706,
            -4.565899848937988
          ]
        }
      ]
    },
    {
      "id": "H:179",
      "chain": "H",
      "resseq": 179,
      "icode": "",
      "resname": "SER",
      "hetflag": " ",
      "sasa": 0.0,
      "atoms": [
        {
          "atom_index": 1391,
          "name": "N",
          "element": "N",
          "coord": [
            -4.297699928283691,
            -1.4560999870300293,
            -4.657899856567383
          ]
        },
        {
          "atom_index": 1392,
          "name": "CA",
          "element": "C",
          "coord": [
            -4.38539981842041,
            -1.476099967956543,
            -4.771999835968018
          ]
        },
        {
          "atom_index": 1393,
          "name": "C",
          "element": "C",
          "coord": [
            -4.462600231170654,
            -1.3485000133514404,
            -4.799300193786621
          ]
        },
        {
          "atom_index": 1394,
          "name": "O",
          "element": "O",
          "coord": [
            -4.494800090789795,
            -1.2727999687194824,
            -4.707600116729736
          ]
        },
        {
          "atom_index": 1395,
          "name": "CB",
          "element": "C",
          "coord": [
            -4.484099864959717,
            -1.590999960899353,
            -4.747300148010254
          ]
        },
        {
          "atom_index": 1396,
          "name": "OG",
          "element": "O",
          "coord": [
            -4.4145002365112305,
            -1.7107000350952148,
            -4.717199802398682
          ]
        }
      ]
    },
    {
      "id": "H:180",
      "chain": "H",
      "resseq": 180,
      "icode": "",
      "resname": "SER",
      "hetflag": " ",
      "sasa": 0.0,
      "atoms": [
        {
          "atom_index": 1397,
          "name": "N",
          "element": "N",
          "coord": [
            -4.492499828338623,
            -1.3260999917984009,
            -4.92579984664917
          ]
        },
        {
          "atom_index": 1398,
          "name": "CA",
          "element": "C",
          "coord": [
            -4.578999996185303,
            -1.2167999744415283,
            -4.966599941253662
          ]
        },
        {
          "atom_index": 1399,
          "name": "C",
          "element": "C",
          "coord": [
            -4.683700084686279,
            -1.2755000591278076,
            -5.059100151062012
          ]
        },
        {
          "atom_index": 1400,
          "name": "O",
          "element": "O",
          "coord": [
            -4.649700164794922,
            -1.3535000085830688,
            -5.148499965667725
          ]
        },
        {
          "atom_index": 1401,
          "name": "CB",
          "element": "C",
          "coord": [
            -4.500199794769287,
            -1.1059000492095947,
            -5.037099838256836
          ]
        },
        {
          "atom_index": 1402,
          "name": "OG",
          "element": "O",
          "coord": [
            -4.586900234222412,
            -1.0013999938964844,
            -5.077400207519531
          ]
        }
      ]
    },
    {
      "id": "H:181",
      "chain": "H",
      "resseq": 181,
      "icode": "",
      "resname": "VAL",
      "hetflag": " ",
      "sasa": 0.0,
      "atoms": [
        {
          "atom_index": 1403,
          "name": "N",
          "element": "N",
          "coord": [
            -4.810100078582764,
            -1.2417999505996704,
            -5.036099910736084
          ]
        },
        {
          "atom_index": 1404,
          "name": "CA",
          "element": "C",
          "coord": [
            -4.917799949645996,
            -1.2913000583648682,
            -5.1203999519348145
          ]
        },
        {
          "atom_index": 1405,
          "name": "C",
          "element": "C",
          "coord": [
            -5.001299858093262,
            -1.1739000082015991,
            -5.167600154876709
          ]
        },
        {
          "atom_index": 1406,
          "name": "O",
          "element": "O",
          "coord": [
            -5.016200065612793,
            -1.0733000040054321,
            -5.097300052642822
          ]
        },
        {
          "atom_index": 1407,
          "name": "CB",
          "element": "C",
          "coord": [
            -5.007199764251709,
            -1.3945000171661377,
            -5.048699855804443
          ]
        },
        {
          "atom_index": 1408,
          "name": "CG1",
          "element": "C",
          "coord": [
            -4.929699897766113,
            -1.5200999975204468,
            -5.025000095367432
          ]
        },
        {
          "atom_index": 1409,
          "name": "CG2",
          "element": "C",
          "coord": [
            -5.060500144958496,
            -1.337399959564209,
            -4.917799949645996
          ]
        }
      ]
    },
    {
      "id": "H:182",
      "chain": "H",
      "resseq": 182,
      "icode": "",
      "resname": "VAL",
      "hetflag": " ",
      "sasa": 0.0,
      "atoms": [
        {
          "atom_index": 1410,
          "name": "N",
          "element": "N",
          "coord": [
            -5.055699825286865,
            -1.1872999668121338,
            -5.287899971008301
          ]
        },
        {
          "atom_index": 1411,
          "name": "CA",
          "element": "C",
          "coord": [
            -5.149899959564209,
            -1.0907000303268433,
            -5.342400074005127
          ]
        },
        {
          "atom_index": 1412,
          "name": "C",
          "element": "C",
          "coord": [
            -5.273399829864502,
            -1.1663999557495117,
            -5.389599800109863
          ]
        },
        {
          "atom_index": 1413,
          "name": "O",
          "element": "O",
          "coord": [
            -5.263000011444092,
            -1.2783000469207764,
            -5.440999984741211
          ]
        },
        {
          "atom_index": 1414,
          "name": "CB",
          "element": "C",
          "coord": [
            -5.087600231170654,
            -1.007699966430664,
            -5.456900119781494
          ]
        },
        {
          "atom_index": 1415,
          "name": "CG1",
          "element": "C",
          "coord": [
            -5.033599853515625,
            -1.0981999635696411,
            -5.567599773406982
          ]
        },
        {
          "atom_index": 1416,
          "name": "CG2",
          "element": "C",
          "coord": [
            -5.189199924468994,
            -0.9064000248908997,
            -5.5121002197265625
          ]
        }
      ]
    },
    {
      "id": "H:183",
      "chain": "H",
      "resseq": 183,
      "icode": "",
      "resname": "THR",
      "hetflag": " ",
      "sasa": 0.0,
      "atoms": [
        {
          "atom_index": 1417,
          "name": "N",
          "element": "N",
          "coord": [
            -5.390699863433838,
            -1.1074999570846558,
            -5.368500232696533
          ]
        },
        {
          "atom_index": 1418,
          "name": "CA",
          "element": "C",
          "coord": [
            -5.514500141143799,
            -1.1639000177383423,
            -5.4197998046875
          ]
        },
        {
          "atom_index": 1419,
          "name": "C",
          "element": "C",
          "coord": [
            -5.55620002746582,
            -1.0851000547409058,
            -5.5432000160217285
          ]
        },
        {
          "atom_index": 1420,
          "name": "O",
          "element": "O",
          "coord": [
            -5.562399864196777,
            -0.9617999792098999,
            -5.539000034332275
          ]
        },
        {
          "atom_index": 1421,
          "name": "CB",
          "element": "C",
          "coord": [
            -5.624499797821045,
            -1.1619999408721924,
            -5.313300132751465
          ]
        },
        {
          "atom_index": 1422,
          "name": "OG1",
          "element": "O",
          "coord": [
            -5.6427001953125,
            -1.028499960899353,
            -5.2652997970581055
          ]
        },
        {
          "atom_index": 1423,
          "name": "CG2",
          "element": "C",
          "coord": [
            -5.5858001708984375,
            -1.2497999668121338,
            -5.197000026702881
          ]
        }
      ]
    },
    {
      "id": "H:184",
      "chain": "H",
      "resseq": 184,
      "icode": "",
      "resname": "VAL",
      "hetflag": " ",
      "sasa": 0.0,
      "atoms": [
        {
          "atom_index": 1424,
          "name": "N",
          "element": "N",
          "coord": [
            -5.580999851226807,
            -1.1562000513076782,
            -5.652900218963623
          ]
        },
        {
          "atom_index": 1425,
          "name": "CA",
          "element": "C",
          "coord": [
            -5.605000019073486,
            -1.0950000286102295,
            -5.7835001945495605
          ]
        },
        {
          "atom_index": 1426,
          "name": "C",
          "element": "C",
          "coord": [
            -5.7316999435424805,
            -1.1557999849319458,
            -5.8420000076293945
          ]
        },
        {
          "atom_index": 1427,
          "name": "O",
          "element": "O",
          "coord": [
            -5.775100231170654,
            -1.2640000581741333,
            -5.799499988555908
          ]
        },
        {
          "atom_index": 1428,
          "name": "CB",
          "element": "C",
          "coord": [
            -5.485300064086914,
            -1.1158000230789185,
            -5.87939977645874
          ]
        },
        {
          "atom_index": 1429,
          "name": "CG1",
          "element": "C",
          "coord": [
            -5.3592000007629395,
            -1.0543999671936035,
            -5.821599960327148
          ]
        },
        {
          "atom_index": 1430,
          "name": "CG2",
          "element": "C",
          "coord": [
            -5.463900089263916,
            -1.2653000354766846,
            -5.906300067901611
          ]
        }
      ]
    },
    {
      "id": "H:185",
      "chain": "H",
      "resseq": 185,
      "icode": "",
      "resname": "PRO",
      "hetflag": " ",
      "sasa": 0.6453092098236084,
      "atoms": [
        {
          "atom_index": 1431,
          "name": "N",
          "element": "N",
          "coord": [
            -5.79449987411499,
            -1.0880000591278076,
            -5.938499927520752
          ]
        },
        {
          "atom_index": 1432,
          "name": "CA",
          "element": "C",
          "coord": [
            -5.9095001220703125,
            -1.1484999656677246,
            -6.0071001052856445
          ]
        },
        {
          "atom_index": 1433,
          "name": "C",
          "element": "C",
          "coord": [
            -5.86870002746582,
            -1.2776999473571777,
            -6.076300144195557
          ]
        },
        {
          "atom_index": 1434,
          "name": "O",
          "element": "O",
          "coord": [
            -5.768899917602539,
            -1.2826999425888062,
            -6.1483001708984375
          ]
        },
        {
          "atom_index": 1435,
          "name": "CB",
          "element": "C",
          "coord": [
            -5.952000141143799,
            -1.0407999753952026,
            -6.107900142669678
          ]
        },
        {
          "atom_index": 1436,
          "name": "CG",
          "element": "C",
          "coord": [
            -5.9008002281188965,
            -0.9132999777793884,
            -6.05109977722168
          ]
        },
        {
          "atom_index": 1437,
          "name": "CD",
          "element": "C",
          "coord": [
            -5.771999835968018,
            -0.9488999843597412,
            -5.981500148773193
          ]
        }
      ]
    },
    {
      "id": "H:186",
      "chain": "H",
      "resseq": 186,
      "icode": "",
      "resname": "SER",
      "hetflag": " ",
      "sasa": 0.18917915225028992,
      "atoms": [
        {
          "atom_index": 1438,
          "name": "N",
          "element": "N",
          "coord": [
            -5.947400093078613,
            -1.3830000162124634,
            -6.053699970245361
          ]
        },
        {
          "atom_index": 1439,
          "name": "CA",
          "element": "C",
          "coord": [
            -5.9120001792907715,
            -1.513200044631958,
            -6.109600067138672
          ]
        },
        {
          "atom_index": 1440,
          "name": "C",
          "element": "C",
          "coord": [
            -5.918300151824951,
            -1.5130000114440918,
            -6.261899948120117
          ]
        },
        {
          "atom_index": 1441,
          "name": "O",
          "element": "O",
          "coord": [
            -5.846399784088135,
            -1.590000033378601,
            -6.326499938964844
          ]
        },
        {
          "atom_index": 1442,
          "name": "CB",
          "element": "C",
          "coord": [
            -6.002900123596191,
            -1.6217000484466553,
            -6.05109977722168
          ]
        },
        {
          "atom_index": 1443,
          "name": "OG",
          "element": "O",
          "coord": [
            -6.139200210571289,
            -1.5835000276565552,
            -6.057300090789795
          ]
        }
      ]
    },
    {
      "id": "H:187",
      "chain": "H",
      "resseq": 187,
      "icode": "",
      "resname": "SER",
      "hetflag": " ",
      "sasa": 4.835304260253906,
      "atoms": [
        {
          "atom_index": 1444,
          "name": "N",
          "element": "N",
          "coord": [
            -6.001399993896484,
            -1.4270999431610107,
            -6.321100234985352
          ]
        },
        {
          "atom_index": 1445,
          "name": "CA",
          "element": "C",
          "coord": [
            -6.007699966430664,
            -1.4183000326156616,
            -6.466599941253662
          ]
        },
        {
          "atom_index": 1446,
          "name": "C",
          "element": "C",
          "coord": [
            -5.88070011138916,
            -1.3597999811172485,
            -6.527299880981445
          ]
        },
        {
          "atom_index": 1447,
          "name": "O",
          "element": "O",
          "coord": [
            -5.855100154876709,
            -1.3804999589920044,
            -6.646500110626221
          ]
        },
        {
          "atom_index": 1448,
          "name": "CB",
          "element": "C",
          "coord": [
            -6.128200054168701,
            -1.3344000577926636,
            -6.508999824523926
          ]
        },
        {
          "atom_index": 1449,
          "name": "OG",
          "element": "O",
          "coord": [
            -6.116799831390381,
            -1.20169997215271,
            -6.4608001708984375
          ]
        }
      ]
    },
    {
      "id": "H:188",
      "chain": "H",
      "resseq": 188,
      "icode": "",
      "resname": "SER",
      "hetflag": " ",
      "sasa": 0.0,
      "atoms": [
        {
          "atom_index": 1450,
          "name": "N",
          "element": "N",
          "coord": [
            -5.800600051879883,
            -1.2871999740600586,
            -6.44920015335083
          ]
        },
        {
          "atom_index": 1451,
          "name": "CA",
          "element": "C",
          "coord": [
            -5.677299976348877,
            -1.2304999828338623,
            -6.501800060272217
          ]
        },
        {
          "atom_index": 1452,
          "name": "C",
          "element": "C",
          "coord": [
            -5.560800075531006,
            -1.3288999795913696,
            -6.500500202178955
          ]
        },
        {
          "atom_index": 1453,
          "name": "O",
          "element": "O",
          "coord": [
            -5.455900192260742,
            -1.29830002784729,
            -6.5578999519348145
          ]
        },
        {
          "atom_index": 1454,
          "name": "CB",
          "element": "C",
          "coord": [
            -5.6381001472473145,
            -1.1051000356674194,
            -6.422900199890137
          ]
        },
        {
          "atom_index": 1455,
          "name": "OG",
          "element": "O",
          "coord": [
            -5.584799766540527,
            -1.1394000053405762,
            -6.295899868011475
          ]
        }
      ]
    },
    {
      "id": "H:189",
      "chain": "H",
      "resseq": 189,
      "icode": "",
      "resname": "LEU",
      "hetflag": " ",
      "sasa": 0.0,
      "atoms": [
        {
          "atom_index": 1456,
          "name": "N",
          "element": "N",
          "coord": [
            -5.5767998695373535,
            -1.4460999965667725,
            -6.438000202178955
          ]
        },
        {
          "atom_index": 1457,
          "name": "CA",
          "element": "C",
          "coord": [
            -5.464399814605713,
            -1.5383000373840332,
            -6.424600124359131
          ]
        },
        {
          "atom_index": 1458,
          "name": "C",
          "element": "C",
          "coord": [
            -5.408899784088135,
            -1.5808000564575195,
            -6.559899806976318
          ]
        },
        {
          "atom_index": 1459,
          "name": "O",
          "element": "O",
          "coord": [
            -5.291399955749512,
            -1.617799997329712,
            -6.569799900054932
          ]
        },
        {
          "atom_index": 1460,
          "name": "CB",
          "element": "C",
          "coord": [
            -5.506100177764893,
            -1.6610000133514404,
            -6.343699932098389
          ]
        },
        {
          "atom_index": 1461,
          "name": "CG",
          "element": "C",
          "coord": [
            -5.530099868774414,
            -1.6368000507354736,
            -6.194699764251709
          ]
        },
        {
          "atom_index": 1462,
          "name": "CD1",
          "element": "C",
          "coord": [
            -5.570000171661377,
            -1.7655999660491943,
            -6.125699996948242
          ]
        },
        {
          "atom_index": 1463,
          "name": "CD2",
          "element": "C",
          "coord": [
            -5.406000137329102,
            -1.577299952507019,
            -6.129499912261963
          ]
        }
      ]
    },
    {
      "id": "H:190",
      "chain": "H",
      "resseq": 190,
      "icode": "",
      "resname": "GLY",
      "hetflag": " ",
      "sasa": 2.600896120071411,
      "atoms": [
        {
          "atom_index": 1464,
          "name": "N",
          "element": "N",
          "coord": [
            -5.490099906921387,
            -1.5750999450683594,
            -6.664700031280518
          ]
        },
        {
          "atom_index": 1465,
          "name": "CA",
          "element": "C",
          "coord": [
            -5.443299770355225,
            -1.6121000051498413,
            -6.796500205993652
          ]
        },
        {
          "atom_index": 1466,
          "name": "C",
          "element": "C",
          "coord": [
            -5.383399963378906,
            -1.4970999956130981,
            -6.874800205230713
          ]
        },
        {
          "atom_index": 1467,
          "name": "O",
          "element": "O",
          "coord": [
            -5.299300193786621,
            -1.5187000036239624,
            -6.962600231170654
          ]
        }
      ]
    },
    {
      "id": "H:191",
      "chain": "H",
      "resseq": 191,
      "icode": "",
      "resname": "THR",
      "hetflag": " ",
      "sasa": 5.159964084625244,
      "atoms": [
        {
          "atom_index": 1468,
          "name": "N",
          "element": "N",
          "coord": [
            -5.424799919128418,
            -1.3741999864578247,
            -6.844099998474121
          ]
        },
        {
          "atom_index": 1469,
          "name": "CA",
          "element": "C",
          "coord": [
            -5.385799884796143,
            -1.2591999769210815,
            -6.924600124359131
          ]
        },
        {
          "atom_index": 1470,
          "name": "C",
          "element": "C",
          "coord": [
            -5.278800010681152,
            -1.1719000339508057,
            -6.860899925231934
          ]
        },
        {
          "atom_index": 1471,
          "name": "O",
          "element": "O",
          "coord": [
            -5.202499866485596,
            -1.1074999570846558,
            -6.933700084686279
          ]
        },
        {
          "atom_index": 1472,
          "name": "CB",
          "element": "C",
          "coord": [
            -5.507299900054932,
            -1.1712000370025635,
            -6.954899787902832
          ]
        },
        {
          "atom_index": 1473,
          "name": "OG1",
          "element": "O",
          "coord": [
            -5.462200164794922,
            -1.042799949645996,
            -6.998899936676025
          ]
        },
        {
          "atom_index": 1474,
          "name": "CG2",
          "element": "C",
          "coord": [
            -5.5920000076293945,
            -1.152999997138977,
            -6.831299781799316
          ]
        }
      ]
    },
    {
      "id": "H:192",
      "chain": "H",
      "resseq": 192,
      "icode": "",
      "resname": "GLN",
      "hetflag": " ",
      "sasa": 1.0406073331832886,
      "atoms": [
        {
          "atom_index": 1475,
          "name": "N",
          "element": "N",
          "coord": [
            -5.271299839019775,
            -1.166200041770935,
            -6.728300094604492
          ]
        },
        {
          "atom_index": 1476,
          "name": "CA",
          "element": "C",
          "coord": [
            -5.184100151062012,
            -1.0720000267028809,
            -6.65910005569458
          ]
        },
        {
          "atom_index": 1477,
          "name": "C",
          "element": "C",
          "coord": [
            -5.0680999755859375,
            -1.1461000442504883,
            -6.593800067901611
          ]
        },
        {
          "atom_index": 1478,
          "name": "O",
          "element": "O",
          "coord": [
            -5.089799880981445,
            -1.236199975013733,
            -6.512199878692627
          ]
        },
        {
          "atom_index": 1479,
          "name": "CB",
          "element": "C",
          "coord": [
            -5.26140022277832,
            -0.9926999807357788,
            -6.553899765014648
          ]
        },
        {
          "atom_index": 1480,
          "name": "CG",
          "element": "C",
          "coord": [
            -5.1732001304626465,
            -0.8985999822616577,
            -6.474699974060059
          ]
        },
        {
          "atom_index": 1481,
          "name": "CD",
          "element": "C",
          "coord": [
            -5.110899925231934,
            -0.791100025177002,
            -6.562099933624268
          ]
        },
        {
          "atom_index": 1482,
          "name": "OE1",
          "element": "O",
          "coord": [
            -5.181000232696533,
            -0.7063999772071838,
            -6.615699768066406
          ]
        },
        {
          "atom_index": 1483,
          "name": "NE2",
          "element": "N",
          "coord": [
            -4.978899955749512,
            -0.7947999835014343,
            -6.577099800109863
          ]
        }
      ]
    },
    {
      "id": "H:193",
      "chain": "H",
      "resseq": 193,
      "icode": "",
      "resname": "THR",
      "hetflag": " ",
      "sasa": 0.8197762966156006,
      "atoms": [
        {
          "atom_index": 1484,
          "name": "N",
          "element": "N",
          "coord": [
            -4.945899963378906,
            -1.1059000492095947,
            -6.628300189971924
          ]
        },
        {
          "atom_index": 1485,
          "name": "CA",
          "element": "C",
          "coord": [
            -4.826399803161621,
            -1.1568000316619873,
            -6.562099933624268
          ]
        },
        {
          "atom_index": 1486,
          "name": "C",
          "element": "C",
          "coord": [
            -4.8125,
            -1.0959999561309814,
            -6.422800064086914
          ]
        },
        {
          "atom_index": 1487,
          "name": "O",
          "element": "O",
          "coord": [
            -4.835299968719482,
            -0.9764000177383423,
            -6.4028000831604
          ]
        },
        {
          "atom_index": 1488,
          "name": "CB",
          "element": "C",
          "coord": [
            -4.701900005340576,
            -1.124400019645691,
            -6.645699977874756
          ]
        },
        {
          "atom_index": 1489,
          "name": "OG1",
          "element": "O",
          "coord": [
            -4.715099811553955,
            -1.1822999715805054,
            -6.7758002281188965
          ]
        },
        {
          "atom_index": 1490,
          "name": "CG2",
          "element": "C",
          "coord": [
            -4.576200008392334,
            -1.1799999475479126,
            -6.580100059509277
          ]
        }
      ]
    },
    {
      "id": "H:194",
      "chain": "H",
      "resseq": 194,
      "icode": "",
      "resname": "TYR",
      "hetflag": " ",
      "sasa": 0.0,
      "atoms": [
        {
          "atom_index": 1491,
          "name": "N",
          "element": "N",
          "coord": [
            -4.775199890136719,
            -1.1792999505996704,
            -6.3256001472473145
          ]
        },
        {
          "atom_index": 1492,
          "name": "CA",
          "element": "C",
          "coord": [
            -4.752099990844727,
            -1.1348999738693237,
            -6.188600063323975
          ]
        },
        {
          "atom_index": 1493,
          "name": "C",
          "element": "C",
          "coord": [
            -4.60830020904541,
            -1.1653000116348267,
            -6.149600028991699
          ]
        },
        {
          "atom_index": 1494,
          "name": "O",
          "element": "O",
          "coord": [
            -4.563300132751465,
            -1.2799999713897705,
            -6.160799980163574
          ]
        },
        {
          "atom_index": 1495,
          "name": "CB",
          "element": "C",
          "coord": [
            -4.850900173187256,
            -1.2014000415802002,
            -6.09119987487793
          ]
        },
        {
          "atom_index": 1496,
          "name": "CG",
          "element": "C",
          "coord": [
            -4.991700172424316,
            -1.152400016784668,
            -6.117099761962891
          ]
        },
        {
          "atom_index": 1497,
          "name": "CD1",
          "element": "C",
          "coord": [
            -5.030099868774414,
            -1.0247000455856323,
            -6.079500198364258
          ]
        },
        {
          "atom_index": 1498,
          "name": "CD2",
          "element": "C",
          "coord": [
            -5.084400177001953,
            -1.231600046157837,
            -6.184100151062012
          ]
        },
        {
          "atom_index": 1499,
          "name": "CE1",
          "element": "C",
          "coord": [
            -5.1579999923706055,
            -0.9775000214576721,
            -6.105599880218506
          ]
        },
        {
          "atom_index": 1500,
          "name": "CE2",
          "element": "C",
          "coord": [
            -5.212100028991699,
            -1.1857000589370728,
            -6.20989990234375
          ]
        },
        {
          "atom_index": 1501,
          "name": "CZ",
          "element": "C",
          "coord": [
            -5.248199939727783,
            -1.0585999488830566,
            -6.170199871063232
          ]
        },
        {
          "atom_index": 1502,
          "name": "OH",
          "element": "O",
          "coord": [
            -5.374899864196777,
            -1.0121999979019165,
            -6.196199893951416
          ]
        }
      ]
    },
    {
      "id": "H:195",
      "chain": "H",
      "resseq": 195,
      "icode": "",
      "resname": "ILE",
      "hetflag": " ",
      "sasa": 0.35492008924484253,
      "atoms": [
        {
          "atom_index": 1503,
          "name": "N",
          "element": "N",
          "coord": [
            -4.537099838256836,
            -1.062600016593933,
            -6.103600025177002
          ]
        },
        {
          "atom_index": 1504,
          "name": "CA",
          "element": "C",
          "coord": [
            -4.395400047302246,
            -1.0717999935150146,
            -6.071100234985352
          ]
        },
        {
          "atom_index": 1505,
          "name": "C",
          "element": "C",
          "coord": [
            -4.372900009155273,
            -1.011199951171875,
            -5.9334001541137695
          ]
        },
        {
          "atom_index": 1506,
          "name": "O",
          "element": "O",
          "coord": [
            -4.408400058746338,
            -0.8955000042915344,
            -5.909200191497803
          ]
        },
        {
          "atom_index": 1507,
          "name": "CB",
          "element": "C",
          "coord": [
            -4.3078999519348145,
            -0.9994000196456909,
            -6.1757001876831055
          ]
        },
        {
          "atom_index": 1508,
          "name": "CG1",
          "element": "C",
          "coord": [
            -4.321199893951416,
            -1.0654000043869019,
            -6.313000202178955
          ]
        },
        {
          "atom_index": 1509,
          "name": "CG2",
          "element": "C",
          "coord": [
            -4.161099910736084,
            -0.9980000257492065,
            -6.130099773406982
          ]
        },
        {
          "atom_index": 1510,
          "name": "CD1",
          "element": "C",
          "coord": [
            -4.248700141906738,
            -0.9916999936103821,
            -6.423299789428711
          ]
        }
      ]
    },
    {
      "id": "H:196",
      "chain": "H",
      "resseq": 196,
      "icode": "",
      "resname": "CYS",
      "hetflag": " ",
      "sasa": 0.0,
      "atoms": [
        {
          "atom_index": 1511,
          "name": "N",
          "element": "N",
          "coord": [
            -4.311800003051758,
            -1.0872000455856323,
            -5.843999862670898
          ]
        },
        {
          "atom_index": 1512,
          "name": "CA",
          "element": "C",
          "coord": [
            -4.27209997177124,
            -1.0302000045776367,
            -5.71619987487793
          ]
        },
        {
          "atom_index": 1513,
          "name": "C",
          "element": "C",
          "coord": [
            -4.127799987792969,
            -0.9818000197410583,
            -5.725800037384033
          ]
        },
        {
          "atom_index": 1514,
          "name": "O",
          "element": "O",
          "coord": [
            -4.039100170135498,
            -1.0561000108718872,
            -5.769700050354004
          ]
        },
        {
          "atom_index": 1515,
          "name": "CB",
          "element": "C",
          "coord": [
            -4.28980016708374,
            -1.1308000087738037,
            -5.602799892425537
          ]
        },
        {
          "atom_index": 1516,
          "name": "SG",
          "element": "S",
          "coord": [
            -4.175899982452393,
            -1.2670999765396118,
            -5.608500003814697
          ]
        }
      ]
    },
    {
      "id": "H:197",
      "chain": "H",
      "resseq": 197,
      "icode": "",
      "resname": "ASN",
      "hetflag": " ",
      "sasa": 0.0,
      "atoms": [
        {
          "atom_index": 1517,
          "name": "N",
          "element": "N",
          "coord": [
            -4.105899810791016,
            -0.85589998960495,
            -5.6869001388549805
          ]
        },
        {
          "atom_index": 1518,
          "name": "CA",
          "element": "C",
          "coord": [
            -3.974600076675415,
            -0.7922000288963318,
            -5.689899921417236
          ]
        },
        {
          "atom_index": 1519,
          "name": "C",
          "element": "C",
          "coord": [
            -3.914799928665161,
            -0.7986999750137329,
            -5.550099849700928
          ]
        },
        {
          "atom_index": 1520,
          "name": "O",
          "element": "O",
          "coord": [
            -3.960099935531616,
            -0.7279999852180481,
            -5.459400177001953
          ]
        },
        {
          "atom_index": 1521,
          "name": "CB",
          "element": "C",
          "coord": [
            -3.9863998889923096,
            -0.6470000147819519,
            -5.736199855804443
          ]
        },
        {
          "atom_index": 1522,
          "name": "CG",
          "element": "C",
          "coord": [
            -4.0858001708984375,
            -0.630299985408783,
            -5.8495001792907715
          ]
        },
        {
          "atom_index": 1523,
          "name": "OD1",
          "element": "O",
          "coord": [
            -4.192999839782715,
            -0.5709999799728394,
            -5.832399845123291
          ]
        },
        {
          "atom_index": 1524,
          "name": "ND2",
          "element": "N",
          "coord": [
            -4.051199913024902,
            -0.6833000183105469,
            -5.966000080108643
          ]
        }
      ]
    },
    {
      "id": "H:198",
      "chain": "H",
      "resseq": 198,
      "icode": "",
      "resname": "VAL",
      "hetflag": " ",
      "sasa": 0.0,
      "atoms": [
        {
          "atom_index": 1525,
          "name": "N",
          "element": "N",
          "coord": [
            -3.812000036239624,
            -0.8813999891281128,
            -5.532899856567383
          ]
        },
        {
          "atom_index": 1526,
          "name": "CA",
          "element": "C",
          "coord": [
            -3.7495999336242676,
            -0.9046000242233276,
            -5.4029998779296875
          ]
        },
        {
          "atom_index": 1527,
          "name": "C",
          "element": "C",
          "coord": [
            -3.614500045776367,
            -0.8346999883651733,
            -5.401100158691406
          ]
        },
        {
          "atom_index": 1528,
          "name": "O",
          "element": "O",
          "coord": [
            -3.533400058746338,
            -0.8531000018119812,
            -5.492599964141846
          ]
        },
        {
          "atom_index": 1529,
          "name": "CB",
          "element": "C",
          "coord": [
            -3.7342000007629395,
            -1.055299997329712,
            -5.374899864196777
          ]
        },
        {
          "atom_index": 1530,
          "name": "CG1",
          "element": "C",
          "coord": [
            -3.66759991645813,
            -1.0786000490188599,
            -5.239500045776367
          ]
        },
        {
          "atom_index": 1531,
          "name": "CG2",
          "element": "C",
          "coord": [
            -3.8698999881744385,
            -1.1237000226974487,
            -5.38100004196167
          ]
        }
      ]
    },
    {
      "id": "H:199",
      "chain": "H",
      "resseq": 199,
      "icode": "",
      "resname": "ASN",
      "hetflag": " ",
      "sasa": 0.0,
      "atoms": [
        {
          "atom_index": 1532,
          "name": "N",
          "element": "N",
          "coord": [
            -3.589900016784668,
            -0.7554000020027161,
            -5.297399997711182
          ]
        },
        {
          "atom_index": 1533,
          "name": "CA",
          "element": "C",
          "coord": [
            -3.464200019836426,
            -0.6833000183105469,
            -5.280799865722656
          ]
        },
        {
          "atom_index": 1534,
          "name": "C",
          "element": "C",
          "coord": [
            -3.405600070953369,
            -0.7202000021934509,
            -5.145400047302246
          ]
        },
        {
          "atom_index": 1535,
          "name": "O",
          "element": "O",
          "coord": [
            -3.4716999530792236,
            -0.7045000195503235,
            -5.042300224304199
          ]
        },
        {
          "atom_index": 1536,
          "name": "CB",
          "element": "C",
          "coord": [
            -3.4860000610351562,
            -0.5317000150680542,
            -5.290999889373779
          ]
        },
        {
          "atom_index": 1537,
          "name": "CG",
          "element": "C",
          "coord": [
            -3.3559000492095947,
            -0.453000009059906,
            -5.297900199890137
          ]
        },
        {
          "atom_index": 1538,
          "name": "OD1",
          "element": "O",
          "coord": [
            -3.247299909591675,
            -0.5077999830245972,
            -5.2804999351501465
          ]
        },
        {
          "atom_index": 1539,
          "name": "ND2",
          "element": "N",
          "coord": [
            -3.367000102996826,
            -0.32249999046325684,
            -5.322500228881836
          ]
        }
      ]
    },
    {
      "id": "H:200",
      "chain": "H",
      "resseq": 200,
      "icode": "",
      "resname": "HIS",
      "hetflag": " ",
      "sasa": 0.0,
      "atoms": [
        {
          "atom_index": 1540,
          "name": "N",
          "element": "N",
          "coord": [
            -3.2822999954223633,
            -0.7692999839782715,
            -5.145599842071533
          ]
        },
        {
          "atom_index": 1541,
          "name": "CA",
          "element": "C",
          "coord": [
            -3.2102999687194824,
            -0.7997999787330627,
            -5.021900177001953
          ]
        },
        {
          "atom_index": 1542,
          "name": "C",
          "element": "C",
          "coord": [
            -3.078000068664551,
            -0.7254999876022339,
            -5.028500080108643
          ]
        },
        {
          "atom_index": 1543,
          "name": "O",
          "element": "O",
          "coord": [
            -2.975600004196167,
            -0.7817999720573425,
            -5.067200183868408
          ]
        },
        {
          "atom_index": 1544,
          "name": "CB",
          "element": "C",
          "coord": [
            -3.1912999153137207,
            -0.9498000144958496,
            -5.004000186920166
          ]
        },
        {
          "atom_index": 1545,
          "name": "CG",
          "element": "C",
          "coord": [
            -3.128000020980835,
            -0.987500011920929,
            -4.873799800872803
          ]
        },
        {
          "atom_index": 1546,
          "name": "ND1",
          "element": "N",
          "coord": [
            -3.0139999389648438,
            -1.0644999742507935,
            -4.866199970245361
          ]
        },
        {
          "atom_index": 1547,
          "name": "CD2",
          "element": "C",
          "coord": [
            -3.163100004196167,
            -0.9592999815940857,
            -4.746099948883057
          ]
        },
        {
          "atom_index": 1548,
          "name": "CE1",
          "element": "C",
          "coord": [
            -2.9814000129699707,
            -1.0821000337600708,
            -4.7393999099731445
          ]
        },
        {
          "atom_index": 1549,
          "name": "NE2",
          "element": "N",
          "coord": [
            -3.070199966430664,
            -1.0190999507904053,
            -4.6645002365112305
          ]
        }
      ]
    },
    {
      "id": "H:201",
      "chain": "H",
      "resseq": 201,
      "icode": "",
      "resname": "LYS",
      "hetflag": " ",
      "sasa": 4.244315147399902,
      "atoms": [
        {
          "atom_index": 1550,
          "name": "N",
          "element": "N",
          "coord": [
            -3.081700086593628,
            -0.5979999899864197,
            -4.990099906921387
          ]
        },
        {
          "atom_index": 1551,
          "name": "CA",
          "element": "C",
          "coord": [
            -2.9623000621795654,
            -0.5141000151634216,
            -4.991399765014648
          ]
        },
        {
          "atom_index": 1552,
          "name": "C",
          "element": "C",
          "coord": [
            -2.8427999019622803,
            -0.5723999738693237,
            -4.916500091552734
          ]
        },
        {
          "atom_index": 1553,
          "name": "O",
          "element": "O",
          "coord": [
            -2.7298998832702637,
            -0.5570999979972839,
            -4.966100215911865
          ]
        },
        {
          "atom_index": 1554,
          "name": "CB",
          "element": "C",
          "coord": [
            -2.9964001178741455,
            -0.37540000677108765,
            -4.935100078582764
          ]
        },
        {
          "atom_index": 1555,
          "name": "CG",
          "element": "C",
          "coord": [
            -3.1029000282287598,
            -0.29899999499320984,
            -5.013299942016602
          ]
        },
        {
          "atom_index": 1556,
          "name": "CD",
          "element": "C",
          "coord": [
            -3.119800090789795,
            -0.1565999984741211,
            -4.958700180053711
          ]
        },
        {
          "atom_index": 1557,
          "name": "CE",
          "element": "C",
          "coord": [
            -3.197499990463257,
            -0.06549999862909317,
            -5.054699897766113
          ]
        },
        {
          "atom_index": 1558,
          "name": "NZ",
          "element": "N",
          "coord": [
            -3.3457000255584717,
            -0.08500000089406967,
            -5.046800136566162
          ]
        }
      ]
    },
    {
      "id": "H:202",
      "chain": "H",
      "resseq": 202,
      "icode": "",
      "resname": "PRO",
      "hetflag": " ",
      "sasa": 0.19212156534194946,
      "atoms": [
        {
          "atom_index": 1559,
          "name": "N",
          "element": "N",
          "coord": [
            -2.857599973678589,
            -0.6370000243186951,
            -4.799699783325195
          ]
        },
        {
          "atom_index": 1560,
          "name": "CA",
          "element": "C",
          "coord": [
            -2.7367000579833984,
            -0.6826000213623047,
            -4.728600025177002
          ]
        },
        {
          "atom_index": 1561,
          "name": "C",
          "element": "C",
          "coord": [
            -2.651400089263916,
            -0.7792999744415283,
            -4.808300018310547
          ]
        },
        {
          "atom_index": 1562,
          "name": "O",
          "element": "O",
          "coord": [
            -2.5285000801086426,
            -0.775600016117096,
            -4.796500205993652
          ]
        },
        {
          "atom_index": 1563,
          "name": "CB",
          "element": "C",
          "coord": [
            -2.793800115585327,
            -0.7476999759674072,
            -4.6020002365112305
          ]
        },
        {
          "atom_index": 1564,
          "name": "CG",
          "element": "C",
          "coord": [
            -2.919100046157837,
            -0.6729000210762024,
            -4.5777997970581055
          ]
        },
        {
          "atom_index": 1565,
          "name": "CD",
          "element": "C",
          "coord": [
            -2.9772000312805176,
            -0.650600016117096,
            -4.714399814605713
          ]
        }
      ]
    },
    {
      "id": "H:203",
      "chain": "H",
      "resseq": 203,
      "icode": "",
      "resname": "SER",
      "hetflag": " ",
      "sasa": 0.472947895526886,
      "atoms": [
        {
          "atom_index": 1566,
          "name": "N",
          "element": "N",
          "coord": [
            -2.7114999294281006,
            -0.8658000230789185,
            -4.889400005340576
          ]
        },
        {
          "atom_index": 1567,
          "name": "CA",
          "element": "C",
          "coord": [
            -2.634399890899658,
            -0.9567999839782715,
            -4.972799777984619
          ]
        },
        {
          "atom_index": 1568,
          "name": "C",
          "element": "C",
          "coord": [
            -2.6210999488830566,
            -0.9083999991416931,
            -5.116700172424316
          ]
        },
        {
          "atom_index": 1569,
          "name": "O",
          "element": "O",
          "coord": [
            -2.563199996948242,
            -0.9796000123023987,
            -5.1992998123168945
          ]
        },
        {
          "atom_index": 1570,
          "name": "CB",
          "element": "C",
          "coord": [
            -2.697499990463257,
            -1.0960999727249146,
            -4.971499919891357
          ]
        },
        {
          "atom_index": 1571,
          "name": "OG",
          "element": "O",
          "coord": [
            -2.82069993019104,
            -1.094499945640564,
            -5.04040002822876
          ]
        }
      ]
    },
    {
      "id": "H:204",
      "chain": "H",
      "resseq": 204,
      "icode": "",
      "resname": "ASN",
      "hetflag": " ",
      "sasa": 7.533466815948486,
      "atoms": [
        {
          "atom_index": 1572,
          "name": "N",
          "element": "N",
          "coord": [
            -2.67330002784729,
            -0.7897999882698059,
            -5.1479997634887695
          ]
        },
        {
          "atom_index": 1573,
          "name": "CA",
          "element": "C",
          "coord": [
            -2.6710000038146973,
            -0.7350000143051147,
            -5.28380012512207
          ]
        },
        {
          "atom_index": 1574,
          "name": "C",
          "element": "C",
          "coord": [
            -2.7365000247955322,
            -0.8303999900817871,
            -5.383200168609619
          ]
        },
        {
          "atom_index": 1575,
          "name": "O",
          "element": "O",
          "coord": [
            -2.681299924850464,
            -0.8618999719619751,
            -5.489200115203857
          ]
        },
        {
          "atom_index": 1576,
          "name": "CB",
          "element": "C",
          "coord": [
            -2.529099941253662,
            -0.699999988079071,
            -5.3267998695373535
          ]
        },
        {
          "atom_index": 1577,
          "name": "CG",
          "element": "C",
          "coord": [
            -2.49429988861084,
            -0.5576000213623047,
            -5.295899868011475
          ]
        },
        {
          "atom_index": 1578,
          "name": "OD1",
          "element": "O",
          "coord": [
            -2.538100004196167,
            -0.46560001373291016,
            -5.365300178527832
          ]
        },
        {
          "atom_index": 1579,
          "name": "ND2",
          "element": "N",
          "coord": [
            -2.416599988937378,
            -0.5372999906539917,
            -5.190700054168701
          ]
        }
      ]
    },
    {
      "id": "H:205",
      "chain": "H",
      "resseq": 205,
      "icode": "",
      "resname": "THR",
      "hetflag": " ",
      "sasa": 0.22218021750450134,
      "atoms": [
        {
          "atom_index": 1580,
          "name": "N",
          "element": "N",
          "coord": [
            -2.856100082397461,
            -0.8758000135421753,
            -5.347899913787842
          ]
        },
        {
          "atom_index": 1581,
          "name": "CA",
          "element": "C",
          "coord": [
            -2.933199882507324,
            -0.9692000150680542,
            -5.428400039672852
          ]
        },
        {
          "atom_index": 1582,
          "name": "C",
          "element": "C",
          "coord": [
            -3.0678999423980713,
            -0.9072999954223633,
            -5.461400032043457
          ]
        },
        {
          "atom_index": 1583,
          "name": "O",
          "element": "O",
          "coord": [
            -3.135499954223633,
            -0.8543999791145325,
            -5.372600078582764
          ]
        },
        {
          "atom_index": 1584,
          "name": "CB",
          "element": "C",
          "coord": [
            -2.9544999599456787,
            -1.1016000509262085,
            -5.3541998863220215
          ]
        },
        {
          "atom_index": 1585,
          "name": "OG1",
          "element": "O",
          "coord": [
            -2.827699899673462,
            -1.1586999893188477,
            -5.321000099182129
          ]
        },
        {
          "atom_index": 1586,
          "name": "CG2",
          "element": "C",
          "coord": [
            -3.032399892807007,
            -1.1995999813079834,
            -5.440800189971924
          ]
        }
      ]
    },
    {
      "id": "H:206",
      "chain": "H",
      "resseq": 206,
      "icode": "",
      "resname": "LYS",
      "hetflag": " ",
      "sasa": 3.827195882797241,
      "atoms": [
        {
          "atom_index": 1587,
          "name": "N",
          "element": "N",
          "coord": [
            -3.107300043106079,
            -0.9150000214576721,
            -5.588200092315674
          ]
        },
        {
          "atom_index": 1588,
          "name": "CA",
          "element": "C",
          "coord": [
            -3.2435998916625977,
            -0.883400022983551,
            -5.6290998458862305
          ]
        },
        {
          "atom_index": 1589,
          "name": "C",
          "element": "C",
          "coord": [
            -3.2964000701904297,
            -0.9975000023841858,
            -5.714099884033203
          ]
        },
        {
          "atom_index": 1590,
          "name": "O",
          "element": "O",
          "coord": [
            -3.223900079727173,
            -1.051200032234192,
            -5.798399925231934
          ]
        },
        {
          "atom_index": 1591,
          "name": "CB",
          "element": "C",
          "coord": [
            -3.250999927520752,
            -0.7516000270843506,
            -5.708199977874756
          ]
        },
        {
          "atom_index": 1592,
          "name": "CG",
          "element": "C",
          "coord": [
            -3.2070000171661377,
            -0.628600001335144,
            -5.63040018081665
          ]
        },
        {
          "atom_index": 1593,
          "name": "CD",
          "element": "C",
          "coord": [
            -3.2172000408172607,
            -0.5033000111579895,
            -5.716899871826172
          ]
        },
        {
          "atom_index": 1594,
          "name": "CE",
          "element": "C",
          "coord": [
            -3.159600019454956,
            -0.3808000087738037,
            -5.646699905395508
          ]
        },
        {
          "atom_index": 1595,
          "name": "NZ",
          "element": "N",
          "coord": [
            -3.17330002784729,
            -0.2597000002861023,
            -5.732600212097168
          ]
        }
      ]
    },
    {
      "id": "H:207",
      "chain": "H",
      "resseq": 207,
      "icode": "",
      "resname": "VAL",
      "hetflag": " ",
      "sasa": 0.0,
      "atoms": [
        {
          "atom_index": 1596,
          "name": "N",
          "element": "N",
          "coord": [
            -3.421999931335449,
            -1.035099983215332,
            -5.691299915313721
          ]
        },
        {
          "atom_index": 1597,
          "name": "CA",
          "element": "C",
          "coord": [
            -3.488600015640259,
            -1.1384999752044678,
            -5.769599914550781
          ]
        },
        {
          "atom_index": 1598,
          "name": "C",
          "element": "C",
          "coord": [
            -3.623699903488159,
            -1.0853999853134155,
            -5.815800189971924
          ]
        },
        {
          "atom_index": 1599,
          "name": "O",
          "element": "O",
          "coord": [
            -3.7004001140594482,
            -1.031999945640564,
            -5.735099792480469
          ]
        },
        {
          "atom_index": 1600,
          "name": "CB",
          "element": "C",
          "coord": [
            -3.506700038909912,
            -1.2689000368118286,
            -5.688899993896484
          ]
        },
        {
          "atom_index": 1601,
          "name": "CG1",
          "element": "C",
          "coord": [
            -3.579400062561035,
            -1.3730000257492065,
            -5.77269983291626
          ]
        },
        {
          "atom_index": 1602,
          "name": "CG2",
          "element": "C",
          "coord": [
            -3.3703999519348145,
            -1.3224999904632568,
            -5.642399787902832
          ]
        }
      ]
    },
    {
      "id": "H:208",
      "chain": "H",
      "resseq": 208,
      "icode": "",
      "resname": "ASP",
      "hetflag": " ",
      "sasa": 1.4503735303878784,
      "atoms": [
        {
          "atom_index": 1603,
          "name": "N",
          "element": "N",
          "coord": [
            -3.6514999866485596,
            -1.0983999967575073,
            -5.945499897003174
          ]
        },
        {
          "atom_index": 1604,
          "name": "CA",
          "element": "C",
          "coord": [
            -3.7832000255584717,
            -1.07260000705719,
            -6.003499984741211
          ]
        },
        {
          "atom_index": 1605,
          "name": "C",
          "element": "C",
          "coord": [
            -3.839600086212158,
            -1.208799958229065,
            -6.042099952697754
          ]
        },
        {
          "atom_index": 1606,
          "name": "O",
          "element": "O",
          "coord": [
            -3.797800064086914,
            -1.266800045967102,
            -6.142499923706055
          ]
        },
        {
          "atom_index": 1607,
          "name": "CB",
          "element": "C",
          "coord": [
            -3.7744998931884766,
            -0.9811000227928162,
            -6.125800132751465
          ]
        },
        {
          "atom_index": 1608,
          "name": "CG",
          "element": "C",
          "coord": [
            -3.748699903488159,
            -0.8359000086784363,
            -6.090400218963623
          ]
        },
        {
          "atom_index": 1609,
          "name": "OD1",
          "element": "O",
          "coord": [
            -3.759500026702881,
            -0.7975000143051147,
            -5.972400188446045
          ]
        },
        {
          "atom_index": 1610,
          "name": "OD2",
          "element": "O",
          "coord": [
            -3.718400001525879,
            -0.758400022983551,
            -6.183199882507324
          ]
        }
      ]
    },
    {
      "id": "H:209",
      "chain": "H",
      "resseq": 209,
      "icode": "",
      "resname": "LYS",
      "hetflag": " ",
      "sasa": 0.1266074925661087,
      "atoms": [
        {
          "atom_index": 1611,
          "name": "N",
          "element": "N",
          "coord": [
            -3.934799909591675,
            -1.260200023651123,
            -5.963600158691406
          ]
        },
        {
          "atom_index": 1612,
          "name": "CA",
          "element": "C",
          "coord": [
            -3.986599922180176,
            -1.3956999778747559,
            -5.981500148773193
          ]
        },
        {
          "atom_index": 1613,
          "name": "C",
          "element": "C",
          "coord": [
            -4.126200199127197,
            -1.3918999433517456,
            -6.0432000160217285
          ]
        },
        {
          "atom_index": 1614,
          "name": "O",
          "element": "O",
          "coord": [
            -4.221399784088135,
            -1.343999981880188,
            -5.980800151824951
          ]
        },
        {
          "atom_index": 1615,
          "name": "CB",
          "element": "C",
          "coord": [
            -3.988800048828125,
            -1.4700000286102295,
            -5.8480000495910645
          ]
        },
        {
          "atom_index": 1616,
          "name": "CG",
          "element": "C",
          "coord": [
            -4.053800106048584,
            -1.6061999797821045,
            -5.854800224304199
          ]
        },
        {
          "atom_index": 1617,
          "name": "CD",
          "element": "C",
          "coord": [
            -3.989500045776367,
            -1.697700023651123,
            -5.959199905395508
          ]
        },
        {
          "atom_index": 1618,
          "name": "CE",
          "element": "C",
          "coord": [
            -3.845599889755249,
            -1.7312999963760376,
            -5.926300048828125
          ]
        },
        {
          "atom_index": 1619,
          "name": "NZ",
          "element": "N",
          "coord": [
            -3.8008999824523926,
            -1.851699948310852,
            -6.0040998458862305
          ]
        }
      ]
    },
    {
      "id": "H:210",
      "chain": "H",
      "resseq": 210,
      "icode": "",
      "resname": "ARG",
      "hetflag": " ",
      "sasa": 4.276684284210205,
      "atoms": [
        {
          "atom_index": 1620,
          "name": "N",
          "element": "N",
          "coord": [
            -4.138000011444092,
            -1.444000005722046,
            -6.16480016708374
          ]
        },
        {
          "atom_index": 1621,
          "name": "CA",
          "element": "C",
          "coord": [
            -4.2677001953125,
            -1.4615999460220337,
            -6.22790002822876
          ]
        },
        {
          "atom_index": 1622,
          "name": "C",
          "element": "C",
          "coord": [
            -4.343400001525879,
            -1.5745999813079834,
            -6.15939998626709
          ]
        },
        {
          "atom_index": 1623,
          "name": "O",
          "element": "O",
          "coord": [
            -4.287600040435791,
            -1.6819000244140625,
            -6.133900165557861
          ]
        },
        {
          "atom_index": 1624,
          "name": "CB",
          "element": "C",
          "coord": [
            -4.249599933624268,
            -1.4918999671936035,
            -6.376500129699707
          ]
        },
        {
          "atom_index": 1625,
          "name": "CG",
          "element": "C",
          "coord": [
            -4.376999855041504,
            -1.4941999912261963,
            -6.457499980926514
          ]
        },
        {
          "atom_index": 1626,
          "name": "CD",
          "element": "C",
          "coord": [
            -4.345699787139893,
            -1.4967999458312988,
            -6.606200218200684
          ]
        },
        {
          "atom_index": 1627,
          "name": "NE",
          "element": "N",
          "coord": [
            -4.274899959564209,
            -1.618499994277954,
            -6.644999980926514
          ]
        },
        {
          "atom_index": 1628,
          "name": "CZ",
          "element": "C",
          "coord": [
            -4.322199821472168,
            -1.7086999416351318,
            -6.730400085449219
          ]
        },
        {
          "atom_index": 1629,
          "name": "NH1",
          "element": "N",
          "coord": [
            -4.440000057220459,
            -1.6900999546051025,
            -6.788000106811523
          ]
        },
        {
          "atom_index": 1630,
          "name": "NH2",
          "element": "N",
          "coord": [
            -4.250800132751465,
            -1.8166999816894531,
            -6.760000228881836
          ]
        }
      ]
    },
    {
      "id": "H:211",
      "chain": "H",
      "resseq": 211,
      "icode": "",
      "resname": "VAL",
      "hetflag": " ",
      "sasa": 0.0,
      "atoms": [
        {
          "atom_index": 1631,
          "name": "N",
          "element": "N",
          "coord": [
            -4.470699787139893,
            -1.551300048828125,
            -6.1296000480651855
          ]
        },
        {
          "atom_index": 1632,
          "name": "CA",
          "element": "C",
          "coord": [
            -4.554100036621094,
            -1.649399995803833,
            -6.0605998039245605
          ]
        },
        {
          "atom_index": 1633,
          "name": "C",
          "element": "C",
          "coord": [
            -4.662899971008301,
            -1.6919000148773193,
            -6.158299922943115
          ]
        },
        {
          "atom_index": 1634,
          "name": "O",
          "element": "O",
          "coord": [
            -4.762599945068359,
            -1.6211999654769897,
            -6.177499771118164
          ]
        },
        {
          "atom_index": 1635,
          "name": "CB",
          "element": "C",
          "coord": [
            -4.61269998550415,
            -1.5931999683380127,
            -5.930600166320801
          ]
        },
        {
          "atom_index": 1636,
          "name": "CG1",
          "element": "C",
          "coord": [
            -4.702000141143799,
            -1.6962000131607056,
            -5.8628997802734375
          ]
        },
        {
          "atom_index": 1637,
          "name": "CG2",
          "element": "C",
          "coord": [
            -4.500199794769287,
            -1.548799991607666,
            -5.837800025939941
          ]
        }
      ]
    },
    {
      "id": "H:212",
      "chain": "H",
      "resseq": 212,
      "icode": "",
      "resname": "GLU",
      "hetflag": " ",
      "sasa": 0.09458957612514496,
      "atoms": [
        {
          "atom_index": 1638,
          "name": "N",
          "element": "N",
          "coord": [
            -4.643899917602539,
            -1.8085999488830566,
            -6.2221999168396
          ]
        },
        {
          "atom_index": 1639,
          "name": "CA",
          "element": "C",
          "coord": [
            -4.736800193786621,
            -1.8543000221252441,
            -6.3246002197265625
          ]
        },
        {
          "atom_index": 1640,
          "name": "C",
          "element": "C",
          "coord": [
            -4.835999965667725,
            -1.9550000429153442,
            -6.267600059509277
          ]
        },
        {
          "atom_index": 1641,
          "name": "O",
          "element": "O",
          "coord": [
            -4.802800178527832,
            -2.0302999019622803,
            -6.175600051879883
          ]
        },
        {
          "atom_index": 1642,
          "name": "CB",
          "element": "C",
          "coord": [
            -4.660900115966797,
            -1.9187999963760376,
            -6.440999984741211
          ]
        },
        {
          "atom_index": 1643,
          "name": "CG",
          "element": "C",
          "coord": [
            -4.5914998054504395,
            -1.8186999559402466,
            -6.532700061798096
          ]
        },
        {
          "atom_index": 1644,
          "name": "CD",
          "element": "C",
          "coord": [
            -4.688700199127197,
            -1.7450000047683716,
            -6.6244001388549805
          ]
        },
        {
          "atom_index": 1645,
          "name": "OE1",
          "element": "O",
          "coord": [
            -4.774199962615967,
            -1.8116999864578247,
            -6.686800003051758
          ]
        },
        {
          "atom_index": 1646,
          "name": "OE2",
          "element": "O",
          "coord": [
            -4.679500102996826,
            -1.6203999519348145,
            -6.6346001625061035
          ]
        }
      ]
    },
    {
      "id": "H:213",
      "chain": "H",
      "resseq": 213,
      "icode": "",
      "resname": "PRO",
      "hetflag": " ",
      "sasa": 0.0,
      "atoms": [
        {
          "atom_index": 1647,
          "name": "N",
          "element": "N",
          "coord": [
            -4.958700180053711,
            -1.958299994468689,
            -6.319699764251709
          ]
        },
        {
          "atom_index": 1648,
          "name": "CA",
          "element": "C",
          "coord": [
            -5.053999900817871,
            -2.061500072479248,
            -6.277200222015381
          ]
        },
        {
          "atom_index": 1649,
          "name": "C",
          "element": "C",
          "coord": [
            -5.004199981689453,
            -2.200200080871582,
            -6.314199924468994
          ]
        },
        {
          "atom_index": 1650,
          "name": "O",
          "element": "O",
          "coord": [
            -4.923399925231934,
            -2.2183001041412354,
            -6.405600070953369
          ]
        },
        {
          "atom_index": 1651,
          "name": "CB",
          "element": "C",
          "coord": [
            -5.182600021362305,
            -2.0255000591278076,
            -6.3531999588012695
          ]
        },
        {
          "atom_index": 1652,
          "name": "CG",
          "element": "C",
          "coord": [
            -5.137599945068359,
            -1.9399000406265259,
            -6.467100143432617
          ]
        },
        {
          "atom_index": 1653,
          "name": "CD",
          "element": "C",
          "coord": [
            -5.01800012588501,
            -1.8651000261306763,
            -6.417500019073486
          ]
        }
      ]
    },
    {
      "id": "H:214",
      "chain": "H",
      "resseq": 214,
      "icode": "",
      "resname": "LYS",
      "hetflag": " ",
      "sasa": 2.724808692932129,
      "atoms": [
        {
          "atom_index": 1654,
          "name": "N",
          "element": "N",
          "coord": [
            -5.052199840545654,
            -2.299299955368042,
            -6.240099906921387
          ]
        },
        {
          "atom_index": 1655,
          "name": "CA",
          "element": "C",
          "coord": [
            -5.008600234985352,
            -2.4368999004364014,
            -6.261499881744385
          ]
        },
        {
          "atom_index": 1656,
          "name": "C",
          "element": "C",
          "coord": [
            -5.0721001625061035,
            -2.4964001178741455,
            -6.386300086975098
          ]
        },
        {
          "atom_index": 1657,
          "name": "O",
          "element": "O",
          "coord": [
            -5.164400100708008,
            -2.5768001079559326,
            -6.377200126647949
          ]
        },
        {
          "atom_index": 1658,
          "name": "CB",
          "element": "C",
          "coord": [
            -5.041100025177002,
            -2.5225000381469727,
            -6.1392998695373535
          ]
        },
        {
          "atom_index": 1659,
          "name": "CG",
          "element": "C",
          "coord": [
            -4.949999809265137,
            -2.4946000576019287,
            -6.021200180053711
          ]
        },
        {
          "atom_index": 1660,
          "name": "CD",
          "element": "C",
          "coord": [
            -5.000800132751465,
            -2.558300018310547,
            -5.892399787902832
          ]
        },
        {
          "atom_index": 1661,
          "name": "CE",
          "element": "C",
          "coord": [
            -4.896900177001953,
            -2.544600009918213,
            -5.781700134277344
          ]
        },
        {
          "atom_index": 1662,
          "name": "NZ",
          "element": "N",
          "coord": [
            -4.950200080871582,
            -2.5836000442504883,
            -5.6483001708984375
          ]
        }
      ]
    },
    {
      "id": "L:2",
      "chain": "L",
      "resseq": 2,
      "icode": "",
      "resname": "TYR",
      "hetflag": " ",
      "sasa": 0.09495562314987183,
      "atoms": [
        {
          "atom_index": 1663,
          "name": "N",
          "element": "N",
          "coord": [
            -4.297999858856201,
            -3.399899959564209,
            -1.4535000324249268
          ]
        },
        {
          "atom_index": 1664,
          "name": "CA",
          "element": "C",
          "coord": [
            -4.410099983215332,
            -3.3264999389648438,
            -1.3971999883651733
          ]
        },
        {
          "atom_index": 1665,
          "name": "C",
          "element": "C",
          "coord": [
            -4.441999912261963,
            -3.2074999809265137,
            -1.4853999614715576
          ]
        },
        {
          "atom_index": 1666,
          "name": "O",
          "element": "O",
          "coord": [
            -4.352200031280518,
            -3.1324000358581543,
            -1.5228999853134155
          ]
        },
        {
          "atom_index": 1667,
          "name": "CB",
          "element": "C",
          "coord": [
            -4.379499912261963,
            -3.279400110244751,
            -1.254699945449829
          ]
        },
        {
          "atom_index": 1668,
          "name": "CG",
          "element": "C",
          "coord": [
            -4.501699924468994,
            -3.2314000129699707,
            -1.179800033569336
          ]
        },
        {
          "atom_index": 1669,
          "name": "CD1",
          "element": "C",
          "coord": [
            -4.5346999168396,
            -3.0959999561309814,
            -1.1746000051498413
          ]
        },
        {
          "atom_index": 1670,
          "name": "CD2",
          "element": "C",
          "coord": [
            -4.585400104522705,
            -3.322200059890747,
            -1.11489999294281
          ]
        },
        {
          "atom_index": 1671,
          "name": "CE1",
          "element": "C",
          "coord": [
            -4.646900177001953,
            -3.052500009536743,
            -1.1062999963760376
          ]
        },
        {
          "atom_index": 1672,
          "name": "CE2",
          "element": "C",
          "coord": [
            -4.697999954223633,
            -3.2797000408172607,
            -1.0469000339508057
          ]
        },
        {
          "atom_index": 1673,
          "name": "CZ",
          "element": "C",
          "coord": [
            -4.728300094604492,
            -3.1452999114990234,
            -1.0424000024795532
          ]
        },
        {
          "atom_index": 1674,
          "name": "OH",
          "element": "O",
          "coord": [
            -4.8403000831604,
            -3.1034998893737793,
            -0.9749000072479248
          ]
        }
      ]
    },
    {
      "id": "L:3",
      "chain": "L",
      "resseq": 3,
      "icode": "",
      "resname": "GLU",
      "hetflag": " ",
      "sasa": 0.2837687134742737,
      "atoms": [
        {
          "atom_index": 1675,
          "name": "N",
          "element": "N",
          "coord": [
            -4.569699764251709,
            -3.1905999183654785,
            -1.517699956893921
          ]
        },
        {
          "atom_index": 1676,
          "name": "CA",
          "element": "C",
          "coord": [
            -4.615799903869629,
            -3.0797998905181885,
            -1.600000023841858
          ]
        },
        {
          "atom_index": 1677,
          "name": "C",
          "element": "C",
          "coord": [
            -4.728899955749512,
            -3.0064001083374023,
            -1.5295000076293945
          ]
        },
        {
          "atom_index": 1678,
          "name": "O",
          "element": "O",
          "coord": [
            -4.80019998550415,
            -3.0625998973846436,
            -1.4457999467849731
          ]
        },
        {
          "atom_index": 1679,
          "name": "CB",
          "element": "C",
          "coord": [
            -4.665999889373779,
            -3.126800060272217,
            -1.7373000383377075
          ]
        },
        {
          "atom_index": 1680,
          "name": "CG",
          "element": "C",
          "coord": [
            -4.570700168609619,
            -3.2146999835968018,
            -1.8149000406265259
          ]
        },
        {
          "atom_index": 1681,
          "name": "CD",
          "element": "C",
          "coord": [
            -4.644899845123291,
            -3.317199945449829,
            -1.8990999460220337
          ]
        },
        {
          "atom_index": 1682,
          "name": "OE1",
          "element": "O",
          "coord": [
            -4.644999980926514,
            -3.4363999366760254,
            -1.8604999780654907
          ]
        },
        {
          "atom_index": 1683,
          "name": "OE2",
          "element": "O",
          "coord": [
            -4.705100059509277,
            -3.2781999111175537,
            -2.00219988822937
          ]
        }
      ]
    },
    {
      "id": "L:4",
      "chain": "L",
      "resseq": 4,
      "icode": "",
      "resname": "LEU",
      "hetflag": " ",
      "sasa": 0.0,
      "atoms": [
        {
          "atom_index": 1684,
          "name": "N",
          "element": "N",
          "coord": [
            -4.744800090789795,
            -2.879699945449829,
            -1.5658999681472778
          ]
        },
        {
          "atom_index": 1685,
          "name": "CA",
          "element": "C",
          "coord": [
            -4.859600067138672,
            -2.7985000610351562,
            -1.5282000303268433
          ]
        },
        {
          "atom_index": 1686,
          "name": "C",
          "element": "C",
          "coord": [
            -4.925600051879883,
            -2.7527999877929688,
            -1.6571999788284302
          ]
        },
        {
          "atom_index": 1687,
          "name": "O",
          "element": "O",
          "coord": [
            -4.856400012969971,
            -2.7058000564575195,
            -1.7479000091552734
          ]
        },
        {
          "atom_index": 1688,
          "name": "CB",
          "element": "C",
          "coord": [
            -4.817399978637695,
            -2.677999973297119,
            -1.4436999559402466
          ]
        },
        {
          "atom_index": 1689,
          "name": "CG",
          "element": "C",
          "coord": [
            -4.757800102233887,
            -2.7079999446868896,
            -1.305999994277954
          ]
        },
        {
          "atom_index": 1690,
          "name": "CD1",
          "element": "C",
          "coord": [
            -4.672100067138672,
            -2.5924999713897705,
            -1.2582999467849731
          ]
        },
        {
          "atom_index": 1691,
          "name": "CD2",
          "element": "C",
          "coord": [
            -4.868199825286865,
            -2.738100051879883,
            -1.204800009727478
          ]
        }
      ]
    },
    {
      "id": "L:5",
      "chain": "L",
      "resseq": 5,
      "icode": "",
      "resname": "THR",
      "hetflag": " ",
      "sasa": 0.06453092396259308,
      "atoms": [
        {
          "atom_index": 1692,
          "name": "N",
          "element": "N",
          "coord": [
            -5.057300090789795,
            -2.7690999507904053,
            -1.6677000522613525
          ]
        },
        {
          "atom_index": 1693,
          "name": "CA",
          "element": "C",
          "coord": [
            -5.128900051116943,
            -2.737499952316284,
            -1.7906999588012695
          ]
        },
        {
          "atom_index": 1694,
          "name": "C",
          "element": "C",
          "coord": [
            -5.215199947357178,
            -2.613800048828125,
            -1.767699956893921
          ]
        },
        {
          "atom_index": 1695,
          "name": "O",
          "element": "O",
          "coord": [
            -5.295400142669678,
            -2.6094000339508057,
            -1.673699975013733
          ]
        },
        {
          "atom_index": 1696,
          "name": "CB",
          "element": "C",
          "coord": [
            -5.212200164794922,
            -2.856600046157837,
            -1.839900016784668
          ]
        },
        {
          "atom_index": 1697,
          "name": "OG1",
          "element": "O",
          "coord": [
            -5.2982001304626465,
            -2.815999984741211,
            -1.94760000705719
          ]
        },
        {
          "atom_index": 1698,
          "name": "CG2",
          "element": "C",
          "coord": [
            -5.295400142669678,
            -2.9161999225616455,
            -1.7275999784469604
          ]
        }
      ]
    },
    {
      "id": "L:6",
      "chain": "L",
      "resseq": 6,
      "icode": "",
      "resname": "GLN",
      "hetflag": " ",
      "sasa": 0.0,
      "atoms": [
        {
          "atom_index": 1699,
          "name": "N",
          "element": "N",
          "coord": [
            -5.1956000328063965,
            -2.513200044631958,
            -1.8524999618530273
          ]
        },
        {
          "atom_index": 1700,
          "name": "CA",
          "element": "C",
          "coord": [
            -5.2667999267578125,
            -2.38700008392334,
            -1.860200047492981
          ]
        },
        {
          "atom_index": 1701,
          "name": "C",
          "element": "C",
          "coord": [
            -5.332900047302246,
            -2.3754000663757324,
            -1.9967999458312988
          ]
        },
        {
          "atom_index": 1702,
          "name": "O",
          "element": "O",
          "coord": [
            -5.276500225067139,
            -2.421299934387207,
            -2.096400022506714
          ]
        },
        {
          "atom_index": 1703,
          "name": "CB",
          "element": "C",
          "coord": [
            -5.173299789428711,
            -2.266400098800659,
            -1.8451999425888062
          ]
        },
        {
          "atom_index": 1704,
          "name": "CG",
          "element": "C",
          "coord": [
            -5.09119987487793,
            -2.2583000659942627,
            -1.722499966621399
          ]
        },
        {
          "atom_index": 1705,
          "name": "CD",
          "element": "C",
          "coord": [
            -5.008399963378906,
            -2.1312999725341797,
            -1.7213000059127808
          ]
        },
        {
          "atom_index": 1706,
          "name": "OE1",
          "element": "O",
          "coord": [
            -4.886000156402588,
            -2.135699987411499,
            -1.7115000486373901
          ]
        },
        {
          "atom_index": 1707,
          "name": "NE2",
          "element": "N",
          "coord": [
            -5.0756001472473145,
            -2.016900062561035,
            -1.732100009918213
          ]
        }
      ]
    },
    {
      "id": "L:7",
      "chain": "L",
      "resseq": 7,
      "icode": "",
      "resname": "PRO",
      "hetflag": " ",
      "sasa": 0.0,
      "atoms": [
        {
          "atom_index": 1708,
          "name": "N",
          "element": "N",
          "coord": [
            -5.44890022277832,
            -2.3111000061035156,
            -2.0062999725341797
          ]
        },
        {
          "atom_index": 1709,
          "name": "CA",
          "element": "C",
          "coord": [
            -5.503200054168701,
            -2.27839994430542,
            -2.1382999420166016
          ]
        },
        {
          "atom_index": 1710,
          "name": "C",
          "element": "C",
          "coord": [
            -5.409599781036377,
            -2.1826000213623047,
            -2.209700107574463
          ]
        },
        {
          "atom_index": 1711,
          "name": "O",
          "element": "O",
          "coord": [
            -5.350299835205078,
            -2.094399929046631,
            -2.1461000442504883
          ]
        },
        {
          "atom_index": 1712,
          "name": "CB",
          "element": "C",
          "coord": [
            -5.638000011444092,
            -2.2121999263763428,
            -2.1059999465942383
          ]
        },
        {
          "atom_index": 1713,
          "name": "CG",
          "element": "C",
          "coord": [
            -5.618100166320801,
            -2.1519999504089355,
            -1.9714000225067139
          ]
        },
        {
          "atom_index": 1714,
          "name": "CD",
          "element": "C",
          "coord": [
            -5.52810001373291,
            -2.250699996948242,
            -1.8975000381469727
          ]
        }
      ]
    },
    {
      "id": "L:8",
      "chain": "L",
      "resseq": 8,
      "icode": "",
      "resname": "PRO",
      "hetflag": " ",
      "sasa": 0.0,
      "atoms": [
        {
          "atom_index": 1715,
          "name": "N",
          "element": "N",
          "coord": [
            -5.389200210571289,
            -2.198699951171875,
            -2.3403000831604004
          ]
        },
        {
          "atom_index": 1716,
          "name": "CA",
          "element": "C",
          "coord": [
            -5.2993998527526855,
            -2.105600118637085,
            -2.4100000858306885
          ]
        },
        {
          "atom_index": 1717,
          "name": "C",
          "element": "C",
          "coord": [
            -5.349400043487549,
            -1.9620000123977661,
            -2.4084999561309814
          ]
        },
        {
          "atom_index": 1718,
          "name": "O",
          "element": "O",
          "coord": [
            -5.2677001953125,
            -1.8691999912261963,
            -2.4094998836517334
          ]
        },
        {
          "atom_index": 1719,
          "name": "CB",
          "element": "C",
          "coord": [
            -5.292300224304199,
            -2.162600040435791,
            -2.552500009536743
          ]
        },
        {
          "atom_index": 1720,
          "name": "CG",
          "element": "C",
          "coord": [
            -5.414100170135498,
            -2.2486000061035156,
            -2.565700054168701
          ]
        },
        {
          "atom_index": 1721,
          "name": "CD",
          "element": "C",
          "coord": [
            -5.433599948883057,
            -2.308000087738037,
            -2.428100109100342
          ]
        }
      ]
    },
    {
      "id": "L:9",
      "chain": "L",
      "resseq": 9,
      "icode": "",
      "resname": "SER",
      "hetflag": " ",
      "sasa": 0.0,
      "atoms": [
        {
          "atom_index": 1722,
          "name": "N",
          "element": "N",
          "coord": [
            -5.480599880218506,
            -1.940000057220459,
            -2.403899908065796
          ]
        },
        {
          "atom_index": 1723,
          "name": "CA",
          "element": "C",
          "coord": [
            -5.530600070953369,
            -1.8035000562667847,
            -2.40939998626709
          ]
        },
        {
          "atom_index": 1724,
          "name": "C",
          "element": "C",
          "coord": [
            -5.6631999015808105,
            -1.7925000190734863,
            -2.336199998855591
          ]
        },
        {
          "atom_index": 1725,
          "name": "O",
          "element": "O",
          "coord": [
            -5.746399879455566,
            -1.8835999965667725,
            -2.3417000770568848
          ]
        },
        {
          "atom_index": 1726,
          "name": "CB",
          "element": "C",
          "coord": [
            -5.546800136566162,
            -1.7561999559402466,
            -2.553999900817871
          ]
        },
        {
          "atom_index": 1727,
          "name": "OG",
          "element": "O",
          "coord": [
            -5.6442999839782715,
            -1.8330999612808228,
            -2.621799945831299
          ]
        }
      ]
    },
    {
      "id": "L:11",
      "chain": "L",
      "resseq": 11,
      "icode": "",
      "resname": "VAL",
      "hetflag": " ",
      "sasa": 0.0,
      "atoms": [
        {
          "atom_index": 1728,
          "name": "N",
          "element": "N",
          "coord": [
            -5.680699825286865,
            -1.680899977684021,
            -2.266700029373169
          ]
        },
        {
          "atom_index": 1729,
          "name": "CA",
          "element": "C",
          "coord": [
            -5.807499885559082,
            -1.642899990081787,
            -2.2063000202178955
          ]
        },
        {
          "atom_index": 1730,
          "name": "C",
          "element": "C",
          "coord": [
            -5.838699817657471,
            -1.5018999576568604,
            -2.2544000148773193
          ]
        },
        {
          "atom_index": 1731,
          "name": "O",
          "element": "O",
          "coord": [
            -5.748499870300293,
            -1.4182000160217285,
            -2.265399932861328
          ]
        },
        {
          "atom_index": 1732,
          "name": "CB",
          "element": "C",
          "coord": [
            -5.80210018157959,
            -1.6492999792099,
            -2.0522000789642334
          ]
        },
        {
          "atom_index": 1733,
          "name": "CG1",
          "element": "C",
          "coord": [
            -5.929599761962891,
            -1.5915000438690186,
            -1.9907000064849854
          ]
        },
        {
          "atom_index": 1734,
          "name": "CG2",
          "element": "C",
          "coord": [
            -5.78249979019165,
            -1.794100046157837,
            -2.004499912261963
          ]
        }
      ]
    },
    {
      "id": "L:12",
      "chain": "L",
      "resseq": 12,
      "icode": "",
      "resname": "SER",
      "hetflag": " ",
      "sasa": 0.0,
      "atoms": [
        {
          "atom_index": 1735,
          "name": "N",
          "element": "N",
          "coord": [
            -5.965099811553955,
            -1.4758000373840332,
            -2.2853000164031982
          ]
        },
        {
          "atom_index": 1736,
          "name": "CA",
          "element": "C",
          "coord": [
            -6.00570011138916,
            -1.3422000408172607,
            -2.325900077819824
          ]
        },
        {
          "atom_index": 1737,
          "name": "C",
          "element": "C",
          "coord": [
            -6.12529993057251,
            -1.297700047492981,
            -2.2432000637054443
          ]
        },
        {
          "atom_index": 1738,
          "name": "O",
          "element": "O",
          "coord": [
            -6.212399959564209,
            -1.378000020980835,
            -2.2081000804901123
          ]
        },
        {
          "atom_index": 1739,
          "name": "CB",
          "element": "C",
          "coord": [
            -6.037600040435791,
            -1.3356000185012817,
            -2.475600004196167
          ]
        },
        {
          "atom_index": 1740,
          "name": "OG",
          "element": "O",
          "coord": [
            -6.132699966430664,
            -1.4332000017166138,
            -2.510999917984009
          ]
        }
      ]
    },
    {
      "id": "L:13",
      "chain": "L",
      "resseq": 13,
      "icode": "",
      "resname": "VAL",
      "hetflag": " ",
      "sasa": 0.0,
      "atoms": [
        {
          "atom_index": 1741,
          "name": "N",
          "element": "N",
          "coord": [
            -6.128300189971924,
            -1.1683000326156616,
            -2.213200092315674
          ]
        },
        {
          "atom_index": 1742,
          "name": "CA",
          "element": "C",
          "coord": [
            -6.225800037384033,
            -1.110700011253357,
            -2.1215999126434326
          ]
        },
        {
          "atom_index": 1743,
          "name": "C",
          "element": "C",
          "coord": [
            -6.26039981842041,
            -0.9710000157356262,
            -2.1719000339508057
          ]
        },
        {
          "atom_index": 1744,
          "name": "O",
          "element": "O",
          "coord": [
            -6.175899982452393,
            -0.9017999768257141,
            -2.22979998588562
          ]
        },
        {
          "atom_index": 1745,
          "name": "CB",
          "element": "C",
          "coord": [
            -6.1691999435424805,
            -1.1104999780654907,
            -1.9772000312805176
          ]
        },
        {
          "atom_index": 1746,
          "name": "CG1",
          "element": "C",
          "coord": [
            -6.04610013961792,
            -1.0216000080108643,
            -1.9657000303268433
          ]
        },
        {
          "atom_index": 1747,
          "name": "CG2",
          "element": "C",
          "coord": [
            -6.271900177001953,
            -1.0688999891281128,
            -1.8782000541687012
          ]
        }
      ]
    },
    {
      "id": "L:14",
      "chain": "L",
      "resseq": 14,
      "icode": "",
      "resname": "SER",
      "hetflag": " ",
      "sasa": 0.03152985870838165,
      "atoms": [
        {
          "atom_index": 1748,
          "name": "N",
          "element": "N",
          "coord": [
            -6.386300086975098,
            -0.9312999844551086,
            -2.1549999713897705
          ]
        },
        {
          "atom_index": 1749,
          "name": "CA",
          "element": "C",
          "coord": [
            -6.422599792480469,
            -0.792900025844574,
            -2.1802000999450684
          ]
        },
        {
          "atom_index": 1750,
          "name": "C",
          "element": "C",
          "coord": [
            -6.371699810028076,
            -0.7057999968528748,
            -2.0655999183654785
          ]
        },
        {
          "atom_index": 1751,
          "name": "O",
          "element": "O",
          "coord": [
            -6.3572001457214355,
            -0.7531999945640564,
            -1.9528000354766846
          ]
        },
        {
          "atom_index": 1752,
          "name": "CB",
          "element": "C",
          "coord": [
            -6.573800086975098,
            -0.7775999903678894,
            -2.1940999031066895
          ]
        },
        {
          "atom_index": 1753,
          "name": "OG",
          "element": "O",
          "coord": [
            -6.621099948883057,
            -0.8370000123977661,
            -2.3132998943328857
          ]
        }
      ]
    },
    {
      "id": "L:15",
      "chain": "L",
      "resseq": 15,
      "icode": "",
      "resname": "PRO",
      "hetflag": " ",
      "sasa": 1.8111785650253296,
      "atoms": [
        {
          "atom_index": 1754,
          "name": "N",
          "element": "N",
          "coord": [
            -6.342199802398682,
            -0.5788000226020813,
            -2.0922000408172607
          ]
        },
        {
          "atom_index": 1755,
          "name": "CA",
          "element": "C",
          "coord": [
            -6.298099994659424,
            -0.48980000615119934,
            -1.9840999841690063
          ]
        },
        {
          "atom_index": 1756,
          "name": "C",
          "element": "C",
          "coord": [
            -6.401299953460693,
            -0.4855000078678131,
            -1.872499942779541
          ]
        },
        {
          "atom_index": 1757,
          "name": "O",
          "element": "O",
          "coord": [
            -6.521299839019775,
            -0.4722000062465668,
            -1.8974000215530396
          ]
        },
        {
          "atom_index": 1758,
          "name": "CB",
          "element": "C",
          "coord": [
            -6.2845001220703125,
            -0.353300005197525,
            -2.0529000759124756
          ]
        },
        {
          "atom_index": 1759,
          "name": "CG",
          "element": "C",
          "coord": [
            -6.281000137329102,
            -0.3822000026702881,
            -2.199700117111206
          ]
        },
        {
          "atom_index": 1760,
          "name": "CD",
          "element": "C",
          "coord": [
            -6.359499931335449,
            -0.5073000192642212,
            -2.2200000286102295
          ]
        }
      ]
    },
    {
      "id": "L:16",
      "chain": "L",
      "resseq": 16,
      "icode": "",
      "resname": "GLY",
      "hetflag": " ",
      "sasa": 1.9321486949920654,
      "atoms": [
        {
          "atom_index": 1761,
          "name": "N",
          "element": "N",
          "coord": [
            -6.353600025177002,
            -0.4966999888420105,
            -1.748900055885315
          ]
        },
        {
          "atom_index": 1762,
          "name": "CA",
          "element": "C",
          "coord": [
            -6.4405999183654785,
            -0.4959999918937683,
            -1.6333999633789062
          ]
        },
        {
          "atom_index": 1763,
          "name": "C",
          "element": "C",
          "coord": [
            -6.494100093841553,
            -0.631600022315979,
            -1.5916999578475952
          ]
        },
        {
          "atom_index": 1764,
          "name": "O",
          "element": "O",
          "coord": [
            -6.555099964141846,
            -0.6419000029563904,
            -1.4847999811172485
          ]
        }
      ]
    },
    {
      "id": "L:17",
      "chain": "L",
      "resseq": 17,
      "icode": "",
      "resname": "GLN",
      "hetflag": " ",
      "sasa": 4.273003101348877,
      "atoms": [
        {
          "atom_index": 1765,
          "name": "N",
          "element": "N",
          "coord": [
            -6.474599838256836,
            -0.7354000210762024,
            -1.6721999645233154
          ]
        },
        {
          "atom_index": 1766,
          "name": "CA",
          "element": "C",
          "coord": [
            -6.520299911499023,
            -0.8679999709129333,
            -1.63510000705719
          ]
        },
        {
          "atom_index": 1767,
          "name": "C",
          "element": "C",
          "coord": [
            -6.410699844360352,
            -0.9412999749183655,
            -1.558899998664856
          ]
        },
        {
          "atom_index": 1768,
          "name": "O",
          "element": "O",
          "coord": [
            -6.294400215148926,
            -0.900600016117096,
            -1.5573999881744385
          ]
        },
        {
          "atom_index": 1769,
          "name": "CB",
          "element": "C",
          "coord": [
            -6.560699939727783,
            -0.9490000009536743,
            -1.757699966430664
          ]
        },
        {
          "atom_index": 1770,
          "name": "CG",
          "element": "C",
          "coord": [
            -6.67519998550415,
            -0.8942000269889832,
            -1.8401000499725342
          ]
        },
        {
          "atom_index": 1771,
          "name": "CD",
          "element": "C",
          "coord": [
            -6.704599857330322,
            -0.9843999743461609,
            -1.9589999914169312
          ]
        },
        {
          "atom_index": 1772,
          "name": "OE1",
          "element": "O",
          "coord": [
            -6.618000030517578,
            -1.061400055885315,
            -2.0028998851776123
          ]
        },
        {
          "atom_index": 1773,
          "name": "NE2",
          "element": "N",
          "coord": [
            -6.826900005340576,
            -0.9771000146865845,
            -2.0102999210357666
          ]
        }
      ]
    },
    {
      "id": "L:18",
      "chain": "L",
      "resseq": 18,
      "icode": "",
      "resname": "THR",
      "hetflag": " ",
      "sasa": 1.866146445274353,
      "atoms": [
        {
          "atom_index": 1774,
          "name": "N",
          "element": "N",
          "coord": [
            -6.448699951171875,
            -1.0520999431610107,
            -1.496500015258789
          ]
        },
        {
          "atom_index": 1775,
          "name": "CA",
          "element": "C",
          "coord": [
            -6.355599880218506,
            -1.131100058555603,
            -1.4169000387191772
          ]
        },
        {
          "atom_index": 1776,
          "name": "C",
          "element": "C",
          "coord": [
            -6.285299777984619,
            -1.2311999797821045,
            -1.5073000192642212
          ]
        },
        {
          "atom_index": 1777,
          "name": "O",
          "element": "O",
          "coord": [
            -6.35099983215332,
            -1.3076000213623047,
            -1.5785000324249268
          ]
        },
        {
          "atom_index": 1778,
          "name": "CB",
          "element": "C",
          "coord": [
            -6.428999900817871,
            -1.2024999856948853,
            -1.3033000230789185
          ]
        },
        {
          "atom_index": 1779,
          "name": "OG1",
          "element": "O",
          "coord": [
            -6.481599807739258,
            -1.1047999858856201,
            -1.212499976158142
          ]
        },
        {
          "atom_index": 1780,
          "name": "CG2",
          "element": "C",
          "coord": [
            -6.333399772644043,
            -1.2942999601364136,
            -1.2278000116348267
          ]
        }
      ]
    },
    {
      "id": "L:19",
      "chain": "L",
      "resseq": 19,
      "icode": "",
      "resname": "ALA",
      "hetflag": " ",
      "sasa": 0.0,
      "atoms": [
        {
          "atom_index": 1781,
          "name": "N",
          "element": "N",
          "coord": [
            -6.152400016784668,
            -1.2294000387191772,
            -1.5069999694824219
          ]
        },
        {
          "atom_index": 1782,
          "name": "CA",
          "element": "C",
          "coord": [
            -6.074699878692627,
            -1.3284000158309937,
            -1.579800009727478
          ]
        },
        {
          "atom_index": 1783,
          "name": "C",
          "element": "C",
          "coord": [
            -6.029600143432617,
            -1.4368000030517578,
            -1.483199954032898
          ]
        },
        {
          "atom_index": 1784,
          "name": "O",
          "element": "O",
          "coord": [
            -5.988500118255615,
            -1.4071999788284302,
            -1.3705999851226807
          ]
        },
        {
          "atom_index": 1785,
          "name": "CB",
          "element": "C",
          "coord": [
            -5.952700138092041,
            -1.2660000324249268,
            -1.6476999521255493
          ]
        }
      ]
    },
    {
      "id": "L:20",
      "chain": "L",
      "resseq": 20,
      "icode": "",
      "resname": "SER",
      "hetflag": " ",
      "sasa": 0.5367432236671448,
      "atoms": [
        {
          "atom_index": 1786,
          "name": "N",
          "element": "N",
          "coord": [
            -6.036300182342529,
            -1.5621000528335571,
            -1.527899980545044
          ]
        },
        {
          "atom_index": 1787,
          "name": "CA",
          "element": "C",
          "coord": [
            -5.990900039672852,
            -1.6759999990463257,
            -1.448699951171875
          ]
        },
        {
          "atom_index": 1788,
          "name": "C",
          "element": "C",
          "coord": [
            -5.893499851226807,
            -1.757699966430664,
            -1.531599998474121
          ]
        },
        {
          "atom_index": 1789,
          "name": "O",
          "element": "O",
          "coord": [
            -5.927199840545654,
            -1.8011000156402588,
            -1.642300009727478
          ]
        },
        {
          "atom_index": 1790,
          "name": "CB",
          "element": "C",
          "coord": [
            -6.1082000732421875,
            -1.7632999420166016,
            -1.4039000272750854
          ]
        },
        {
          "atom_index": 1791,
          "name": "OG",
          "element": "O",
          "coord": [
            -6.202099800109863,
            -1.6866999864578247,
            -1.3312000036239624
          ]
        }
      ]
    },
    {
      "id": "L:21",
      "chain": "L",
      "resseq": 21,
      "icode": "",
      "resname": "ILE",
      "hetflag": " ",
      "sasa": 0.0,
      "atoms": [
        {
          "atom_index": 1792,
          "name": "N",
          "element": "N",
          "coord": [
            -5.773399829864502,
            -1.7790000438690186,
            -1.478600025177002
          ]
        },
        {
          "atom_index": 1793,
          "name": "CA",
          "element": "C",
          "coord": [
            -5.670100212097168,
            -1.8554999828338623,
            -1.5471999645233154
          ]
        },
        {
          "atom_index": 1794,
          "name": "C",
          "element": "C",
          "coord": [
            -5.640100002288818,
            -1.9769999980926514,
            -1.461400032043457
          ]
        },
        {
          "atom_index": 1795,
          "name": "O",
          "element": "O",
          "coord": [
            -5.604400157928467,
            -1.9622999429702759,
            -1.344099998474121
          ]
        },
        {
          "atom_index": 1796,
          "name": "CB",
          "element": "C",
          "coord": [
            -5.543499946594238,
            -1.7720999717712402,
            -1.5717999935150146
          ]
        },
        {
          "atom_index": 1797,
          "name": "CG1",
          "element": "C",
          "coord": [
            -5.577499866485596,
            -1.6491999626159668,
            -1.6581000089645386
          ]
        },
        {
          "atom_index": 1798,
          "name": "CG2",
          "element": "C",
          "coord": [
            -5.435999870300293,
            -1.857100009918213,
            -1.6380000114440918
          ]
        },
        {
          "atom_index": 1799,
          "name": "CD1",
          "element": "C",
          "coord": [
            -5.459499835968018,
            -1.557800054550171,
            -1.6812000274658203
          ]
        }
      ]
    },
    {
      "id": "L:22",
      "chain": "L",
      "resseq": 22,
      "icode": "",
      "resname": "THR",
      "hetflag": " ",
      "sasa": 0.35492008924484253,
      "atoms": [
        {
          "atom_index": 1800,
          "name": "N",
          "element": "N",
          "coord": [
            -5.656700134277344,
            -2.095900058746338,
            -1.5184999704360962
          ]
        },
        {
          "atom_index": 1801,
          "name": "CA",
          "element": "C",
          "coord": [
            -5.639400005340576,
            -2.2197000980377197,
            -1.4437999725341797
          ]
        },
        {
          "atom_index": 1802,
          "name": "C",
          "element": "C",
          "coord": [
            -5.506100177764893,
            -2.286400079727173,
            -1.4766000509262085
          ]
        },
        {
          "atom_index": 1803,
          "name": "O",
          "element": "O",
          "coord": [
            -5.44350004196167,
            -2.261199951171875,
            -1.5800000429153442
          ]
        },
        {
          "atom_index": 1804,
          "name": "CB",
          "element": "C",
          "coord": [
            -5.754499912261963,
            -2.3173000812530518,
            -1.4704999923706055
          ]
        },
        {
          "atom_index": 1805,
          "name": "OG1",
          "element": "O",
          "coord": [
            -5.770100116729736,
            -2.337899923324585,
            -1.611199975013733
          ]
        },
        {
          "atom_index": 1806,
          "name": "CG2",
          "element": "C",
          "coord": [
            -5.8846001625061035,
            -2.264899969100952,
            -1.4111000299453735
          ]
        }
      ]
    },
    {
      "id": "L:23",
      "chain": "L",
      "resseq": 23,
      "icode": "",
      "resname": "CYS",
      "hetflag": " ",
      "sasa": 0.0,
      "atoms": [
        {
          "atom_index": 1807,
          "name": "N",
          "element": "N",
          "coord": [
            -5.463900089263916,
            -2.373300075531006,
            -1.3853000402450562
          ]
        },
        {
          "atom_index": 1808,
          "name": "CA",
          "element": "C",
          "coord": [
            -5.33489990234375,
            -2.4402999877929688,
            -1.3931000232696533
          ]
        },
        {
          "atom_index": 1809,
          "name": "C",
          "element": "C",
          "coord": [
            -5.351600170135498,
            -2.5724000930786133,
            -1.3198000192642212
          ]
        },
        {
          "atom_index": 1810,
          "name": "O",
          "element": "O",
          "coord": [
            -5.367700099945068,
            -2.572700023651123,
            -1.1978000402450562
          ]
        },
        {
          "atom_index": 1811,
          "name": "CB",
          "element": "C",
          "coord": [
            -5.226099967956543,
            -2.3550000190734863,
            -1.3289999961853027
          ]
        },
        {
          "atom_index": 1812,
          "name": "SG",
          "element": "S",
          "coord": [
            -5.063300132751465,
            -2.432800054550171,
            -1.3068000078201294
          ]
        }
      ]
    },
    {
      "id": "L:24",
      "chain": "L",
      "resseq": 24,
      "icode": "",
      "resname": "SER",
      "hetflag": " ",
      "sasa": 0.2522388696670532,
      "atoms": [
        {
          "atom_index": 1813,
          "name": "N",
          "element": "N",
          "coord": [
            -5.3506999015808105,
            -2.683300018310547,
            -1.392699956893921
          ]
        },
        {
          "atom_index": 1814,
          "name": "CA",
          "element": "C",
          "coord": [
            -5.374800205230713,
            -2.814500093460083,
            -1.333899974822998
          ]
        },
        {
          "atom_index": 1815,
          "name": "C",
          "element": "C",
          "coord": [
            -5.245800018310547,
            -2.8949999809265137,
            -1.3280999660491943
          ]
        },
        {
          "atom_index": 1816,
          "name": "O",
          "element": "O",
          "coord": [
            -5.164899826049805,
            -2.891900062561035,
            -1.4214999675750732
          ]
        },
        {
          "atom_index": 1817,
          "name": "CB",
          "element": "C",
          "coord": [
            -5.480199813842773,
            -2.892400026321411,
            -1.4127999544143677
          ]
        },
        {
          "atom_index": 1818,
          "name": "OG",
          "element": "O",
          "coord": [
            -5.604100227355957,
            -2.823699951171875,
            -1.4118000268936157
          ]
        }
      ]
    },
    {
      "id": "L:25",
      "chain": "L",
      "resseq": 25,
      "icode": "",
      "resname": "GLY",
      "hetflag": " ",
      "sasa": 0.0,
      "atoms": [
        {
          "atom_index": 1819,
          "name": "N",
          "element": "N",
          "coord": [
            -5.227799892425537,
            -2.9679999351501465,
            -1.2181999683380127
          ]
        },
        {
          "atom_index": 1820,
          "name": "CA",
          "element": "C",
          "coord": [
            -5.111000061035156,
            -3.0518999099731445,
            -1.2019000053405762
          ]
        },
        {
          "atom_index": 1821,
          "name": "C",
          "element": "C",
          "coord": [
            -5.14109992980957,
            -3.164299964904785,
            -1.105299949645996
          ]
        },
        {
          "atom_index": 1822,
          "name": "O",
          "element": "O",
          "coord": [
            -5.226600170135498,
            -3.1510000228881836,
            -1.017300009727478
          ]
        }
      ]
    },
    {
      "id": "L:26",
      "chain": "L",
      "resseq": 26,
      "icode": "",
      "resname": "ASP",
      "hetflag": " ",
      "sasa": 3.1845157146453857,
      "atoms": [
        {
          "atom_index": 1823,
          "name": "N",
          "element": "N",
          "coord": [
            -5.072500228881836,
            -3.2760000228881836,
            -1.1238000392913818
          ]
        },
        {
          "atom_index": 1824,
          "name": "CA",
          "element": "C",
          "coord": [
            -5.100100040435791,
            -3.3917999267578125,
            -1.0394999980926514
          ]
        },
        {
          "atom_index": 1825,
          "name": "C",
          "element": "C",
          "coord": [
            -5.065000057220459,
            -3.359499931335449,
            -0.8950999975204468
          ]
        },
        {
          "atom_index": 1826,
          "name": "O",
          "element": "O",
          "coord": [
            -4.955100059509277,
            -3.3113999366760254,
            -0.8661999702453613
          ]
        },
        {
          "atom_index": 1827,
          "name": "CB",
          "element": "C",
          "coord": [
            -5.022900104522705,
            -3.51419997215271,
            -1.0885000228881836
          ]
        },
        {
          "atom_index": 1828,
          "name": "CG",
          "element": "C",
          "coord": [
            -5.090400218963623,
            -3.5806000232696533,
            -1.207200050354004
          ]
        },
        {
          "atom_index": 1829,
          "name": "OD1",
          "element": "O",
          "coord": [
            -5.037399768829346,
            -3.6816000938415527,
            -1.2588000297546387
          ]
        },
        {
          "atom_index": 1830,
          "name": "OD2",
          "element": "O",
          "coord": [
            -5.197199821472168,
            -3.5297000408172607,
            -1.2493000030517578
          ]
        }
      ]
    },
    {
      "id": "L:27",
      "chain": "L",
      "resseq": 27,
      "icode": "",
      "resname": "LYS",
      "hetflag": " ",
      "sasa": 6.69388484954834,
      "atoms": [
        {
          "atom_index": 1831,
          "name": "N",
          "element": "N",
          "coord": [
            -5.161099910736084,
            -3.382200002670288,
            -0.8051999807357788
          ]
        },
        {
          "atom_index": 1832,
          "name": "CA",
          "element": "C",
          "coord": [
            -5.144899845123291,
            -3.354300022125244,
            -0.6622999906539917
          ]
        },
        {
          "atom_index": 1833,
          "name": "C",
          "element": "C",
          "coord": [
            -5.101200103759766,
            -3.2102999687194824,
            -0.6383000016212463
          ]
        },
        {
          "atom_index": 1834,
          "name": "O",
          "element": "O",
          "coord": [
            -5.03000020980835,
            -3.1805999279022217,
            -0.5422999858856201
          ]
        },
        {
          "atom_index": 1835,
          "name": "CB",
          "element": "C",
          "coord": [
            -5.046299934387207,
            -3.4519999027252197,
            -0.5968000292778015
          ]
        },
        {
          "atom_index": 1836,
          "name": "CG",
          "element": "C",
          "coord": [
            -5.087900161743164,
            -3.5978000164031982,
            -0.6074000000953674
          ]
        },
        {
          "atom_index": 1837,
          "name": "CD",
          "element": "C",
          "coord": [
            -5.2195000648498535,
            -3.623800039291382,
            -0.5367000102996826
          ]
        },
        {
          "atom_index": 1838,
          "name": "CE",
          "element": "C",
          "coord": [
            -5.199100017547607,
            -3.7121999263763428,
            -0.41530001163482666
          ]
        },
        {
          "atom_index": 1839,
          "name": "NZ",
          "element": "N",
          "coord": [
            -5.144499778747559,
            -3.8452000617980957,
            -0.45329999923706055
          ]
        }
      ]
    },
    {
      "id": "L:28",
      "chain": "L",
      "resseq": 28,
      "icode": "",
      "resname": "LEU",
      "hetflag": " ",
      "sasa": 0.0,
      "atoms": [
        {
          "atom_index": 1840,
          "name": "N",
          "element": "N",
          "coord": [
            -5.143499851226807,
            -3.1191000938415527,
            -0.7264999747276306
          ]
        },
        {
          "atom_index": 1841,
          "name": "CA",
          "element": "C",
          "coord": [
            -5.1082000732421875,
            -2.9784998893737793,
            -0.7096999883651733
          ]
        },
        {
          "atom_index": 1842,
          "name": "C",
          "element": "C",
          "coord": [
            -5.1585001945495605,
            -2.9223999977111816,
            -0.57669997215271
          ]
        },
        {
          "atom_index": 1843,
          "name": "O",
          "element": "O",
          "coord": [
            -5.103300094604492,
            -2.822999954223633,
            -0.5275999903678894
          ]
        },
        {
          "atom_index": 1844,
          "name": "CB",
          "element": "C",
          "coord": [
            -5.163099765777588,
            -2.896699905395508,
            -0.8276000022888184
          ]
        },
        {
          "atom_index": 1845,
          "name": "CG",
          "element": "C",
          "coord": [
            -5.119800090789795,
            -2.75,
            -0.8382999897003174
          ]
        },
        {
          "atom_index": 1846,
          "name": "CD1",
          "element": "C",
          "coord": [
            -4.967700004577637,
            -2.737499952316284,
            -0.833899974822998
          ]
        },
        {
          "atom_index": 1847,
          "name": "CD2",
          "element": "C",
          "coord": [
            -5.176000118255615,
            -2.684000015258789,
            -0.965499997138977
          ]
        }
      ]
    },
    {
      "id": "L:29",
      "chain": "L",
      "resseq": 29,
      "icode": "",
      "resname": "GLY",
      "hetflag": " ",
      "sasa": 0.0,
      "atoms": [
        {
          "atom_index": 1848,
          "name": "N",
          "element": "N",
          "coord": [
            -5.259900093078613,
            -2.984800100326538,
            -0.5159000158309937
          ]
        },
        {
          "atom_index": 1849,
          "name": "CA",
          "element": "C",
          "coord": [
            -5.302499771118164,
            -2.9430999755859375,
            -0.3831999897956848
          ]
        },
        {
          "atom_index": 1850,
          "name": "C",
          "element": "C",
          "coord": [
            -5.1971001625061035,
            -2.962599992752075,
            -0.27619999647140503
          ]
        },
        {
          "atom_index": 1851,
          "name": "O",
          "element": "O",
          "coord": [
            -5.201600074768066,
            -2.895400047302246,
            -0.17260000109672546
          ]
        }
      ]
    },
    {
      "id": "L:30",
      "chain": "L",
      "resseq": 30,
      "icode": "",
      "resname": "ASP",
      "hetflag": " ",
      "sasa": 2.33320951461792,
      "atoms": [
        {
          "atom_index": 1852,
          "name": "N",
          "element": "N",
          "coord": [
            -5.102099895477295,
            -3.0536000728607178,
            -0.298799991607666
          ]
        },
        {
          "atom_index": 1853,
          "name": "CA",
          "element": "C",
          "coord": [
            -4.990799903869629,
            -3.075200080871582,
            -0.2070000022649765
          ]
        },
        {
          "atom_index": 1854,
          "name": "C",
          "element": "C",
          "coord": [
            -4.8780999183654785,
            -2.973900079727173,
            -0.22450000047683716
          ]
        },
        {
          "atom_index": 1855,
          "name": "O",
          "element": "O",
          "coord": [
            -4.785200119018555,
            -2.9730000495910645,
            -0.1428000032901764
          ]
        },
        {
          "atom_index": 1856,
          "name": "CB",
          "element": "C",
          "coord": [
            -4.934599876403809,
            -3.216599941253662,
            -0.22519999742507935
          ]
        },
        {
          "atom_index": 1857,
          "name": "CG",
          "element": "C",
          "coord": [
            -5.025899887084961,
            -3.3232998847961426,
            -0.16840000450611115
          ]
        },
        {
          "atom_index": 1858,
          "name": "OD1",
          "element": "O",
          "coord": [
            -5.112100124359131,
            -3.2874999046325684,
            -0.08569999784231186
          ]
        },
        {
          "atom_index": 1859,
          "name": "OD2",
          "element": "O",
          "coord": [
            -5.010900020599365,
            -3.441999912261963,
            -0.20430000126361847
          ]
        }
      ]
    },
    {
      "id": "L:31",
      "chain": "L",
      "resseq": 31,
      "icode": "",
      "resname": "LYS",
      "hetflag": " ",
      "sasa": 0.0,
      "atoms": [
        {
          "atom_index": 1860,
          "name": "N",
          "element": "N",
          "coord": [
            -4.883999824523926,
            -2.8889000415802,
            -0.32739999890327454
          ]
        },
        {
          "atom_index": 1861,
          "name": "CA",
          "element": "C",
          "coord": [
            -4.774199962615967,
            -2.80049991607666,
            -0.3628999888896942
          ]
        },
        {
          "atom_index": 1862,
          "name": "C",
          "element": "C",
          "coord": [
            -4.817999839782715,
            -2.655100107192993,
            -0.3517000079154968
          ]
        },
        {
          "atom_index": 1863,
          "name": "O",
          "element": "O",
          "coord": [
            -4.936100006103516,
            -2.6226000785827637,
            -0.3682999908924103
          ]
        },
        {
          "atom_index": 1864,
          "name": "CB",
          "element": "C",
          "coord": [
            -4.725599765777588,
            -2.8287999629974365,
            -0.5062000155448914
          ]
        },
        {
          "atom_index": 1865,
          "name": "CG",
          "element": "C",
          "coord": [
            -4.6869001388549805,
            -2.9749999046325684,
            -0.5315999984741211
          ]
        },
        {
          "atom_index": 1866,
          "name": "CD",
          "element": "C",
          "coord": [
            -4.651500225067139,
            -2.9979000091552734,
            -0.6789000034332275
          ]
        },
        {
          "atom_index": 1867,
          "name": "CE",
          "element": "C",
          "coord": [
            -4.583700180053711,
            -3.1328999996185303,
            -0.6977999806404114
          ]
        },
        {
          "atom_index": 1868,
          "name": "NZ",
          "element": "N",
          "coord": [
            -4.46019983291626,
            -3.1412999629974365,
            -0.6148999929428101
          ]
        }
      ]
    },
    {
      "id": "L:32",
      "chain": "L",
      "resseq": 32,
      "icode": "",
      "resname": "TYR",
      "hetflag": " ",
      "sasa": 1.1981346607208252,
      "atoms": [
        {
          "atom_index": 1869,
          "name": "N",
          "element": "N",
          "coord": [
            -4.722499847412109,
            -2.5671000480651855,
            -0.32359999418258667
          ]
        },
        {
          "atom_index": 1870,
          "name": "CA",
          "element": "C",
          "coord": [
            -4.750999927520752,
            -2.424499988555908,
            -0.32510000467300415
          ]
        },
        {
          "atom_index": 1871,
          "name": "C",
          "element": "C",
          "coord": [
            -4.74370002746582,
            -2.375,
            -0.46939998865127563
          ]
        },
        {
          "atom_index": 1872,
          "name": "O",
          "element": "O",
          "coord": [
            -4.647299766540527,
            -2.403700113296509,
            -0.5410000085830688
          ]
        },
        {
          "atom_index": 1873,
          "name": "CB",
          "element": "C",
          "coord": [
            -4.6528000831604,
            -2.3482000827789307,
            -0.2354000061750412
          ]
        },
        {
          "atom_index": 1874,
          "name": "CG",
          "element": "C",
          "coord": [
            -4.666999816894531,
            -2.3805999755859375,
            -0.08810000121593475
          ]
        },
        {
          "atom_index": 1875,
          "name": "CD1",
          "element": "C",
          "coord": [
            -4.7789998054504395,
            -2.340100049972534,
            -0.01679999940097332
          ]
        },
        {
          "atom_index": 1876,
          "name": "CD2",
          "element": "C",
          "coord": [
            -4.5690999031066895,
            -2.453000068664551,
            -0.020999999716877937
          ]
        },
        {
          "atom_index": 1877,
          "name": "CE1",
          "element": "C",
          "coord": [
            -4.792900085449219,
            -2.370800018310547,
            0.11789999902248383
          ]
        },
        {
          "atom_index": 1878,
          "name": "CE2",
          "element": "C",
          "coord": [
            -4.582099914550781,
            -2.482800006866455,
            0.11330000311136246
          ]
        },
        {
          "atom_index": 1879,
          "name": "CZ",
          "element": "C",
          "coord": [
            -4.694300174713135,
            -2.4409000873565674,
            0.1818999946117401
          ]
        },
        {
          "atom_index": 1880,
          "name": "OH",
          "element": "O",
          "coord": [
            -4.708600044250488,
            -2.4702000617980957,
            0.31540000438690186
          ]
        }
      ]
    },
    {
      "id": "L:33",
      "chain": "L",
      "resseq": 33,
      "icode": "",
      "resname": "ALA",
      "hetflag": " ",
      "sasa": 0.0,
      "atoms": [
        {
          "atom_index": 1881,
          "name": "N",
          "element": "N",
          "coord": [
            -4.84630012512207,
            -2.303499937057495,
            -0.5133000016212463
          ]
        },
        {
          "atom_index": 1882,
          "name": "CA",
          "element": "C",
          "coord": [
            -4.85129976272583,
            -2.2535998821258545,
            -0.6499000191688538
          ]
        },
        {
          "atom_index": 1883,
          "name": "C",
          "element": "C",
          "coord": [
            -4.813899993896484,
            -2.1059999465942383,
            -0.6524999737739563
          ]
        },
        {
          "atom_index": 1884,
          "name": "O",
          "element": "O",
          "coord": [
            -4.847300052642822,
            -2.031100034713745,
            -0.5604000091552734
          ]
        },
        {
          "atom_index": 1885,
          "name": "CB",
          "element": "C",
          "coord": [
            -4.990499973297119,
            -2.273900032043457,
            -0.7102000117301941
          ]
        }
      ]
    },
    {
      "id": "L:34",
      "chain": "L",
      "resseq": 34,
      "icode": "",
      "resname": "CYS",
      "hetflag": " ",
      "sasa": 0.0,
      "atoms": [
        {
          "atom_index": 1886,
          "name": "N",
          "element": "N",
          "coord": [
            -4.74399995803833,
            -2.0643999576568604,
            -0.7584999799728394
          ]
        },
        {
          "atom_index": 1887,
          "name": "CA",
          "element": "C",
          "coord": [
            -4.707200050354004,
            -1.9248000383377075,
            -0.7786999940872192
          ]
        },
        {
          "atom_index": 1888,
          "name": "C",
          "element": "C",
          "coord": [
            -4.7505998611450195,
            -1.8803999423980713,
            -0.9178000092506409
          ]
        },
        {
          "atom_index": 1889,
          "name": "O",
          "element": "O",
          "coord": [
            -4.760499954223633,
            -1.9617999792099,
            -1.0094000101089478
          ]
        },
        {
          "atom_index": 1890,
          "name": "CB",
          "element": "C",
          "coord": [
            -4.55679988861084,
            -1.902999997138977,
            -0.7645999789237976
          ]
        },
        {
          "atom_index": 1891,
          "name": "SG",
          "element": "S",
          "coord": [
            -4.492400169372559,
            -1.9519000053405762,
            -0.6032999753952026
          ]
        }
      ]
    },
    {
      "id": "L:35",
      "chain": "L",
      "resseq": 35,
      "icode": "",
      "resname": "TRP",
      "hetflag": " ",
      "sasa": 0.0,
      "atoms": [
        {
          "atom_index": 1892,
          "name": "N",
          "element": "N",
          "coord": [
            -4.774199962615967,
            -1.7502000331878662,
            -0.9333999752998352
          ]
        },
        {
          "atom_index": 1893,
          "name": "CA",
          "element": "C",
          "coord": [
            -4.81820011138916,
            -1.6926000118255615,
            -1.0600999593734741
          ]
        },
        {
          "atom_index": 1894,
          "name": "C",
          "element": "C",
          "coord": [
            -4.7291998863220215,
            -1.5751999616622925,
            -1.097000002861023
          ]
        },
        {
          "atom_index": 1895,
          "name": "O",
          "element": "O",
          "coord": [
            -4.695099830627441,
            -1.4925999641418457,
            -1.0113999843597412
          ]
        },
        {
          "atom_index": 1896,
          "name": "CB",
          "element": "C",
          "coord": [
            -4.964000225067139,
            -1.6447999477386475,
            -1.052299976348877
          ]
        },
        {
          "atom_index": 1897,
          "name": "CG",
          "element": "C",
          "coord": [
            -5.062699794769287,
            -1.7559000253677368,
            -1.0462000370025635
          ]
        },
        {
          "atom_index": 1898,
          "name": "CD1",
          "element": "C",
          "coord": [
            -5.118599891662598,
            -1.8111000061035156,
            -0.9336000084877014
          ]
        },
        {
          "atom_index": 1899,
          "name": "CD2",
          "element": "C",
          "coord": [
            -5.118800163269043,
            -1.825600028038025,
            -1.1575000286102295
          ]
        },
        {
          "atom_index": 1900,
          "name": "NE1",
          "element": "N",
          "coord": [
            -5.205599784851074,
            -1.9110000133514404,
            -0.9689000248908997
          ]
        },
        {
          "atom_index": 1901,
          "name": "CE2",
          "element": "C",
          "coord": [
            -5.207699775695801,
            -1.9219000339508057,
            -1.1059000492095947
          ]
        },
        {
          "atom_index": 1902,
          "name": "CE3",
          "element": "C",
          "coord": [
            -5.102700233459473,
            -1.815500020980835,
            -1.2960000038146973
          ]
        },
        {
          "atom_index": 1903,
          "name": "CZ2",
          "element": "C",
          "coord": [
            -5.280600070953369,
            -2.0078001022338867,
            -1.187999963760376
          ]
        },
        {
          "atom_index": 1904,
          "name": "CZ3",
          "element": "C",
          "coord": [
            -5.174600124359131,
            -1.9007999897003174,
            -1.377500057220459
          ]
        },
        {
          "atom_index": 1905,
          "name": "CH2",
          "element": "C",
          "coord": [
            -5.262599945068359,
            -1.996000051498413,
            -1.3233000040054321
          ]
        }
      ]
    },
    {
      "id": "L:36",
      "chain": "L",
      "resseq": 36,
      "icode": "",
      "resname": "TYR",
      "hetflag": " ",
      "sasa": 0.0,
      "atoms": [
        {
          "atom_index": 1906,
          "name": "N",
          "element": "N",
          "coord": [
            -4.693900108337402,
            -1.5669000148773193,
            -1.2253999710083008
          ]
        },
        {
          "atom_index": 1907,
          "name": "CA",
          "element": "C",
          "coord": [
            -4.608699798583984,
            -1.4602999687194824,
            -1.2759000062942505
          ]
        },
        {
          "atom_index": 1908,
          "name": "C",
          "element": "C",
          "coord": [
            -4.676799774169922,
            -1.3935999870300293,
            -1.3940000534057617
          ]
        },
        {
          "atom_index": 1909,
          "name": "O",
          "element": "O",
          "coord": [
            -4.737100124359131,
            -1.4606000185012817,
            -1.4779000282287598
          ]
        },
        {
          "atom_index": 1910,
          "name": "CB",
          "element": "C",
          "coord": [
            -4.470699787139893,
            -1.5118999481201172,
            -1.3187999725341797
          ]
        },
        {
          "atom_index": 1911,
          "name": "CG",
          "element": "C",
          "coord": [
            -4.398900032043457,
            -1.5806000232696533,
            -1.204800009727478
          ]
        },
        {
          "atom_index": 1912,
          "name": "CD1",
          "element": "C",
          "coord": [
            -4.419099807739258,
            -1.7152999639511108,
            -1.1796000003814697
          ]
        },
        {
          "atom_index": 1913,
          "name": "CD2",
          "element": "C",
          "coord": [
            -4.316999912261963,
            -1.5088000297546387,
            -1.1188000440597534
          ]
        },
        {
          "atom_index": 1914,
          "name": "CE1",
          "element": "C",
          "coord": [
            -4.354899883270264,
            -1.779099941253662,
            -1.0720000267028809
          ]
        },
        {
          "atom_index": 1915,
          "name": "CE2",
          "element": "C",
          "coord": [
            -4.253600120544434,
            -1.570199966430664,
            -1.0118999481201172
          ]
        },
        {
          "atom_index": 1916,
          "name": "CZ",
          "element": "C",
          "coord": [
            -4.273099899291992,
            -1.7056000232696533,
            -0.9886999726295471
          ]
        },
        {
          "atom_index": 1917,
          "name": "OH",
          "element": "O",
          "coord": [
            -4.20989990234375,
            -1.766800045967102,
            -0.8823000192642212
          ]
        }
      ]
    },
    {
      "id": "L:37",
      "chain": "L",
      "resseq": 37,
      "icode": "",
      "resname": "GLN",
      "hetflag": " ",
      "sasa": 0.0,
      "atoms": [
        {
          "atom_index": 1918,
          "name": "N",
          "element": "N",
          "coord": [
            -4.664899826049805,
            -1.2619999647140503,
            -1.4000999927520752
          ]
        },
        {
          "atom_index": 1919,
          "name": "CA",
          "element": "C",
          "coord": [
            -4.71589994430542,
            -1.182800054550171,
            -1.5111000537872314
          ]
        },
        {
          "atom_index": 1920,
          "name": "C",
          "element": "C",
          "coord": [
            -4.59689998626709,
            -1.1348999738693237,
            -1.5927000045776367
          ]
        },
        {
          "atom_index": 1921,
          "name": "O",
          "element": "O",
          "coord": [
            -4.496799945831299,
            -1.090399980545044,
            -1.5360000133514404
          ]
        },
        {
          "atom_index": 1922,
          "name": "CB",
          "element": "C",
          "coord": [
            -4.797100067138672,
            -1.0645999908447266,
            -1.4585000276565552
          ]
        },
        {
          "atom_index": 1923,
          "name": "CG",
          "element": "C",
          "coord": [
            -4.853799819946289,
            -0.972100019454956,
            -1.5670000314712524
          ]
        },
        {
          "atom_index": 1924,
          "name": "CD",
          "element": "C",
          "coord": [
            -4.894700050354004,
            -0.838699996471405,
            -1.5098999738693237
          ]
        },
        {
          "atom_index": 1925,
          "name": "OE1",
          "element": "O",
          "coord": [
            -4.809899806976318,
            -0.7616999745368958,
            -1.4657000303268433
          ]
        },
        {
          "atom_index": 1926,
          "name": "NE2",
          "element": "N",
          "coord": [
            -5.025400161743164,
            -0.8105999827384949,
            -1.5091999769210815
          ]
        }
      ]
    },
    {
      "id": "L:38",
      "chain": "L",
      "resseq": 38,
      "icode": "",
      "resname": "GLN",
      "hetflag": " ",
      "sasa": 0.0,
      "atoms": [
        {
          "atom_index": 1927,
          "name": "N",
          "element": "N",
          "coord": [
            -4.606599807739258,
            -1.1448999643325806,
            -1.725100040435791
          ]
        },
        {
          "atom_index": 1928,
          "name": "CA",
          "element": "C",
          "coord": [
            -4.501200199127197,
            -1.0960999727249146,
            -1.8127000331878662
          ]
        },
        {
          "atom_index": 1929,
          "name": "C",
          "element": "C",
          "coord": [
            -4.563899993896484,
            -1.0163999795913696,
            -1.9258999824523926
          ]
        },
        {
          "atom_index": 1930,
          "name": "O",
          "element": "O",
          "coord": [
            -4.642499923706055,
            -1.070199966430664,
            -2.004499912261963
          ]
        },
        {
          "atom_index": 1931,
          "name": "CB",
          "element": "C",
          "coord": [
            -4.415999889373779,
            -1.2094000577926636,
            -1.8695000410079956
          ]
        },
        {
          "atom_index": 1932,
          "name": "CG",
          "element": "C",
          "coord": [
            -4.2957000732421875,
            -1.1585999727249146,
            -1.948099970817566
          ]
        },
        {
          "atom_index": 1933,
          "name": "CD",
          "element": "C",
          "coord": [
            -4.2083001136779785,
            -1.270799994468689,
            -2.0011000633239746
          ]
        },
        {
          "atom_index": 1934,
          "name": "OE1",
          "element": "O",
          "coord": [
            -4.257900238037109,
            -1.3776999711990356,
            -2.036600112915039
          ]
        },
        {
          "atom_index": 1935,
          "name": "NE2",
          "element": "N",
          "coord": [
            -4.077899932861328,
            -1.2467000484466553,
            -2.0074000358581543
          ]
        }
      ]
    },
    {
      "id": "L:39",
      "chain": "L",
      "resseq": 39,
      "icode": "",
      "resname": "LYS",
      "hetflag": " ",
      "sasa": 0.0,
      "atoms": [
        {
          "atom_index": 1936,
          "name": "N",
          "element": "N",
          "coord": [
            -4.52869987487793,
            -0.8912000060081482,
            -1.933899998664856
          ]
        },
        {
          "atom_index": 1937,
          "name": "CA",
          "element": "C",
          "coord": [
            -4.570799827575684,
            -0.805899977684021,
            -2.044100046157837
          ]
        },
        {
          "atom_index": 1938,
          "name": "C",
          "element": "C",
          "coord": [
            -4.464799880981445,
            -0.8044000267982483,
            -2.1535000801086426
          ]
        },
        {
          "atom_index": 1939,
          "name": "O",
          "element": "O",
          "coord": [
            -4.347799777984619,
            -0.8356000185012817,
            -2.128700017929077
          ]
        },
        {
          "atom_index": 1940,
          "name": "CB",
          "element": "C",
          "coord": [
            -4.598800182342529,
            -0.6650999784469604,
            -1.9922000169754028
          ]
        },
        {
          "atom_index": 1941,
          "name": "CG",
          "element": "C",
          "coord": [
            -4.716800212860107,
            -0.6615999937057495,
            -1.8966000080108643
          ]
        },
        {
          "atom_index": 1942,
          "name": "CD",
          "element": "C",
          "coord": [
            -4.752900123596191,
            -0.5212000012397766,
            -1.8523999452590942
          ]
        },
        {
          "atom_index": 1943,
          "name": "CE",
          "element": "C",
          "coord": [
            -4.866499900817871,
            -0.525600016117096,
            -1.7513999938964844
          ]
        },
        {
          "atom_index": 1944,
          "name": "NZ",
          "element": "N",
          "coord": [
            -4.905900001525879,
            -0.38999998569488525,
            -1.7041000127792358
          ]
        }
      ]
    },
    {
      "id": "L:40",
      "chain": "L",
      "resseq": 40,
      "icode": "",
      "resname": "PRO",
      "hetflag": " ",
      "sasa": 0.03152985870838165,
      "atoms": [
        {
          "atom_index": 1945,
          "name": "N",
          "element": "N",
          "coord": [
            -4.502999782562256,
            -0.7706999778747559,
            -2.2767999172210693
          ]
        },
        {
          "atom_index": 1946,
          "name": "CA",
          "element": "C",
          "coord": [
            -4.408199787139893,
            -0.7791000008583069,
            -2.3886001110076904
          ]
        },
        {
          "atom_index": 1947,
          "name": "C",
          "element": "C",
          "coord": [
            -4.279200077056885,
            -0.7031000256538391,
            -2.3613998889923096
          ]
        },
        {
          "atom_index": 1948,
          "name": "O",
          "element": "O",
          "coord": [
            -4.2804999351501465,
            -0.5885999798774719,
            -2.315700054168701
          ]
        },
        {
          "atom_index": 1949,
          "name": "CB",
          "element": "C",
          "coord": [
            -4.486400127410889,
            -0.7171000242233276,
            -2.5048999786376953
          ]
        },
        {
          "atom_index": 1950,
          "name": "CG",
          "element": "C",
          "coord": [
            -4.628300189971924,
            -0.7454000115394592,
            -2.47160005569458
          ]
        },
        {
          "atom_index": 1951,
          "name": "CD",
          "element": "C",
          "coord": [
            -4.638400077819824,
            -0.7343000173568726,
            -2.3224000930786133
          ]
        }
      ]
    },
    {
      "id": "L:41",
      "chain": "L",
      "resseq": 41,
      "icode": "",
      "resname": "GLY",
      "hetflag": " ",
      "sasa": 0.5367432236671448,
      "atoms": [
        {
          "atom_index": 1952,
          "name": "N",
          "element": "N",
          "coord": [
            -4.166999816894531,
            -0.7692999839782715,
            -2.3889999389648438
          ]
        },
        {
          "atom_index": 1953,
          "name": "CA",
          "element": "C",
          "coord": [
            -4.036399841308594,
            -0.7078999876976013,
            -2.3756000995635986
          ]
        },
        {
          "atom_index": 1954,
          "name": "C",
          "element": "C",
          "coord": [
            -3.9883999824523926,
            -0.6844000220298767,
            -2.234299898147583
          ]
        },
        {
          "atom_index": 1955,
          "name": "O",
          "element": "O",
          "coord": [
            -3.887399911880493,
            -0.6155999898910522,
            -2.2163000106811523
          ]
        }
      ]
    },
    {
      "id": "L:42",
      "chain": "L",
      "resseq": 42,
      "icode": "",
      "resname": "GLN",
      "hetflag": " ",
      "sasa": 1.645897388458252,
      "atoms": [
        {
          "atom_index": 1956,
          "name": "N",
          "element": "N",
          "coord": [
            -4.0569000244140625,
            -0.7386000156402588,
            -2.1333000659942627
          ]
        },
        {
          "atom_index": 1957,
          "name": "CA",
          "element": "C",
          "coord": [
            -4.021900177001953,
            -0.7172999978065491,
            -1.9936000108718872
          ]
        },
        {
          "atom_index": 1958,
          "name": "C",
          "element": "C",
          "coord": [
            -4.00029993057251,
            -0.850600004196167,
            -1.9225000143051147
          ]
        },
        {
          "atom_index": 1959,
          "name": "O",
          "element": "O",
          "coord": [
            -4.042799949645996,
            -0.9562000036239624,
            -1.9700000286102295
          ]
        },
        {
          "atom_index": 1960,
          "name": "CB",
          "element": "C",
          "coord": [
            -4.130799770355225,
            -0.6383000016212463,
            -1.9198999404907227
          ]
        },
        {
          "atom_index": 1961,
          "name": "CG",
          "element": "C",
          "coord": [
            -4.166200160980225,
            -0.5034999847412109,
            -1.981600046157837
          ]
        },
        {
          "atom_index": 1962,
          "name": "CD",
          "element": "C",
          "coord": [
            -4.267399787902832,
            -0.42829999327659607,
            -1.8975000381469727
          ]
        },
        {
          "atom_index": 1963,
          "name": "OE1",
          "element": "O",
          "coord": [
            -4.287600040435791,
            -0.45969998836517334,
            -1.7798000574111938
          ]
        },
        {
          "atom_index": 1964,
          "name": "NE2",
          "element": "N",
          "coord": [
            -4.332600116729736,
            -0.329800009727478,
            -1.9577000141143799
          ]
        }
      ]
    },
    {
      "id": "L:43",
      "chain": "L",
      "resseq": 43,
      "icode": "",
      "resname": "SER",
      "hetflag": " ",
      "sasa": 0.0,
      "atoms": [
        {
          "atom_index": 1965,
          "name": "N",
          "element": "N",
          "coord": [
            -3.9351999759674072,
            -0.8436999917030334,
            -1.805799961090088
          ]
        },
        {
          "atom_index": 1966,
          "name": "CA",
          "element": "C",
          "coord": [
            -3.9135000705718994,
            -0.9610999822616577,
            -1.7217999696731567
          ]
        },
        {
          "atom_index": 1967,
          "name": "C",
          "element": "C",
          "coord": [
            -4.041500091552734,
            -1.0022000074386597,
            -1.6492999792099
          ]
        },
        {
          "atom_index": 1968,
          "name": "O",
          "element": "O",
          "coord": [
            -4.13040018081665,
            -0.9199000000953674,
            -1.624899983406067
          ]
        },
        {
          "atom_index": 1969,
          "name": "CB",
          "element": "C",
          "coord": [
            -3.80430006980896,
            -0.9332000017166138,
            -1.618499994277954
          ]
        },
        {
          "atom_index": 1970,
          "name": "OG",
          "element": "O",
          "coord": [
            -3.6839001178741455,
            -0.8913999795913696,
            -1.6796000003814697
          ]
        }
      ]
    },
    {
      "id": "L:44",
      "chain": "L",
      "resseq": 44,
      "icode": "",
      "resname": "PRO",
      "hetflag": " ",
      "sasa": 0.0,
      "atoms": [
        {
          "atom_index": 1971,
          "name": "N",
          "element": "N",
          "coord": [
            -4.052999973297119,
            -1.1291999816894531,
            -1.6109999418258667
          ]
        },
        {
          "atom_index": 1972,
          "name": "CA",
          "element": "C",
          "coord": [
            -4.167500019073486,
            -1.1706000566482544,
            -1.5298000574111938
          ]
        },
        {
          "atom_index": 1973,
          "name": "C",
          "element": "C",
          "coord": [
            -4.166600227355957,
            -1.1018999814987183,
            -1.3938000202178955
          ]
        },
        {
          "atom_index": 1974,
          "name": "O",
          "element": "O",
          "coord": [
            -4.063000202178955,
            -1.0568000078201294,
            -1.344099998474121
          ]
        },
        {
          "atom_index": 1975,
          "name": "CB",
          "element": "C",
          "coord": [
            -4.148600101470947,
            -1.3228000402450562,
            -1.5151000022888184
          ]
        },
        {
          "atom_index": 1976,
          "name": "CG",
          "element": "C",
          "coord": [
            -4.056000232696533,
            -1.3614000082015991,
            -1.6305999755859375
          ]
        },
        {
          "atom_index": 1977,
          "name": "CD",
          "element": "C",
          "coord": [
            -3.96589994430542,
            -1.242400050163269,
            -1.6477999687194824
          ]
        }
      ]
    },
    {
      "id": "L:45",
      "chain": "L",
      "resseq": 45,
      "icode": "",
      "resname": "VAL",
      "hetflag": " ",
      "sasa": 0.0,
      "atoms": [
        {
          "atom_index": 1978,
          "name": "N",
          "element": "N",
          "coord": [
            -4.285799980163574,
            -1.0930999517440796,
            -1.3348000049591064
          ]
        },
        {
          "atom_index": 1979,
          "name": "CA",
          "element": "C",
          "coord": [
            -4.307499885559082,
            -1.0363999605178833,
            -1.2021000385284424
          ]
        },
        {
          "atom_index": 1980,
          "name": "C",
          "element": "C",
          "coord": [
            -4.401500225067139,
            -1.129699945449829,
            -1.1266000270843506
          ]
        },
        {
          "atom_index": 1981,
          "name": "O",
          "element": "O",
          "coord": [
            -4.505000114440918,
            -1.1694999933242798,
            -1.1806999444961548
          ]
        },
        {
          "atom_index": 1982,
          "name": "CB",
          "element": "C",
          "coord": [
            -4.368500232696533,
            -0.8946999907493591,
            -1.2107000350952148
          ]
        },
        {
          "atom_index": 1983,
          "name": "CG1",
          "element": "C",
          "coord": [
            -4.3867998123168945,
            -0.8345999717712402,
            -1.0729000568389893
          ]
        },
        {
          "atom_index": 1984,
          "name": "CG2",
          "element": "C",
          "coord": [
            -4.28380012512207,
            -0.8033999800682068,
            -1.2997000217437744
          ]
        }
      ]
    },
    {
      "id": "L:46",
      "chain": "L",
      "resseq": 46,
      "icode": "",
      "resname": "VAL",
      "hetflag": " ",
      "sasa": 0.0,
      "atoms": [
        {
          "atom_index": 1985,
          "name": "N",
          "element": "N",
          "coord": [
            -4.368100166320801,
            -1.163100004196167,
            -1.0018999576568604
          ]
        },
        {
          "atom_index": 1986,
          "name": "CA",
          "element": "C",
          "coord": [
            -4.457799911499023,
            -1.2479000091552734,
            -0.9243999719619751
          ]
        },
        {
          "atom_index": 1987,
          "name": "C",
          "element": "C",
          "coord": [
            -4.582600116729736,
            -1.1684000492095947,
            -0.8873999714851379
          ]
        },
        {
          "atom_index": 1988,
          "name": "O",
          "element": "O",
          "coord": [
            -4.574399948120117,
            -1.0540000200271606,
            -0.84170001745224
          ]
        },
        {
          "atom_index": 1989,
          "name": "CB",
          "element": "C",
          "coord": [
            -4.385700225830078,
            -1.3035999536514282,
            -0.8004999756813049
          ]
        },
        {
          "atom_index": 1990,
          "name": "CG1",
          "element": "C",
          "coord": [
            -4.341599941253662,
            -1.1901999711990356,
            -0.7044000029563904
          ]
        },
        {
          "atom_index": 1991,
          "name": "CG2",
          "element": "C",
          "coord": [
            -4.473100185394287,
            -1.4074000120162964,
            -0.7300000190734863
          ]
        }
      ]
    },
    {
      "id": "L:47",
      "chain": "L",
      "resseq": 47,
      "icode": "",
      "resname": "VAL",
      "hetflag": " ",
      "sasa": 0.0,
      "atoms": [
        {
          "atom_index": 1992,
          "name": "N",
          "element": "N",
          "coord": [
            -4.69980001449585,
            -1.2271000146865845,
            -0.9104999899864197
          ]
        },
        {
          "atom_index": 1993,
          "name": "CA",
          "element": "C",
          "coord": [
            -4.82480001449585,
            -1.1634999513626099,
            -0.8709999918937683
          ]
        },
        {
          "atom_index": 1994,
          "name": "C",
          "element": "C",
          "coord": [
            -4.897500038146973,
            -1.2410999536514282,
            -0.7620000243186951
          ]
        },
        {
          "atom_index": 1995,
          "name": "O",
          "element": "O",
          "coord": [
            -4.97629976272583,
            -1.1801999807357788,
            -0.6879000067710876
          ]
        },
        {
          "atom_index": 1996,
          "name": "CB",
          "element": "C",
          "coord": [
            -4.918700218200684,
            -1.1397000551223755,
            -0.9914000034332275
          ]
        },
        {
          "atom_index": 1997,
          "name": "CG1",
          "element": "C",
          "coord": [
            -4.855299949645996,
            -1.0425000190734863,
            -1.0907000303268433
          ]
        },
        {
          "atom_index": 1998,
          "name": "CG2",
          "element": "C",
          "coord": [
            -4.953800201416016,
            -1.2711000442504883,
            -1.0601999759674072
          ]
        }
      ]
    },
    {
      "id": "L:48",
      "chain": "L",
      "resseq": 48,
      "icode": "",
      "resname": "ILE",
      "hetflag": " ",
      "sasa": 0.0,
      "atoms": [
        {
          "atom_index": 1999,
          "name": "N",
          "element": "N",
          "coord": [
            -4.874800205230713,
            -1.3717999458312988,
            -0.7505999803543091
          ]
        },
        {
          "atom_index": 2000,
          "name": "CA",
          "element": "C",
          "coord": [
            -4.926199913024902,
            -1.455399990081787,
            -0.642300009727478
          ]
        },
        {
          "atom_index": 2001,
          "name": "C",
          "element": "C",
          "coord": [
            -4.817999839782715,
            -1.5565999746322632,
            -0.6074000000953674
          ]
        },
        {
          "atom_index": 2002,
          "name": "O",
          "element": "O",
          "coord": [
            -4.754799842834473,
            -1.6133999824523926,
            -0.6969000101089478
          ]
        },
        {
          "atom_index": 2003,
          "name": "CB",
          "element": "C",
          "coord": [
            -5.0559000968933105,
            -1.5303000211715698,
            -0.6815999746322632
          ]
        },
        {
          "atom_index": 2004,
          "name": "CG1",
          "element": "C",
          "coord": [
            -5.171800136566162,
            -1.434000015258789,
            -0.7081999778747559
          ]
        },
        {
          "atom_index": 2005,
          "name": "CG2",
          "element": "C",
          "coord": [
            -5.093200206756592,
            -1.634600043296814,
            -0.5741000175476074
          ]
        },
        {
          "atom_index": 2006,
          "name": "CD1",
          "element": "C",
          "coord": [
            -5.218699932098389,
            -1.3575999736785889,
            -0.5853999853134155
          ]
        }
      ]
    },
    {
      "id": "L:49",
      "chain": "L",
      "resseq": 49,
      "icode": "",
      "resname": "TYR",
      "hetflag": " ",
      "sasa": 0.0,
      "atoms": [
        {
          "atom_index": 2007,
          "name": "N",
          "element": "N",
          "coord": [
            -4.797599792480469,
            -1.5806000232696533,
            -0.47760000824928284
          ]
        },
        {
          "atom_index": 2008,
          "name": "CA",
          "element": "C",
          "coord": [
            -4.70989990234375,
            -1.687999963760376,
            -0.4323999881744385
          ]
        },
        {
          "atom_index": 2009,
          "name": "C",
          "element": "C",
          "coord": [
            -4.776199817657471,
            -1.7589999437332153,
            -0.3149000108242035
          ]
        },
        {
          "atom_index": 2010,
          "name": "O",
          "element": "O",
          "coord": [
            -4.869800090789795,
            -1.7065999507904053,
            -0.2535000145435333
          ]
        },
        {
          "atom_index": 2011,
          "name": "CB",
          "element": "C",
          "coord": [
            -4.570099830627441,
            -1.6354999542236328,
            -0.3930000066757202
          ]
        },
        {
          "atom_index": 2012,
          "name": "CG",
          "element": "C",
          "coord": [
            -4.56879997253418,
            -1.5434999465942383,
            -0.27390000224113464
          ]
        },
        {
          "atom_index": 2013,
          "name": "CD1",
          "element": "C",
          "coord": [
            -4.525400161743164,
            -1.5881999731063843,
            -0.14920000731945038
          ]
        },
        {
          "atom_index": 2014,
          "name": "CD2",
          "element": "C",
          "coord": [
            -4.610799789428711,
            -1.4113999605178833,
            -0.28529998660087585
          ]
        },
        {
          "atom_index": 2015,
          "name": "CE1",
          "element": "C",
          "coord": [
            -4.5243000984191895,
            -1.503999948501587,
            -0.039500001817941666
          ]
        },
        {
          "atom_index": 2016,
          "name": "CE2",
          "element": "C",
          "coord": [
            -4.610199928283691,
            -1.3265000581741333,
            -0.17569999396800995
          ]
        },
        {
          "atom_index": 2017,
          "name": "CZ",
          "element": "C",
          "coord": [
            -4.56689977645874,
            -1.3733999729156494,
            -0.053599998354911804
          ]
        },
        {
          "atom_index": 2018,
          "name": "OH",
          "element": "O",
          "coord": [
            -4.565999984741211,
            -1.2891000509262085,
            0.05480000004172325
          ]
        }
      ]
    },
    {
      "id": "L:50",
      "chain": "L",
      "resseq": 50,
      "icode": "",
      "resname": "GLN",
      "hetflag": " ",
      "sasa": 0.411474347114563,
      "atoms": [
        {
          "atom_index": 2019,
          "name": "N",
          "element": "N",
          "coord": [
            -4.726399898529053,
            -1.8787000179290771,
            -0.2833999991416931
          ]
        },
        {
          "atom_index": 2020,
          "name": "CA",
          "element": "C",
          "coord": [
            -4.781300067901611,
            -1.958899974822998,
            -0.1737000048160553
          ]
        },
        {
          "atom_index": 2021,
          "name": "C",
          "element": "C",
          "coord": [
            -4.93310022354126,
            -1.9711999893188477,
            -0.18770000338554382
          ]
        },
        {
          "atom_index": 2022,
          "name": "O",
          "element": "O",
          "coord": [
            -5.008900165557861,
            -1.9443000555038452,
            -0.094200000166893
          ]
        },
        {
          "atom_index": 2023,
          "name": "CB",
          "element": "C",
          "coord": [
            -4.742000102996826,
            -1.899399995803833,
            -0.03799999877810478
          ]
        },
        {
          "atom_index": 2024,
          "name": "CG",
          "element": "C",
          "coord": [
            -4.752999782562256,
            -1.9953999519348145,
            0.08169999718666077
          ]
        },
        {
          "atom_index": 2025,
          "name": "CD",
          "element": "C",
          "coord": [
            -4.7245001792907715,
            -1.926300048828125,
            0.21449999511241913
          ]
        },
        {
          "atom_index": 2026,
          "name": "OE1",
          "element": "O",
          "coord": [
            -4.633999824523926,
            -1.8428000211715698,
            0.22470000386238098
          ]
        },
        {
          "atom_index": 2027,
          "name": "NE2",
          "element": "N",
          "coord": [
            -4.802000045776367,
            -1.9607000350952148,
            0.31679999828338623
          ]
        }
      ]
    },
    {
      "id": "L:51",
      "chain": "L",
      "resseq": 51,
      "icode": "",
      "resname": "ASP",
      "hetflag": " ",
      "sasa": 0.0,
      "atoms": [
        {
          "atom_index": 2028,
          "name": "N",
          "element": "N",
          "coord": [
            -4.976600170135498,
            -2.0072999000549316,
            -0.3095000088214874
          ]
        },
        {
          "atom_index": 2029,
          "name": "CA",
          "element": "C",
          "coord": [
            -5.116199970245361,
            -2.0311999320983887,
            -0.34610000252723694
          ]
        },
        {
          "atom_index": 2030,
          "name": "C",
          "element": "C",
          "coord": [
            -5.198800086975098,
            -1.903499960899353,
            -0.3528999984264374
          ]
        },
        {
          "atom_index": 2031,
          "name": "O",
          "element": "O",
          "coord": [
            -5.269100189208984,
            -1.8808000087738037,
            -0.4514999985694885
          ]
        },
        {
          "atom_index": 2032,
          "name": "CB",
          "element": "C",
          "coord": [
            -5.186600208282471,
            -2.126300096511841,
            -0.24819999933242798
          ]
        },
        {
          "atom_index": 2033,
          "name": "CG",
          "element": "C",
          "coord": [
            -5.1346001625061035,
            -2.2676000595092773,
            -0.2549000084400177
          ]
        },
        {
          "atom_index": 2034,
          "name": "OD1",
          "element": "O",
          "coord": [
            -5.0920000076293945,
            -2.311199903488159,
            -0.3637999892234802
          ]
        },
        {
          "atom_index": 2035,
          "name": "OD2",
          "element": "O",
          "coord": [
            -5.1381001472473145,
            -2.335700035095215,
            -0.14949999749660492
          ]
        }
      ]
    },
    {
      "id": "L:52",
      "chain": "L",
      "resseq": 52,
      "icode": "",
      "resname": "THR",
      "hetflag": " ",
      "sasa": 1.0801068544387817,
      "atoms": [
        {
          "atom_index": 2036,
          "name": "N",
          "element": "N",
          "coord": [
            -5.195199966430664,
            -1.8223999738693237,
            -0.24650000035762787
          ]
        },
        {
          "atom_index": 2037,
          "name": "CA",
          "element": "C",
          "coord": [
            -5.291399955749512,
            -1.7142000198364258,
            -0.2289000004529953
          ]
        },
        {
          "atom_index": 2038,
          "name": "C",
          "element": "C",
          "coord": [
            -5.230800151824951,
            -1.5812000036239624,
            -0.18790000677108765
          ]
        },
        {
          "atom_index": 2039,
          "name": "O",
          "element": "O",
          "coord": [
            -5.3059000968933105,
            -1.4838999509811401,
            -0.1761000007390976
          ]
        },
        {
          "atom_index": 2040,
          "name": "CB",
          "element": "C",
          "coord": [
            -5.3958001136779785,
            -1.75,
            -0.12150000035762787
          ]
        },
        {
          "atom_index": 2041,
          "name": "OG1",
          "element": "O",
          "coord": [
            -5.330599784851074,
            -1.7562999725341797,
            0.00559999980032444
          ]
        },
        {
          "atom_index": 2042,
          "name": "CG2",
          "element": "C",
          "coord": [
            -5.464300155639648,
            -1.8840999603271484,
            -0.1500999927520752
          ]
        }
      ]
    },
    {
      "id": "L:53",
      "chain": "L",
      "resseq": 53,
      "icode": "",
      "resname": "LYS",
      "hetflag": " ",
      "sasa": 2.9967517852783203,
      "atoms": [
        {
          "atom_index": 2043,
          "name": "N",
          "element": "N",
          "coord": [
            -5.101099967956543,
            -1.5741000175476074,
            -0.1599999964237213
          ]
        },
        {
          "atom_index": 2044,
          "name": "CA",
          "element": "C",
          "coord": [
            -5.043900012969971,
            -1.4528000354766846,
            -0.10360000282526016
          ]
        },
        {
          "atom_index": 2045,
          "name": "C",
          "element": "C",
          "coord": [
            -5.013500213623047,
            -1.354099988937378,
            -0.21529999375343323
          ]
        },
        {
          "atom_index": 2046,
          "name": "O",
          "element": "O",
          "coord": [
            -4.958499908447266,
            -1.3913999795913696,
            -0.3192000091075897
          ]
        },
        {
          "atom_index": 2047,
          "name": "CB",
          "element": "C",
          "coord": [
            -4.917200088500977,
            -1.4839999675750732,
            -0.02329999953508377
          ]
        },
        {
          "atom_index": 2048,
          "name": "CG",
          "element": "C",
          "coord": [
            -4.9446001052856445,
            -1.5499999523162842,
            0.11249999701976776
          ]
        },
        {
          "atom_index": 2049,
          "name": "CD",
          "element": "C",
          "coord": [
            -4.818699836730957,
            -1.5528000593185425,
            0.1996999979019165
          ]
        },
        {
          "atom_index": 2050,
          "name": "CE",
          "element": "C",
          "coord": [
            -4.841899871826172,
            -1.6246000528335571,
            0.33239999413490295
          ]
        },
        {
          "atom_index": 2051,
          "name": "NZ",
          "element": "N",
          "coord": [
            -4.713600158691406,
            -1.6491999626159668,
            0.4065999984741211
          ]
        }
      ]
    },
    {
      "id": "L:54",
      "chain": "L",
      "resseq": 54,
      "icode": "",
      "resname": "ARG",
      "hetflag": " ",
      "sasa": 0.0,
      "atoms": [
        {
          "atom_index": 2052,
          "name": "N",
          "element": "N",
          "coord": [
            -5.050899982452393,
            -1.2285000085830688,
            -0.1940000057220459
          ]
        },
        {
          "atom_index": 2053,
          "name": "CA",
          "element": "C",
          "coord": [
            -5.030600070953369,
            -1.1260000467300415,
            -0.2946000099182129
          ]
        },
        {
          "atom_index": 2054,
          "name": "C",
          "element": "C",
          "coord": [
            -4.915999889373779,
            -1.0362000465393066,
            -0.25209999084472656
          ]
        },
        {
          "atom_index": 2055,
          "name": "O",
          "element": "O",
          "coord": [
            -4.921500205993652,
            -0.9779999852180481,
            -0.1429000049829483
          ]
        },
        {
          "atom_index": 2056,
          "name": "CB",
          "element": "C",
          "coord": [
            -5.157800197601318,
            -1.044100046157837,
            -0.31459999084472656
          ]
        },
        {
          "atom_index": 2057,
          "name": "CG",
          "element": "C",
          "coord": [
            -5.150599956512451,
            -0.949999988079071,
            -0.43160000443458557
          ]
        },
        {
          "atom_index": 2058,
          "name": "CD",
          "element": "C",
          "coord": [
            -5.284200191497803,
            -0.8827000260353088,
            -0.45590001344680786
          ]
        },
        {
          "atom_index": 2059,
          "name": "NE",
          "element": "N",
          "coord": [
            -5.341700077056885,
            -0.8320000171661377,
            -0.33219999074935913
          ]
        },
        {
          "atom_index": 2060,
          "name": "CZ",
          "element": "C",
          "coord": [
            -5.446800231933594,
            -0.8859999775886536,
            -0.271699994802475
          ]
        },
        {
          "atom_index": 2061,
          "name": "NH1",
          "element": "N",
          "coord": [
            -5.506400108337402,
            -0.9922000169754028,
            -0.3240000009536743
          ]
        },
        {
          "atom_index": 2062,
          "name": "NH2",
          "element": "N",
          "coord": [
            -5.491799831390381,
            -0.833899974822998,
            -0.15850000083446503
          ]
        }
      ]
    },
    {
      "id": "L:55",
      "chain": "L",
      "resseq": 55,
      "icode": "",
      "resname": "PRO",
      "hetflag": " ",
      "sasa": 0.0,
      "atoms": [
        {
          "atom_index": 2063,
          "name": "N",
          "element": "N",
          "coord": [
            -4.811299800872803,
            -1.0220999717712402,
            -0.33309999108314514
          ]
        },
        {
          "atom_index": 2064,
          "name": "CA",
          "element": "C",
          "coord": [
            -4.7032999992370605,
            -0.9298999905586243,
            -0.29760000109672546
          ]
        },
        {
          "atom_index": 2065,
          "name": "C",
          "element": "C",
          "coord": [
            -4.755499839782715,
            -0.7885000109672546,
            -0.28130000829696655
          ]
        },
        {
          "atom_index": 2066,
          "name": "O",
          "element": "O",
          "coord": [
            -4.854400157928467,
            -0.7484999895095825,
            -0.3434999883174896
          ]
        },
        {
          "atom_index": 2067,
          "name": "CB",
          "element": "C",
          "coord": [
            -4.6072001457214355,
            -0.9397000074386597,
            -0.41659998893737793
          ]
        },
        {
          "atom_index": 2068,
          "name": "CG",
          "element": "C",
          "coord": [
            -4.636899948120117,
            -1.07260000705719,
            -0.4787999987602234
          ]
        },
        {
          "atom_index": 2069,
          "name": "CD",
          "element": "C",
          "coord": [
            -4.78380012512207,
            -1.0953999757766724,
            -0.4578999876976013
          ]
        }
      ]
    },
    {
      "id": "L:56",
      "chain": "L",
      "resseq": 56,
      "icode": "",
      "resname": "SER",
      "hetflag": " ",
      "sasa": 1.9607360363006592,
      "atoms": [
        {
          "atom_index": 2070,
          "name": "N",
          "element": "N",
          "coord": [
            -4.6875,
            -0.7125999927520752,
            -0.19629999995231628
          ]
        },
        {
          "atom_index": 2071,
          "name": "CA",
          "element": "C",
          "coord": [
            -4.718699932098389,
            -0.571399986743927,
            -0.18320000171661377
          ]
        },
        {
          "atom_index": 2072,
          "name": "C",
          "element": "C",
          "coord": [
            -4.697199821472168,
            -0.5019000172615051,
            -0.31700000166893005
          ]
        },
        {
          "atom_index": 2073,
          "name": "O",
          "element": "O",
          "coord": [
            -4.6041998863220215,
            -0.5340999960899353,
            -0.391400009393692
          ]
        },
        {
          "atom_index": 2074,
          "name": "CB",
          "element": "C",
          "coord": [
            -4.631999969482422,
            -0.5080999732017517,
            -0.07460000365972519
          ]
        },
        {
          "atom_index": 2075,
          "name": "OG",
          "element": "O",
          "coord": [
            -4.64870023727417,
            -0.3677000105381012,
            -0.0729999989271164
          ]
        }
      ]
    },
    {
      "id": "L:57",
      "chain": "L",
      "resseq": 57,
      "icode": "",
      "resname": "GLY",
      "hetflag": " ",
      "sasa": 0.4839819371700287,
      "atoms": [
        {
          "atom_index": 2076,
          "name": "N",
          "element": "N",
          "coord": [
            -4.7855000495910645,
            -0.40790000557899475,
            -0.3490999937057495
          ]
        },
        {
          "atom_index": 2077,
          "name": "CA",
          "element": "C",
          "coord": [
            -4.778900146484375,
            -0.3379000127315521,
            -0.47530001401901245
          ]
        },
        {
          "atom_index": 2078,
          "name": "C",
          "element": "C",
          "coord": [
            -4.855400085449219,
            -0.4034000039100647,
            -0.588100016117096
          ]
        },
        {
          "atom_index": 2079,
          "name": "O",
          "element": "O",
          "coord": [
            -4.874499797821045,
            -0.3400000035762787,
            -0.6926000118255615
          ]
        }
      ]
    },
    {
      "id": "L:58",
      "chain": "L",
      "resseq": 58,
      "icode": "",
      "resname": "ILE",
      "hetflag": " ",
      "sasa": 0.0,
      "atoms": [
        {
          "atom_index": 2080,
          "name": "N",
          "element": "N",
          "coord": [
            -4.899400234222412,
            -0.5277000069618225,
            -0.5709999799728394
          ]
        },
        {
          "atom_index": 2081,
          "name": "CA",
          "element": "C",
          "coord": [
            -4.985099792480469,
            -0.5940999984741211,
            -0.6690000295639038
          ]
        },
        {
          "atom_index": 2082,
          "name": "C",
          "element": "C",
          "coord": [
            -5.129499912261963,
            -0.5551999807357788,
            -0.6391000151634216
          ]
        },
        {
          "atom_index": 2083,
          "name": "O",
          "element": "O",
          "coord": [
            -5.172100067138672,
            -0.5634999871253967,
            -0.5230000019073486
          ]
        },
        {
          "atom_index": 2084,
          "name": "CB",
          "element": "C",
          "coord": [
            -4.964300155639648,
            -0.7461000084877014,
            -0.6654999852180481
          ]
        },
        {
          "atom_index": 2085,
          "name": "CG1",
          "element": "C",
          "coord": [
            -4.821100234985352,
            -0.7792999744415283,
            -0.7077000141143799
          ]
        },
        {
          "atom_index": 2086,
          "name": "CG2",
          "element": "C",
          "coord": [
            -5.064599990844727,
            -0.817300021648407,
            -0.7544000148773193
          ]
        },
        {
          "atom_index": 2087,
          "name": "CD1",
          "element": "C",
          "coord": [
            -4.78980016708374,
            -0.7405999898910522,
            -0.8496999740600586
          ]
        }
      ]
    },
    {
      "id": "L:59",
      "chain": "L",
      "resseq": 59,
      "icode": "",
      "resname": "PRO",
      "hetflag": " ",
      "sasa": 0.0,
      "atoms": [
        {
          "atom_index": 2088,
          "name": "N",
          "element": "N",
          "coord": [
            -5.208000183105469,
            -0.5109999775886536,
            -0.737500011920929
          ]
        },
        {
          "atom_index": 2089,
          "name": "CA",
          "element": "C",
          "coord": [
            -5.341899871826172,
            -0.45969998836517334,
            -0.7059000134468079
          ]
        },
        {
          "atom_index": 2090,
          "name": "C",
          "element": "C",
          "coord": [
            -5.430200099945068,
            -0.5680000185966492,
            -0.6460000276565552
          ]
        },
        {
          "atom_index": 2091,
          "name": "O",
          "element": "O",
          "coord": [
            -5.4131999015808105,
            -0.6873000264167786,
            -0.6721000075340271
          ]
        },
        {
          "atom_index": 2092,
          "name": "CB",
          "element": "C",
          "coord": [
            -5.395599842071533,
            -0.4106000065803528,
            -0.8411999940872192
          ]
        },
        {
          "atom_index": 2093,
          "name": "CG",
          "element": "C",
          "coord": [
            -5.3125,
            -0.4740000069141388,
            -0.9426000118255615
          ]
        },
        {
          "atom_index": 2094,
          "name": "CD",
          "element": "C",
          "coord": [
            -5.177999973297119,
            -0.5029000043869019,
            -0.8812000155448914
          ]
        }
      ]
    },
    {
      "id": "L:60",
      "chain": "L",
      "resseq": 60,
      "icode": "",
      "resname": "GLU",
      "hetflag": " ",
      "sasa": 8.103174209594727,
      "atoms": [
        {
          "atom_index": 2095,
          "name": "N",
          "element": "N",
          "coord": [
            -5.525100231170654,
            -0.5242000222206116,
            -0.5633999705314636
          ]
        },
        {
          "atom_index": 2096,
          "name": "CA",
          "element": "C",
          "coord": [
            -5.608799934387207,
            -0.616599977016449,
            -0.4884999990463257
          ]
        },
        {
          "atom_index": 2097,
          "name": "C",
          "element": "C",
          "coord": [
            -5.704400062561035,
            -0.6963000297546387,
            -0.5764999985694885
          ]
        },
        {
          "atom_index": 2098,
          "name": "O",
          "element": "O",
          "coord": [
            -5.759200096130371,
            -0.7968000173568726,
            -0.52920001745224
          ]
        },
        {
          "atom_index": 2099,
          "name": "CB",
          "element": "C",
          "coord": [
            -5.686699867248535,
            -0.5396000146865845,
            -0.382099986076355
          ]
        },
        {
          "atom_index": 2100,
          "name": "CG",
          "element": "C",
          "coord": [
            -5.596399784088135,
            -0.4740000069141388,
            -0.2791000008583069
          ]
        },
        {
          "atom_index": 2101,
          "name": "CD",
          "element": "C",
          "coord": [
            -5.673099994659424,
            -0.3921999931335449,
            -0.1777999997138977
          ]
        },
        {
          "atom_index": 2102,
          "name": "OE1",
          "element": "O",
          "coord": [
            -5.668000221252441,
            -0.26739999651908875,
            -0.1859000027179718
          ]
        },
        {
          "atom_index": 2103,
          "name": "OE2",
          "element": "O",
          "coord": [
            -5.738900184631348,
            -0.4528000056743622,
            -0.09049999713897705
          ]
        }
      ]
    },
    {
      "id": "L:61",
      "chain": "L",
      "resseq": 61,
      "icode": "",
      "resname": "ARG",
      "hetflag": " ",
      "sasa": 0.0,
      "atoms": [
        {
          "atom_index": 2104,
          "name": "N",
          "element": "N",
          "coord": [
            -5.725900173187256,
            -0.6556000113487244,
            -0.7020999789237976
          ]
        },
        {
          "atom_index": 2105,
          "name": "CA",
          "element": "C",
          "coord": [
            -5.811500072479248,
            -0.7350999712944031,
            -0.7893000245094299
          ]
        },
        {
          "atom_index": 2106,
          "name": "C",
          "element": "C",
          "coord": [
            -5.747000217437744,
            -0.8668000102043152,
            -0.8314999938011169
          ]
        },
        {
          "atom_index": 2107,
          "name": "O",
          "element": "O",
          "coord": [
            -5.815800189971924,
            -0.9509000182151794,
            -0.8903999924659729
          ]
        },
        {
          "atom_index": 2108,
          "name": "CB",
          "element": "C",
          "coord": [
            -5.851799964904785,
            -0.6538000106811523,
            -0.9129999876022339
          ]
        },
        {
          "atom_index": 2109,
          "name": "CG",
          "element": "C",
          "coord": [
            -5.736999988555908,
            -0.6172999739646912,
            -1.0055999755859375
          ]
        },
        {
          "atom_index": 2110,
          "name": "CD",
          "element": "C",
          "coord": [
            -5.785699844360352,
            -0.5303000211715698,
            -1.1234999895095825
          ]
        },
        {
          "atom_index": 2111,
          "name": "NE",
          "element": "N",
          "coord": [
            -5.674900054931641,
            -0.4932999908924103,
            -1.211300015449524
          ]
        },
        {
          "atom_index": 2112,
          "name": "CZ",
          "element": "C",
          "coord": [
            -5.597099781036377,
            -0.38659998774528503,
            -1.1927000284194946
          ]
        },
        {
          "atom_index": 2113,
          "name": "NH1",
          "element": "N",
          "coord": [
            -5.618199825286865,
            -0.3052000105381012,
            -1.0898000001907349
          ]
        },
        {
          "atom_index": 2114,
          "name": "NH2",
          "element": "N",
          "coord": [
            -5.498300075531006,
            -0.36070001125335693,
            -1.277400016784668
          ]
        }
      ]
    },
    {
      "id": "L:62",
      "chain": "L",
      "resseq": 62,
      "icode": "",
      "resname": "PHE",
      "hetflag": " ",
      "sasa": 0.0,
      "atoms": [
        {
          "atom_index": 2115,
          "name": "N",
          "element": "N",
          "coord": [
            -5.6178998947143555,
            -0.8867999911308289,
            -0.8033999800682068
          ]
        },
        {
          "atom_index": 2116,
          "name": "CA",
          "element": "C",
          "coord": [
            -5.551000118255615,
            -1.014299988746643,
            -0.8270000219345093
          ]
        },
        {
          "atom_index": 2117,
          "name": "C",
          "element": "C",
          "coord": [
            -5.567299842834473,
            -1.1024999618530273,
            -0.703499972820282
          ]
        },
        {
          "atom_index": 2118,
          "name": "O",
          "element": "O",
          "coord": [
            -5.54580020904541,
            -1.0566999912261963,
            -0.5909000039100647
          ]
        },
        {
          "atom_index": 2119,
          "name": "CB",
          "element": "C",
          "coord": [
            -5.401400089263916,
            -0.9951000213623047,
            -0.8564000129699707
          ]
        },
        {
          "atom_index": 2120,
          "name": "CG",
          "element": "C",
          "coord": [
            -5.371300220489502,
            -0.9430000185966492,
            -0.9944000244140625
          ]
        },
        {
          "atom_index": 2121,
          "name": "CD1",
          "element": "C",
          "coord": [
            -5.3815999031066895,
            -0.8080999851226807,
            -1.0230000019073486
          ]
        },
        {
          "atom_index": 2122,
          "name": "CD2",
          "element": "C",
          "coord": [
            -5.331099987030029,
            -1.029099941253662,
            -1.0953999757766724
          ]
        },
        {
          "atom_index": 2123,
          "name": "CE1",
          "element": "C",
          "coord": [
            -5.353300094604492,
            -0.7601000070571899,
            -1.1500999927520752
          ]
        },
        {
          "atom_index": 2124,
          "name": "CE2",
          "element": "C",
          "coord": [
            -5.303400039672852,
            -0.9812999963760376,
            -1.2237999439239502
          ]
        },
        {
          "atom_index": 2125,
          "name": "CZ",
          "element": "C",
          "coord": [
            -5.313899993896484,
            -0.847599983215332,
            -1.2503000497817993
          ]
        }
      ]
    },
    {
      "id": "L:63",
      "chain": "L",
      "resseq": 63,
      "icode": "",
      "resname": "SER",
      "hetflag": " ",
      "sasa": 0.22218021750450134,
      "atoms": [
        {
          "atom_index": 2126,
          "name": "N",
          "element": "N",
          "coord": [
            -5.604700088500977,
            -1.2285000085830688,
            -0.7246999740600586
          ]
        },
        {
          "atom_index": 2127,
          "name": "CA",
          "element": "C",
          "coord": [
            -5.613699913024902,
            -1.3229999542236328,
            -0.6140000224113464
          ]
        },
        {
          "atom_index": 2128,
          "name": "C",
          "element": "C",
          "coord": [
            -5.583199977874756,
            -1.4622999429702759,
            -0.6665999889373779
          ]
        },
        {
          "atom_index": 2129,
          "name": "O",
          "element": "O",
          "coord": [
            -5.592599868774414,
            -1.4891999959945679,
            -0.7868000268936157
          ]
        },
        {
          "atom_index": 2130,
          "name": "CB",
          "element": "C",
          "coord": [
            -5.750800132751465,
            -1.3183000087738037,
            -0.5443999767303467
          ]
        },
        {
          "atom_index": 2131,
          "name": "OG",
          "element": "O",
          "coord": [
            -5.853099822998047,
            -1.373900055885315,
            -0.6255999803543091
          ]
        }
      ]
    },
    {
      "id": "L:64",
      "chain": "L",
      "resseq": 64,
      "icode": "",
      "resname": "GLY",
      "hetflag": " ",
      "sasa": 0.0,
      "atoms": [
        {
          "atom_index": 2132,
          "name": "N",
          "element": "N",
          "coord": [
            -5.543000221252441,
            -1.5508999824523926,
            -0.5751000046730042
          ]
        },
        {
          "atom_index": 2133,
          "name": "CA",
          "element": "C",
          "coord": [
            -5.5071001052856445,
            -1.6857000589370728,
            -0.6119999885559082
          ]
        },
        {
          "atom_index": 2134,
          "name": "C",
          "element": "C",
          "coord": [
            -5.577700138092041,
            -1.7862999439239502,
            -0.5231999754905701
          ]
        },
        {
          "atom_index": 2135,
          "name": "O",
          "element": "O",
          "coord": [
            -5.616700172424316,
            -1.756700038909912,
            -0.41019999980926514
          ]
        }
      ]
    },
    {
      "id": "L:65",
      "chain": "L",
      "resseq": 65,
      "icode": "",
      "resname": "SER",
      "hetflag": " ",
      "sasa": 0.12906184792518616,
      "atoms": [
        {
          "atom_index": 2136,
          "name": "N",
          "element": "N",
          "coord": [
            -5.593599796295166,
            -1.9068000316619873,
            -0.5769000053405762
          ]
        },
        {
          "atom_index": 2137,
          "name": "CA",
          "element": "C",
          "coord": [
            -5.6479997634887695,
            -2.017199993133545,
            -0.49869999289512634
          ]
        },
        {
          "atom_index": 2138,
          "name": "C",
          "element": "C",
          "coord": [
            -5.586699962615967,
            -2.14739990234375,
            -0.5486000180244446
          ]
        },
        {
          "atom_index": 2139,
          "name": "O",
          "element": "O",
          "coord": [
            -5.533199787139893,
            -2.1545000076293945,
            -0.6590999960899353
          ]
        },
        {
          "atom_index": 2140,
          "name": "CB",
          "element": "C",
          "coord": [
            -5.80109977722168,
            -2.0236001014709473,
            -0.5077000260353088
          ]
        },
        {
          "atom_index": 2141,
          "name": "OG",
          "element": "O",
          "coord": [
            -5.841300010681152,
            -2.0560998916625977,
            -0.6401000022888184
          ]
        }
      ]
    },
    {
      "id": "L:66",
      "chain": "L",
      "resseq": 66,
      "icode": "",
      "resname": "ASN",
      "hetflag": " ",
      "sasa": 0.09458957612514496,
      "atoms": [
        {
          "atom_index": 2142,
          "name": "N",
          "element": "N",
          "coord": [
            -5.596099853515625,
            -2.2511000633239746,
            -0.46549999713897705
          ]
        },
        {
          "atom_index": 2143,
          "name": "CA",
          "element": "C",
          "coord": [
            -5.545000076293945,
            -2.3838999271392822,
            -0.5001000165939331
          ]
        },
        {
          "atom_index": 2144,
          "name": "C",
          "element": "C",
          "coord": [
            -5.642199993133545,
            -2.4832000732421875,
            -0.4372999966144562
          ]
        },
        {
          "atom_index": 2145,
          "name": "O",
          "element": "O",
          "coord": [
            -5.636499881744385,
            -2.507200002670288,
            -0.3163999915122986
          ]
        },
        {
          "atom_index": 2146,
          "name": "CB",
          "element": "C",
          "coord": [
            -5.402100086212158,
            -2.40310001373291,
            -0.44859999418258667
          ]
        },
        {
          "atom_index": 2147,
          "name": "CG",
          "element": "C",
          "coord": [
            -5.338600158691406,
            -2.5353000164031982,
            -0.4934999942779541
          ]
        },
        {
          "atom_index": 2148,
          "name": "OD1",
          "element": "O",
          "coord": [
            -5.406599998474121,
            -2.6256000995635986,
            -0.5421000123023987
          ]
        },
        {
          "atom_index": 2149,
          "name": "ND2",
          "element": "N",
          "coord": [
            -5.2067999839782715,
            -2.5462000370025635,
            -0.47769999504089355
          ]
        }
      ]
    },
    {
      "id": "L:67",
      "chain": "L",
      "resseq": 67,
      "icode": "",
      "resname": "SER",
      "hetflag": " ",
      "sasa": 3.8328683376312256,
      "atoms": [
        {
          "atom_index": 2150,
          "name": "N",
          "element": "N",
          "coord": [
            -5.733799934387207,
            -2.537100076675415,
            -0.5175999999046326
          ]
        },
        {
          "atom_index": 2151,
          "name": "CA",
          "element": "C",
          "coord": [
            -5.826700210571289,
            -2.63700008392334,
            -0.4666999876499176
          ]
        },
        {
          "atom_index": 2152,
          "name": "C",
          "element": "C",
          "coord": [
            -5.859399795532227,
            -2.7353999614715576,
            -0.5776000022888184
          ]
        },
        {
          "atom_index": 2153,
          "name": "O",
          "element": "O",
          "coord": [
            -5.8516998291015625,
            -2.7028000354766846,
            -0.6966999769210815
          ]
        },
        {
          "atom_index": 2154,
          "name": "CB",
          "element": "C",
          "coord": [
            -5.955999851226807,
            -2.5750999450683594,
            -0.4115999937057495
          ]
        },
        {
          "atom_index": 2155,
          "name": "OG",
          "element": "O",
          "coord": [
            -6.036099910736084,
            -2.52239990234375,
            -0.5156000256538391
          ]
        }
      ]
    },
    {
      "id": "L:68",
      "chain": "L",
      "resseq": 68,
      "icode": "",
      "resname": "GLY",
      "hetflag": " ",
      "sasa": 3.3000473976135254,
      "atoms": [
        {
          "atom_index": 2156,
          "name": "N",
          "element": "N",
          "coord": [
            -5.895199775695801,
            -2.8566999435424805,
            -0.536899983882904
          ]
        },
        {
          "atom_index": 2157,
          "name": "CA",
          "element": "C",
          "coord": [
            -5.926400184631348,
            -2.960200071334839,
            -0.6330999732017517
          ]
        },
        {
          "atom_index": 2158,
          "name": "C",
          "element": "C",
          "coord": [
            -5.813700199127197,
            -2.9958999156951904,
            -0.7271000146865845
          ]
        },
        {
          "atom_index": 2159,
          "name": "O",
          "element": "O",
          "coord": [
            -5.839900016784668,
            -3.0541999340057373,
            -0.8324999809265137
          ]
        }
      ]
    },
    {
      "id": "L:69",
      "chain": "L",
      "resseq": 69,
      "icode": "",
      "resname": "ASN",
      "hetflag": " ",
      "sasa": 0.9179043173789978,
      "atoms": [
        {
          "atom_index": 2160,
          "name": "N",
          "element": "N",
          "coord": [
            -5.688700199127197,
            -2.9628000259399414,
            -0.6909999847412109
          ]
        },
        {
          "atom_index": 2161,
          "name": "CA",
          "element": "C",
          "coord": [
            -5.5671000480651855,
            -2.9892001152038574,
            -0.7684000134468079
          ]
        },
        {
          "atom_index": 2162,
          "name": "C",
          "element": "C",
          "coord": [
            -5.555300235748291,
            -2.899600028991699,
            -0.8907999992370605
          ]
        },
        {
          "atom_index": 2163,
          "name": "O",
          "element": "O",
          "coord": [
            -5.485300064086914,
            -2.933500051498413,
            -0.9879000186920166
          ]
        },
        {
          "atom_index": 2164,
          "name": "CB",
          "element": "C",
          "coord": [
            -5.55620002746582,
            -3.1370999813079834,
            -0.8065999746322632
          ]
        },
        {
          "atom_index": 2165,
          "name": "CG",
          "element": "C",
          "coord": [
            -5.5381999015808105,
            -3.2262001037597656,
            -0.6847000122070312
          ]
        },
        {
          "atom_index": 2166,
          "name": "OD1",
          "element": "O",
          "coord": [
            -5.44350004196167,
            -3.2088000774383545,
            -0.6079000234603882
          ]
        },
        {
          "atom_index": 2167,
          "name": "ND2",
          "element": "N",
          "coord": [
            -5.631199836730957,
            -3.319499969482422,
            -0.6640999913215637
          ]
        }
      ]
    },
    {
      "id": "L:70",
      "chain": "L",
      "resseq": 70,
      "icode": "",
      "resname": "THR",
      "hetflag": " ",
      "sasa": 0.03152985870838165,
      "atoms": [
        {
          "atom_index": 2168,
          "name": "N",
          "element": "N",
          "coord": [
            -5.622000217437744,
            -2.7848000526428223,
            -0.8867999911308289
          ]
        },
        {
          "atom_index": 2169,
          "name": "CA",
          "element": "C",
          "coord": [
            -5.605500221252441,
            -2.6800999641418457,
            -0.9868000149726868
          ]
        },
        {
          "atom_index": 2170,
          "name": "C",
          "element": "C",
          "coord": [
            -5.5802998542785645,
            -2.548799991607666,
            -0.9142000079154968
          ]
        },
        {
          "atom_index": 2171,
          "name": "O",
          "element": "O",
          "coord": [
            -5.6528000831604,
            -2.5141000747680664,
            -0.8202999830245972
          ]
        },
        {
          "atom_index": 2172,
          "name": "CB",
          "element": "C",
          "coord": [
            -5.728899955749512,
            -2.669300079345703,
            -1.077299952507019
          ]
        },
        {
          "atom_index": 2173,
          "name": "OG1",
          "element": "O",
          "coord": [
            -5.732900142669678,
            -2.782399892807007,
            -1.1651999950408936
          ]
        },
        {
          "atom_index": 2174,
          "name": "CG2",
          "element": "C",
          "coord": [
            -5.726099967956543,
            -2.5413999557495117,
            -1.160599946975708
          ]
        }
      ]
    },
    {
      "id": "L:71",
      "chain": "L",
      "resseq": 71,
      "icode": "",
      "resname": "ALA",
      "hetflag": " ",
      "sasa": 0.0,
      "atoms": [
        {
          "atom_index": 2175,
          "name": "N",
          "element": "N",
          "coord": [
            -5.4766998291015625,
            -2.4772000312805176,
            -0.9563000202178955
          ]
        },
        {
          "atom_index": 2176,
          "name": "CA",
          "element": "C",
          "coord": [
            -5.452300071716309,
            -2.3427999019622803,
            -0.9075999855995178
          ]
        },
        {
          "atom_index": 2177,
          "name": "C",
          "element": "C",
          "coord": [
            -5.517000198364258,
            -2.2448999881744385,
            -1.0046000480651855
          ]
        },
        {
          "atom_index": 2178,
          "name": "O",
          "element": "O",
          "coord": [
            -5.510499954223633,
            -2.2639000415802,
            -1.1263999938964844
          ]
        },
        {
          "atom_index": 2179,
          "name": "CB",
          "element": "C",
          "coord": [
            -5.302299976348877,
            -2.315500020980835,
            -0.8953999876976013
          ]
        }
      ]
    },
    {
      "id": "L:72",
      "chain": "L",
      "resseq": 72,
      "icode": "",
      "resname": "THR",
      "hetflag": " ",
      "sasa": 0.0,
      "atoms": [
        {
          "atom_index": 2180,
          "name": "N",
          "element": "N",
          "coord": [
            -5.581900119781494,
            -2.1421000957489014,
            -0.9505000114440918
          ]
        },
        {
          "atom_index": 2181,
          "name": "CA",
          "element": "C",
          "coord": [
            -5.652400016784668,
            -2.0443999767303467,
            -1.0326000452041626
          ]
        },
        {
          "atom_index": 2182,
          "name": "C",
          "element": "C",
          "coord": [
            -5.607100009918213,
            -1.9035999774932861,
            -0.9973999857902527
          ]
        },
        {
          "atom_index": 2183,
          "name": "O",
          "element": "O",
          "coord": [
            -5.611299991607666,
            -1.8639999628067017,
            -0.8805000185966492
          ]
        },
        {
          "atom_index": 2184,
          "name": "CB",
          "element": "C",
          "coord": [
            -5.804200172424316,
            -2.0546998977661133,
            -1.0144000053405762
          ]
        },
        {
          "atom_index": 2185,
          "name": "OG1",
          "element": "O",
          "coord": [
            -5.847300052642822,
            -2.1863999366760254,
            -1.049399971961975
          ]
        },
        {
          "atom_index": 2186,
          "name": "CG2",
          "element": "C",
          "coord": [
            -5.875199794769287,
            -1.9534000158309937,
            -1.1049000024795532
          ]
        }
      ]
    },
    {
      "id": "L:73",
      "chain": "L",
      "resseq": 73,
      "icode": "",
      "resname": "LEU",
      "hetflag": " ",
      "sasa": 0.0,
      "atoms": [
        {
          "atom_index": 2187,
          "name": "N",
          "element": "N",
          "coord": [
            -5.5655999183654785,
            -1.8281999826431274,
            -1.0988999605178833
          ]
        },
        {
          "atom_index": 2188,
          "name": "CA",
          "element": "C",
          "coord": [
            -5.543499946594238,
            -1.6848000288009644,
            -1.0865000486373901
          ]
        },
        {
          "atom_index": 2189,
          "name": "C",
          "element": "C",
          "coord": [
            -5.6707000732421875,
            -1.6131999492645264,
            -1.1299999952316284
          ]
        },
        {
          "atom_index": 2190,
          "name": "O",
          "element": "O",
          "coord": [
            -5.718599796295166,
            -1.6349999904632568,
            -1.2417000532150269
          ]
        },
        {
          "atom_index": 2191,
          "name": "CB",
          "element": "C",
          "coord": [
            -5.4253997802734375,
            -1.6404000520706177,
            -1.1727999448776245
          ]
        },
        {
          "atom_index": 2192,
          "name": "CG",
          "element": "C",
          "coord": [
            -5.3917999267578125,
            -1.4910000562667847,
            -1.1699999570846558
          ]
        },
        {
          "atom_index": 2193,
          "name": "CD1",
          "element": "C",
          "coord": [
            -5.339300155639648,
            -1.4490000009536743,
            -1.0326000452041626
          ]
        },
        {
          "atom_index": 2194,
          "name": "CD2",
          "element": "C",
          "coord": [
            -5.292300224304199,
            -1.455899953842163,
            -1.2796000242233276
          ]
        }
      ]
    },
    {
      "id": "L:74",
      "chain": "L",
      "resseq": 74,
      "icode": "",
      "resname": "THR",
      "hetflag": " ",
      "sasa": 0.0,
      "atoms": [
        {
          "atom_index": 2195,
          "name": "N",
          "element": "N",
          "coord": [
            -5.7256999015808105,
            -1.5293999910354614,
            -1.0426000356674194
          ]
        },
        {
          "atom_index": 2196,
          "name": "CA",
          "element": "C",
          "coord": [
            -5.849299907684326,
            -1.4577000141143799,
            -1.069700002670288
          ]
        },
        {
          "atom_index": 2197,
          "name": "C",
          "element": "C",
          "coord": [
            -5.820499897003174,
            -1.30840003490448,
            -1.0717999935150146
          ]
        },
        {
          "atom_index": 2198,
          "name": "O",
          "element": "O",
          "coord": [
            -5.75600004196167,
            -1.25600004196167,
            -0.9801999926567078
          ]
        },
        {
          "atom_index": 2199,
          "name": "CB",
          "element": "C",
          "coord": [
            -5.956200122833252,
            -1.48989999294281,
            -0.9645000100135803
          ]
        },
        {
          "atom_index": 2200,
          "name": "OG1",
          "element": "O",
          "coord": [
            -5.980800151824951,
            -1.6312999725341797,
            -0.9625999927520752
          ]
        },
        {
          "atom_index": 2201,
          "name": "CG2",
          "element": "C",
          "coord": [
            -6.086599826812744,
            -1.416700005531311,
            -0.995199978351593
          ]
        }
      ]
    },
    {
      "id": "L:75",
      "chain": "L",
      "resseq": 75,
      "icode": "",
      "resname": "ILE",
      "hetflag": " ",
      "sasa": 0.0,
      "atoms": [
        {
          "atom_index": 2202,
          "name": "N",
          "element": "N",
          "coord": [
            -5.867099761962891,
            -1.240399956703186,
            -1.176300048828125
          ]
        },
        {
          "atom_index": 2203,
          "name": "CA",
          "element": "C",
          "coord": [
            -5.854800224304199,
            -1.0956000089645386,
            -1.1871999502182007
          ]
        },
        {
          "atom_index": 2204,
          "name": "C",
          "element": "C",
          "coord": [
            -5.995299816131592,
            -1.0397000312805176,
            -1.2002999782562256
          ]
        },
        {
          "atom_index": 2205,
          "name": "O",
          "element": "O",
          "coord": [
            -6.060800075531006,
            -1.059399962425232,
            -1.3032000064849854
          ]
        },
        {
          "atom_index": 2206,
          "name": "CB",
          "element": "C",
          "coord": [
            -5.768099784851074,
            -1.0525000095367432,
            -1.306399941444397
          ]
        },
        {
          "atom_index": 2207,
          "name": "CG1",
          "element": "C",
          "coord": [
            -5.6381001472473145,
            -1.132200002670288,
            -1.3122999668121338
          ]
        },
        {
          "atom_index": 2208,
          "name": "CG2",
          "element": "C",
          "coord": [
            -5.738999843597412,
            -0.902899980545044,
            -1.2980999946594238
          ]
        },
        {
          "atom_index": 2209,
          "name": "CD1",
          "element": "C",
          "coord": [
            -5.5625,
            -1.1098999977111816,
            -1.4423999786376953
          ]
        }
      ]
    },
    {
      "id": "L:76",
      "chain": "L",
      "resseq": 76,
      "icode": "",
      "resname": "SER",
      "hetflag": " ",
      "sasa": 0.7384275794029236,
      "atoms": [
        {
          "atom_index": 2210,
          "name": "N",
          "element": "N",
          "coord": [
            -6.042200088500977,
            -0.9715999960899353,
            -1.09660005569458
          ]
        },
        {
          "atom_index": 2211,
          "name": "CA",
          "element": "C",
          "coord": [
            -6.172699928283691,
            -0.90829998254776,
            -1.100100040435791
          ]
        },
        {
          "atom_index": 2212,
          "name": "C",
          "element": "C",
          "coord": [
            -6.159999847412109,
            -0.76910001039505,
            -1.1606999635696411
          ]
        },
        {
          "atom_index": 2213,
          "name": "O",
          "element": "O",
          "coord": [
            -6.0543999671936035,
            -0.7056999802589417,
            -1.152899980545044
          ]
        },
        {
          "atom_index": 2214,
          "name": "CB",
          "element": "C",
          "coord": [
            -6.232100009918213,
            -0.9007999897003174,
            -0.9595000147819519
          ]
        },
        {
          "atom_index": 2215,
          "name": "OG",
          "element": "O",
          "coord": [
            -6.157599925994873,
            -0.8119999766349792,
            -0.878600001335144
          ]
        }
      ]
    },
    {
      "id": "L:77",
      "chain": "L",
      "resseq": 77,
      "icode": "",
      "resname": "GLY",
      "hetflag": " ",
      "sasa": 0.1613273024559021,
      "atoms": [
        {
          "atom_index": 2216,
          "name": "N",
          "element": "N",
          "coord": [
            -6.2677998542785645,
            -0.7229999899864197,
            -1.2237999439239502
          ]
        },
        {
          "atom_index": 2217,
          "name": "CA",
          "element": "C",
          "coord": [
            -6.266200065612793,
            -0.5949000120162964,
            -1.2922999858856201
          ]
        },
        {
          "atom_index": 2218,
          "name": "C",
          "element": "C",
          "coord": [
            -6.145100116729736,
            -0.5763000249862671,
            -1.3818999528884888
          ]
        },
        {
          "atom_index": 2219,
          "name": "O",
          "element": "O",
          "coord": [
            -6.072800159454346,
            -0.4767000079154968,
            -1.3696999549865723
          ]
        }
      ]
    },
    {
      "id": "L:78",
      "chain": "L",
      "resseq": 78,
      "icode": "",
      "resname": "THR",
      "hetflag": " ",
      "sasa": 0.0,
      "atoms": [
        {
          "atom_index": 2220,
          "name": "N",
          "element": "N",
          "coord": [
            -6.1219000816345215,
            -0.6725999712944031,
            -1.4711999893188477
          ]
        },
        {
          "atom_index": 2221,
          "name": "CA",
          "element": "C",
          "coord": [
            -5.999300003051758,
            -0.675599992275238,
            -1.5501999855041504
          ]
        },
        {
          "atom_index": 2222,
          "name": "C",
          "element": "C",
          "coord": [
            -5.984099864959717,
            -0.5480999946594238,
            -1.6323000192642212
          ]
        },
        {
          "atom_index": 2223,
          "name": "O",
          "element": "O",
          "coord": [
            -6.080599784851074,
            -0.49559998512268066,
            -1.6886999607086182
          ]
        },
        {
          "atom_index": 2224,
          "name": "CB",
          "element": "C",
          "coord": [
            -5.9980998039245605,
            -0.7986000180244446,
            -1.6418999433517456
          ]
        },
        {
          "atom_index": 2225,
          "name": "OG1",
          "element": "O",
          "coord": [
            -6.018799781799316,
            -0.9171000123023987,
            -1.563599944114685
          ]
        },
        {
          "atom_index": 2226,
          "name": "CG2",
          "element": "C",
          "coord": [
            -5.863500118255615,
            -0.8115000128746033,
            -1.7137000560760498
          ]
        }
      ]
    },
    {
      "id": "L:79",
      "chain": "L",
      "resseq": 79,
      "icode": "",
      "resname": "GLN",
      "hetflag": " ",
      "sasa": 2.151961326599121,
      "atoms": [
        {
          "atom_index": 2227,
          "name": "N",
          "element": "N",
          "coord": [
            -5.861700057983398,
            -0.4975000023841858,
            -1.6373000144958496
          ]
        },
        {
          "atom_index": 2228,
          "name": "CA",
          "element": "C",
          "coord": [
            -5.832499980926514,
            -0.3723999857902527,
            -1.7044999599456787
          ]
        },
        {
          "atom_index": 2229,
          "name": "C",
          "element": "C",
          "coord": [
            -5.7357001304626465,
            -0.39570000767707825,
            -1.8193000555038452
          ]
        },
        {
          "atom_index": 2230,
          "name": "O",
          "element": "O",
          "coord": [
            -5.668300151824951,
            -0.49869999289512634,
            -1.8265000581741333
          ]
        },
        {
          "atom_index": 2231,
          "name": "CB",
          "element": "C",
          "coord": [
            -5.7758002281188965,
            -0.27070000767707825,
            -1.6055999994277954
          ]
        },
        {
          "atom_index": 2232,
          "name": "CG",
          "element": "C",
          "coord": [
            -5.86959981918335,
            -0.24619999527931213,
            -1.4890999794006348
          ]
        },
        {
          "atom_index": 2233,
          "name": "CD",
          "element": "C",
          "coord": [
            -5.817299842834473,
            -0.14300000667572021,
            -1.3933000564575195
          ]
        },
        {
          "atom_index": 2234,
          "name": "OE1",
          "element": "O",
          "coord": [
            -5.703400135040283,
            -0.0982000008225441,
            -1.4048000574111938
          ]
        },
        {
          "atom_index": 2235,
          "name": "NE2",
          "element": "N",
          "coord": [
            -5.9004998207092285,
            -0.10369999706745148,
            -1.2976000308990479
          ]
        }
      ]
    },
    {
      "id": "L:80",
      "chain": "L",
      "resseq": 80,
      "icode": "",
      "resname": "ALA",
      "hetflag": " ",
      "sasa": 0.9034329652786255,
      "atoms": [
        {
          "atom_index": 2236,
          "name": "N",
          "element": "N",
          "coord": [
            -5.730999946594238,
            -0.29820001125335693,
            -1.9104000329971313
          ]
        },
        {
          "atom_index": 2237,
          "name": "CA",
          "element": "C",
          "coord": [
            -5.6433000564575195,
            -0.30880001187324524,
            -2.026400089263916
          ]
        },
        {
          "atom_index": 2238,
          "name": "C",
          "element": "C",
          "coord": [
            -5.499199867248535,
            -0.33480000495910645,
            -1.9852999448776245
          ]
        },
        {
          "atom_index": 2239,
          "name": "O",
          "element": "O",
          "coord": [
            -5.429599761962891,
            -0.4146000146865845,
            -2.0487000942230225
          ]
        },
        {
          "atom_index": 2240,
          "name": "CB",
          "element": "C",
          "coord": [
            -5.652299880981445,
            -0.18199999630451202,
            -2.1112000942230225
          ]
        }
      ]
    },
    {
      "id": "L:81",
      "chain": "L",
      "resseq": 81,
      "icode": "",
      "resname": "MET",
      "hetflag": " ",
      "sasa": 2.392592191696167,
      "atoms": [
        {
          "atom_index": 2241,
          "name": "N",
          "element": "N",
          "coord": [
            -5.4532999992370605,
            -0.2709999978542328,
            -1.8772000074386597
          ]
        },
        {
          "atom_index": 2242,
          "name": "CA",
          "element": "C",
          "coord": [
            -5.315499782562256,
            -0.29170000553131104,
            -1.833799958229065
          ]
        },
        {
          "atom_index": 2243,
          "name": "C",
          "element": "C",
          "coord": [
            -5.289700031280518,
            -0.43220001459121704,
            -1.7800999879837036
          ]
        },
        {
          "atom_index": 2244,
          "name": "O",
          "element": "O",
          "coord": [
            -5.173600196838379,
            -0.46549999713897705,
            -1.7546000480651855
          ]
        },
        {
          "atom_index": 2245,
          "name": "CB",
          "element": "C",
          "coord": [
            -5.275700092315674,
            -0.18870000541210175,
            -1.7276999950408936
          ]
        },
        {
          "atom_index": 2246,
          "name": "CG",
          "element": "C",
          "coord": [
            -5.361499786376953,
            -0.1881999969482422,
            -1.6028000116348267
          ]
        },
        {
          "atom_index": 2247,
          "name": "SD",
          "element": "S",
          "coord": [
            -5.271299839019775,
            -0.12319999933242798,
            -1.4601999521255493
          ]
        },
        {
          "atom_index": 2248,
          "name": "CE",
          "element": "C",
          "coord": [
            -5.402900218963623,
            -0.04839999973773956,
            -1.3657000064849854
          ]
        }
      ]
    },
    {
      "id": "L:82",
      "chain": "L",
      "resseq": 82,
      "icode": "",
      "resname": "ASP",
      "hetflag": " ",
      "sasa": 0.0,
      "atoms": [
        {
          "atom_index": 2249,
          "name": "N",
          "element": "N",
          "coord": [
            -5.39300012588501,
            -0.5146999955177307,
            -1.7618000507354736
          ]
        },
        {
          "atom_index": 2250,
          "name": "CA",
          "element": "C",
          "coord": [
            -5.373199939727783,
            -0.6528000235557556,
            -1.7187999486923218
          ]
        },
        {
          "atom_index": 2251,
          "name": "C",
          "element": "C",
          "coord": [
            -5.345099925994873,
            -0.746999979019165,
            -1.8350000381469727
          ]
        },
        {
          "atom_index": 2252,
          "name": "O",
          "element": "O",
          "coord": [
            -5.308300018310547,
            -0.8629000186920166,
            -1.8118000030517578
          ]
        },
        {
          "atom_index": 2253,
          "name": "CB",
          "element": "C",
          "coord": [
            -5.495500087738037,
            -0.7027999758720398,
            -1.6413999795913696
          ]
        },
        {
          "atom_index": 2254,
          "name": "CG",
          "element": "C",
          "coord": [
            -5.5278000831604,
            -0.6161999702453613,
            -1.521399974822998
          ]
        },
        {
          "atom_index": 2255,
          "name": "OD1",
          "element": "O",
          "coord": [
            -5.433599948883057,
            -0.5623000264167786,
            -1.4591000080108643
          ]
        },
        {
          "atom_index": 2256,
          "name": "OD2",
          "element": "O",
          "coord": [
            -5.648099899291992,
            -0.5996999740600586,
            -1.4908000230789185
          ]
        }
      ]
    },
    {
      "id": "L:83",
      "chain": "L",
      "resseq": 83,
      "icode": "",
      "resname": "GLU",
      "hetflag": " ",
      "sasa": 0.0,
      "atoms": [
        {
          "atom_index": 2257,
          "name": "N",
          "element": "N",
          "coord": [
            -5.362400054931641,
            -0.7003999948501587,
            -1.9585000276565552
          ]
        },
        {
          "atom_index": 2258,
          "name": "CA",
          "element": "C",
          "coord": [
            -5.323599815368652,
            -0.7786999940872192,
            -2.075000047683716
          ]
        },
        {
          "atom_index": 2259,
          "name": "C",
          "element": "C",
          "coord": [
            -5.17609977722168,
            -0.8162000179290771,
            -2.064199924468994
          ]
        },
        {
          "atom_index": 2260,
          "name": "O",
          "element": "O",
          "coord": [
            -5.089799880981445,
            -0.7283999919891357,
            -2.05430006980896
          ]
        },
        {
          "atom_index": 2261,
          "name": "CB",
          "element": "C",
          "coord": [
            -5.350500106811523,
            -0.6983000040054321,
            -2.2018001079559326
          ]
        },
        {
          "atom_index": 2262,
          "name": "CG",
          "element": "C",
          "coord": [
            -5.3566999435424805,
            -0.7827000021934509,
            -2.326900005340576
          ]
        },
        {
          "atom_index": 2263,
          "name": "CD",
          "element": "C",
          "coord": [
            -5.4182000160217285,
            -0.7095000147819519,
            -2.444200038909912
          ]
        },
        {
          "atom_index": 2264,
          "name": "OE1",
          "element": "O",
          "coord": [
            -5.341800212860107,
            -0.6563000082969666,
            -2.527100086212158
          ]
        },
        {
          "atom_index": 2265,
          "name": "OE2",
          "element": "O",
          "coord": [
            -5.542699813842773,
            -0.7046999931335449,
            -2.4530999660491943
          ]
        }
      ]
    },
    {
      "id": "L:84",
      "chain": "L",
      "resseq": 84,
      "icode": "",
      "resname": "ALA",
      "hetflag": " ",
      "sasa": 0.0,
      "atoms": [
        {
          "atom_index": 2266,
          "name": "N",
          "element": "N",
          "coord": [
            -5.147500038146973,
            -0.9460999965667725,
            -2.0634000301361084
          ]
        },
        {
          "atom_index": 2267,
          "name": "CA",
          "element": "C",
          "coord": [
            -5.010900020599365,
            -0.9952999949455261,
            -2.047499895095825
          ]
        },
        {
          "atom_index": 2268,
          "name": "C",
          "element": "C",
          "coord": [
            -5.0121002197265625,
            -1.1474000215530396,
            -2.063499927520752
          ]
        },
        {
          "atom_index": 2269,
          "name": "O",
          "element": "O",
          "coord": [
            -5.1168999671936035,
            -1.2092000246047974,
            -2.0838000774383545
          ]
        },
        {
          "atom_index": 2270,
          "name": "CB",
          "element": "C",
          "coord": [
            -4.952000141143799,
            -0.9557999968528748,
            -1.9115999937057495
          ]
        }
      ]
    },
    {
      "id": "L:85",
      "chain": "L",
      "resseq": 85,
      "icode": "",
      "resname": "ASP",
      "hetflag": " ",
      "sasa": 0.0,
      "atoms": [
        {
          "atom_index": 2271,
          "name": "N",
          "element": "N",
          "coord": [
            -4.893799781799316,
            -1.2070000171661377,
            -2.0550999641418457
          ]
        },
        {
          "atom_index": 2272,
          "name": "CA",
          "element": "C",
          "coord": [
            -4.882800102233887,
            -1.351699948310852,
            -2.038300037384033
          ]
        },
        {
          "atom_index": 2273,
          "name": "C",
          "element": "C",
          "coord": [
            -4.871200084686279,
            -1.3838000297546387,
            -1.8898999691009521
          ]
        },
        {
          "atom_index": 2274,
          "name": "O",
          "element": "O",
          "coord": [
            -4.8053998947143555,
            -1.3109999895095825,
            -1.8148000240325928
          ]
        },
        {
          "atom_index": 2275,
          "name": "CB",
          "element": "C",
          "coord": [
            -4.761899948120117,
            -1.4076000452041626,
            -2.113100051879883
          ]
        },
        {
          "atom_index": 2276,
          "name": "CG",
          "element": "C",
          "coord": [
            -4.774700164794922,
            -1.3949999809265137,
            -2.2636001110076904
          ]
        },
        {
          "atom_index": 2277,
          "name": "OD1",
          "element": "O",
          "coord": [
            -4.669600009918213,
            -1.3911999464035034,
            -2.3308000564575195
          ]
        },
        {
          "atom_index": 2278,
          "name": "OD2",
          "element": "O",
          "coord": [
            -4.888800144195557,
            -1.3867000341415405,
            -2.3150999546051025
          ]
        }
      ]
    },
    {
      "id": "L:86",
      "chain": "L",
      "resseq": 86,
      "icode": "",
      "resname": "TYR",
      "hetflag": " ",
      "sasa": 0.0,
      "atoms": [
        {
          "atom_index": 2279,
          "name": "N",
          "element": "N",
          "coord": [
            -4.936800003051758,
            -1.4919999837875366,
            -1.847499966621399
          ]
        },
        {
          "atom_index": 2280,
          "name": "CA",
          "element": "C",
          "coord": [
            -4.934999942779541,
            -1.5348999500274658,
            -1.708299994468689
          ]
        },
        {
          "atom_index": 2281,
          "name": "C",
          "element": "C",
          "coord": [
            -4.887199878692627,
            -1.6790000200271606,
            -1.7028000354766846
          ]
        },
        {
          "atom_index": 2282,
          "name": "O",
          "element": "O",
          "coord": [
            -4.933499813079834,
            -1.7626999616622925,
            -1.7805999517440796
          ]
        },
        {
          "atom_index": 2283,
          "name": "CB",
          "element": "C",
          "coord": [
            -5.07390022277832,
            -1.521399974822998,
            -1.6440999507904053
          ]
        },
        {
          "atom_index": 2284,
          "name": "CG",
          "element": "C",
          "coord": [
            -5.117000102996826,
            -1.3777999877929688,
            -1.6312999725341797
          ]
        },
        {
          "atom_index": 2285,
          "name": "CD1",
          "element": "C",
          "coord": [
            -5.0858001708984375,
            -1.3044999837875366,
            -1.5180000066757202
          ]
        },
        {
          "atom_index": 2286,
          "name": "CD2",
          "element": "C",
          "coord": [
            -5.185400009155273,
            -1.3134000301361084,
            -1.7354999780654907
          ]
        },
        {
          "atom_index": 2287,
          "name": "CE1",
          "element": "C",
          "coord": [
            -5.123799800872803,
            -1.1718000173568726,
            -1.5059000253677368
          ]
        },
        {
          "atom_index": 2288,
          "name": "CE2",
          "element": "C",
          "coord": [
            -5.223899841308594,
            -1.180400013923645,
            -1.7242000102996826
          ]
        },
        {
          "atom_index": 2289,
          "name": "CZ",
          "element": "C",
          "coord": [
            -5.192399978637695,
            -1.1103999614715576,
            -1.6089999675750732
          ]
        },
        {
          "atom_index": 2290,
          "name": "OH",
          "element": "O",
          "coord": [
            -5.228499889373779,
            -0.978600025177002,
            -1.59660005569458
          ]
        }
      ]
    },
    {
      "id": "L:87",
      "chain": "L",
      "resseq": 87,
      "icode": "",
      "resname": "TYR",
      "hetflag": " ",
      "sasa": 0.0,
      "atoms": [
        {
          "atom_index": 2291,
          "name": "N",
          "element": "N",
          "coord": [
            -4.792699813842773,
            -1.7067999839782715,
            -1.6130000352859497
          ]
        },
        {
          "atom_index": 2292,
          "name": "CA",
          "element": "C",
          "coord": [
            -4.734099864959717,
            -1.8392000198364258,
            -1.5978000164031982
          ]
        },
        {
          "atom_index": 2293,
          "name": "C",
          "element": "C",
          "coord": [
            -4.756199836730957,
            -1.8870999813079834,
            -1.455399990081787
          ]
        },
        {
          "atom_index": 2294,
          "name": "O",
          "element": "O",
          "coord": [
            -4.729899883270264,
            -1.812600016593933,
            -1.360200047492981
          ]
        },
        {
          "atom_index": 2295,
          "name": "CB",
          "element": "C",
          "coord": [
            -4.584499835968018,
            -1.8380000591278076,
            -1.6263999938964844
          ]
        },
        {
          "atom_index": 2296,
          "name": "CG",
          "element": "C",
          "coord": [
            -4.546599864959717,
            -1.8108999729156494,
            -1.7689000368118286
          ]
        },
        {
          "atom_index": 2297,
          "name": "CD1",
          "element": "C",
          "coord": [
            -4.527699947357178,
            -1.9153000116348267,
            -1.8587000370025635
          ]
        },
        {
          "atom_index": 2298,
          "name": "CD2",
          "element": "C",
          "coord": [
            -4.528800010681152,
            -1.679800033569336,
            -1.8141000270843506
          ]
        },
        {
          "atom_index": 2299,
          "name": "CE1",
          "element": "C",
          "coord": [
            -4.491600036621094,
            -1.8905999660491943,
            -1.98989999294281
          ]
        },
        {
          "atom_index": 2300,
          "name": "CE2",
          "element": "C",
          "coord": [
            -4.493000030517578,
            -1.6536999940872192,
            -1.9443999528884888
          ]
        },
        {
          "atom_index": 2301,
          "name": "CZ",
          "element": "C",
          "coord": [
            -4.474899768829346,
            -1.7587000131607056,
            -2.031899929046631
          ]
        },
        {
          "atom_index": 2302,
          "name": "OH",
          "element": "O",
          "coord": [
            -4.4394001960754395,
            -1.732200026512146,
            -2.1614999771118164
          ]
        }
      ]
    },
    {
      "id": "L:88",
      "chain": "L",
      "resseq": 88,
      "icode": "",
      "resname": "CYS",
      "hetflag": " ",
      "sasa": 0.0,
      "atoms": [
        {
          "atom_index": 2303,
          "name": "N",
          "element": "N",
          "coord": [
            -4.8043999671936035,
            -2.0102999210357666,
            -1.4407999515533447
          ]
        },
        {
          "atom_index": 2304,
          "name": "CA",
          "element": "C",
          "coord": [
            -4.80649995803833,
            -2.0729000568389893,
            -1.3095999956130981
          ]
        },
        {
          "atom_index": 2305,
          "name": "C",
          "element": "C",
          "coord": [
            -4.677800178527832,
            -2.1521999835968018,
            -1.2899999618530273
          ]
        },
        {
          "atom_index": 2306,
          "name": "O",
          "element": "O",
          "coord": [
            -4.605899810791016,
            -2.1826999187469482,
            -1.385699987411499
          ]
        },
        {
          "atom_index": 2307,
          "name": "CB",
          "element": "C",
          "coord": [
            -4.928899765014648,
            -2.1633999347686768,
            -1.2922999858856201
          ]
        },
        {
          "atom_index": 2308,
          "name": "SG",
          "element": "S",
          "coord": [
            -4.942999839782715,
            -2.3010001182556152,
            -1.4075000286102295
          ]
        }
      ]
    },
    {
      "id": "L:89",
      "chain": "L",
      "resseq": 89,
      "icode": "",
      "resname": "GLN",
      "hetflag": " ",
      "sasa": 0.0,
      "atoms": [
        {
          "atom_index": 2309,
          "name": "N",
          "element": "N",
          "coord": [
            -4.648799896240234,
            -2.1851999759674072,
            -1.1639000177383423
          ]
        },
        {
          "atom_index": 2310,
          "name": "CA",
          "element": "C",
          "coord": [
            -4.519400119781494,
            -2.2425999641418457,
            -1.1287000179290771
          ]
        },
        {
          "atom_index": 2311,
          "name": "C",
          "element": "C",
          "coord": [
            -4.53380012512207,
            -2.3255999088287354,
            -1.0017999410629272
          ]
        },
        {
          "atom_index": 2312,
          "name": "O",
          "element": "O",
          "coord": [
            -4.6016998291015625,
            -2.283600091934204,
            -0.9077000021934509
          ]
        },
        {
          "atom_index": 2313,
          "name": "CB",
          "element": "C",
          "coord": [
            -4.415200233459473,
            -2.1324000358581543,
            -1.1059999465942383
          ]
        },
        {
          "atom_index": 2314,
          "name": "CG",
          "element": "C",
          "coord": [
            -4.27370023727417,
            -2.1798999309539795,
            -1.07669997215271
          ]
        },
        {
          "atom_index": 2315,
          "name": "CD",
          "element": "C",
          "coord": [
            -4.19379997253418,
            -2.077899932861328,
            -0.9950000047683716
          ]
        },
        {
          "atom_index": 2316,
          "name": "OE1",
          "element": "O",
          "coord": [
            -4.243500232696533,
            -2.023099899291992,
            -0.8960999846458435
          ]
        },
        {
          "atom_index": 2317,
          "name": "NE2",
          "element": "N",
          "coord": [
            -4.070199966430664,
            -2.0517001152038574,
            -1.0364999771118164
          ]
        }
      ]
    },
    {
      "id": "L:90",
      "chain": "L",
      "resseq": 90,
      "icode": "",
      "resname": "ALA",
      "hetflag": " ",
      "sasa": 0.0,
      "atoms": [
        {
          "atom_index": 2318,
          "name": "N",
          "element": "N",
          "coord": [
            -4.468100070953369,
            -2.441499948501587,
            -0.9991999864578247
          ]
        },
        {
          "atom_index": 2319,
          "name": "CA",
          "element": "C",
          "coord": [
            -4.4653000831604,
            -2.525399923324585,
            -0.8791999816894531
          ]
        },
        {
          "atom_index": 2320,
          "name": "C",
          "element": "C",
          "coord": [
            -4.335400104522705,
            -2.6045000553131104,
            -0.8770999908447266
          ]
        },
        {
          "atom_index": 2321,
          "name": "O",
          "element": "O",
          "coord": [
            -4.2708001136779785,
            -2.622999906539917,
            -0.9804999828338623
          ]
        },
        {
          "atom_index": 2322,
          "name": "CB",
          "element": "C",
          "coord": [
            -4.58519983291626,
            -2.620699882507324,
            -0.8740000128746033
          ]
        }
      ]
    },
    {
      "id": "L:91",
      "chain": "L",
      "resseq": 91,
      "icode": "",
      "resname": "TRP",
      "hetflag": " ",
      "sasa": 0.0,
      "atoms": [
        {
          "atom_index": 2323,
          "name": "N",
          "element": "N",
          "coord": [
            -4.297999858856201,
            -2.652400016784668,
            -0.7576000094413757
          ]
        },
        {
          "atom_index": 2324,
          "name": "CA",
          "element": "C",
          "coord": [
            -4.178599834442139,
            -2.7339000701904297,
            -0.7383000254631042
          ]
        },
        {
          "atom_index": 2325,
          "name": "C",
          "element": "C",
          "coord": [
            -4.216599941253662,
            -2.881500005722046,
            -0.7351999878883362
          ]
        },
        {
          "atom_index": 2326,
          "name": "O",
          "element": "O",
          "coord": [
            -4.315499782562256,
            -2.9202001094818115,
            -0.6718000173568726
          ]
        },
        {
          "atom_index": 2327,
          "name": "CB",
          "element": "C",
          "coord": [
            -4.105000019073486,
            -2.6977999210357666,
            -0.6080999970436096
          ]
        },
        {
          "atom_index": 2328,
          "name": "CG",
          "element": "C",
          "coord": [
            -3.9974000453948975,
            -2.594899892807007,
            -0.6247000098228455
          ]
        },
        {
          "atom_index": 2329,
          "name": "CD1",
          "element": "C",
          "coord": [
            -3.862299919128418,
            -2.6138999462127686,
            -0.6133999824523926
          ]
        },
        {
          "atom_index": 2330,
          "name": "CD2",
          "element": "C",
          "coord": [
            -4.015900135040283,
            -2.4565999507904053,
            -0.6568999886512756
          ]
        },
        {
          "atom_index": 2331,
          "name": "NE1",
          "element": "N",
          "coord": [
            -3.7957000732421875,
            -2.4951999187469482,
            -0.6370000243186951
          ]
        },
        {
          "atom_index": 2332,
          "name": "CE2",
          "element": "C",
          "coord": [
            -3.8879001140594482,
            -2.3973000049591064,
            -0.6636000275611877
          ]
        },
        {
          "atom_index": 2333,
          "name": "CE3",
          "element": "C",
          "coord": [
            -4.128499984741211,
            -2.37719988822937,
            -0.6798999905586243
          ]
        },
        {
          "atom_index": 2334,
          "name": "CZ2",
          "element": "C",
          "coord": [
            -3.8691999912261963,
            -2.261899948120117,
            -0.6938999891281128
          ]
        },
        {
          "atom_index": 2335,
          "name": "CZ3",
          "element": "C",
          "coord": [
            -4.110199928283691,
            -2.2418999671936035,
            -0.7095000147819519
          ]
        },
        {
          "atom_index": 2336,
          "name": "CH2",
          "element": "C",
          "coord": [
            -3.981100082397461,
            -2.1861000061035156,
            -0.71670001745224
          ]
        }
      ]
    },
    {
      "id": "L:92",
      "chain": "L",
      "resseq": 92,
      "icode": "",
      "resname": "ASP",
      "hetflag": " ",
      "sasa": 0.0,
      "atoms": [
        {
          "atom_index": 2337,
          "name": "N",
          "element": "N",
          "coord": [
            -4.138700008392334,
            -2.963399887084961,
            -0.8050000071525574
          ]
        },
        {
          "atom_index": 2338,
          "name": "CA",
          "element": "C",
          "coord": [
            -4.152699947357178,
            -3.1084001064300537,
            -0.7968000173568726
          ]
        },
        {
          "atom_index": 2339,
          "name": "C",
          "element": "C",
          "coord": [
            -4.014400005340576,
            -3.167099952697754,
            -0.7728999853134155
          ]
        },
        {
          "atom_index": 2340,
          "name": "O",
          "element": "O",
          "coord": [
            -3.931999921798706,
            -3.170599937438965,
            -0.8647000193595886
          ]
        },
        {
          "atom_index": 2341,
          "name": "CB",
          "element": "C",
          "coord": [
            -4.216700077056885,
            -3.1666998863220215,
            -0.9228000044822693
          ]
        },
        {
          "atom_index": 2342,
          "name": "CG",
          "element": "C",
          "coord": [
            -4.2382001876831055,
            -3.3171000480651855,
            -0.9121999740600586
          ]
        },
        {
          "atom_index": 2343,
          "name": "OD1",
          "element": "O",
          "coord": [
            -4.308000087738037,
            -3.361599922180176,
            -0.8177000284194946
          ]
        },
        {
          "atom_index": 2344,
          "name": "OD2",
          "element": "O",
          "coord": [
            -4.184100151062012,
            -3.390700101852417,
            -0.9973000288009644
          ]
        }
      ]
    },
    {
      "id": "L:93",
      "chain": "L",
      "resseq": 93,
      "icode": "",
      "resname": "SER",
      "hetflag": " ",
      "sasa": 1.6704479455947876,
      "atoms": [
        {
          "atom_index": 2345,
          "name": "N",
          "element": "N",
          "coord": [
            -3.9897000789642334,
            -3.2126998901367188,
            -0.6498000025749207
          ]
        },
        {
          "atom_index": 2346,
          "name": "CA",
          "element": "C",
          "coord": [
            -3.8610999584198,
            -3.268699884414673,
            -0.6092000007629395
          ]
        },
        {
          "atom_index": 2347,
          "name": "C",
          "element": "C",
          "coord": [
            -3.7439000606536865,
            -3.1895999908447266,
            -0.6665999889373779
          ]
        },
        {
          "atom_index": 2348,
          "name": "O",
          "element": "O",
          "coord": [
            -3.671600103378296,
            -3.239000082015991,
            -0.7541000247001648
          ]
        },
        {
          "atom_index": 2349,
          "name": "CB",
          "element": "C",
          "coord": [
            -3.8513998985290527,
            -3.4156999588012695,
            -0.6510000228881836
          ]
        },
        {
          "atom_index": 2350,
          "name": "OG",
          "element": "O",
          "coord": [
            -3.867799997329712,
            -3.4302000999450684,
            -0.791100025177002
          ]
        }
      ]
    },
    {
      "id": "L:94",
      "chain": "L",
      "resseq": 94,
      "icode": "",
      "resname": "SER",
      "hetflag": " ",
      "sasa": 0.0,
      "atoms": [
        {
          "atom_index": 2351,
          "name": "N",
          "element": "N",
          "coord": [
            -3.7279000282287598,
            -3.0653998851776123,
            -0.6207000017166138
          ]
        },
        {
          "atom_index": 2352,
          "name": "CA",
          "element": "C",
          "coord": [
            -3.6161999702453613,
            -2.97760009765625,
            -0.6549000144004822
          ]
        },
        {
          "atom_index": 2353,
          "name": "C",
          "element": "C",
          "coord": [
            -3.6168999671936035,
            -2.929500102996826,
            -0.8003000020980835
          ]
        },
        {
          "atom_index": 2354,
          "name": "O",
          "element": "O",
          "coord": [
            -3.541300058364868,
            -2.8382999897003174,
            -0.8345999717712402
          ]
        },
        {
          "atom_index": 2355,
          "name": "CB",
          "element": "C",
          "coord": [
            -3.482100009918213,
            -3.0450000762939453,
            -0.6223000288009644
          ]
        },
        {
          "atom_index": 2356,
          "name": "OG",
          "element": "O",
          "coord": [
            -3.4412999153137207,
            -3.1333999633789062,
            -0.7250999808311462
          ]
        }
      ]
    },
    {
      "id": "L:95",
      "chain": "L",
      "resseq": 95,
      "icode": "",
      "resname": "THR",
      "hetflag": " ",
      "sasa": 0.0,
      "atoms": [
        {
          "atom_index": 2357,
          "name": "N",
          "element": "N",
          "coord": [
            -3.700500011444092,
            -2.987600088119507,
            -0.8863000273704529
          ]
        },
        {
          "atom_index": 2358,
          "name": "CA",
          "element": "C",
          "coord": [
            -3.718899965286255,
            -2.9342000484466553,
            -1.0211000442504883
          ]
        },
        {
          "atom_index": 2359,
          "name": "C",
          "element": "C",
          "coord": [
            -3.8227999210357666,
            -2.8225998878479004,
            -1.0185999870300293
          ]
        },
        {
          "atom_index": 2360,
          "name": "O",
          "element": "O",
          "coord": [
            -3.927999973297119,
            -2.8355000019073486,
            -0.9556999802589417
          ]
        },
        {
          "atom_index": 2361,
          "name": "CB",
          "element": "C",
          "coord": [
            -3.763700008392334,
            -3.0450000762939453,
            -1.1172000169754028
          ]
        },
        {
          "atom_index": 2362,
          "name": "OG1",
          "element": "O",
          "coord": [
            -3.6663999557495117,
            -3.150700092315674,
            -1.1190999746322632
          ]
        },
        {
          "atom_index": 2363,
          "name": "CG2",
          "element": "C",
          "coord": [
            -3.781899929046631,
            -2.991499900817871,
            -1.2582000494003296
          ]
        }
      ]
    },
    {
      "id": "L:96",
      "chain": "L",
      "resseq": 96,
      "icode": "",
      "resname": "VAL",
      "hetflag": " ",
      "sasa": 0.0,
      "atoms": [
        {
          "atom_index": 2364,
          "name": "N",
          "element": "N",
          "coord": [
            -3.7941999435424805,
            -2.7123000621795654,
            -1.0870000123977661
          ]
        },
        {
          "atom_index": 2365,
          "name": "CA",
          "element": "C",
          "coord": [
            -3.8884999752044678,
            -2.6008999347686768,
            -1.0960999727249146
          ]
        },
        {
          "atom_index": 2366,
          "name": "C",
          "element": "C",
          "coord": [
            -3.9672000408172607,
            -2.6164000034332275,
            -1.2253999710083008
          ]
        },
        {
          "atom_index": 2367,
          "name": "O",
          "element": "O",
          "coord": [
            -3.908400058746338,
            -2.6252999305725098,
            -1.3336999416351318
          ]
        },
        {
          "atom_index": 2368,
          "name": "CB",
          "element": "C",
          "coord": [
            -3.816999912261963,
            -2.4649999141693115,
            -1.090399980545044
          ]
        },
        {
          "atom_index": 2369,
          "name": "CG1",
          "element": "C",
          "coord": [
            -3.91729998588562,
            -2.351300001144409,
            -1.1007000207901
          ]
        },
        {
          "atom_index": 2370,
          "name": "CG2",
          "element": "C",
          "coord": [
            -3.733599901199341,
            -2.4535000324249268,
            -0.9620000123977661
          ]
        }
      ]
    },
    {
      "id": "L:97",
      "chain": "L",
      "resseq": 97,
      "icode": "",
      "resname": "VAL",
      "hetflag": " ",
      "sasa": 0.0,
      "atoms": [
        {
          "atom_index": 2371,
          "name": "N",
          "element": "N",
          "coord": [
            -4.099999904632568,
            -2.6196999549865723,
            -1.2146999835968018
          ]
        },
        {
          "atom_index": 2372,
          "name": "CA",
          "element": "C",
          "coord": [
            -4.188000202178955,
            -2.6440999507904053,
            -1.3284000158309937
          ]
        },
        {
          "atom_index": 2373,
          "name": "C",
          "element": "C",
          "coord": [
            -4.271900177001953,
            -2.5195000171661377,
            -1.3504999876022339
          ]
        },
        {
          "atom_index": 2374,
          "name": "O",
          "element": "O",
          "coord": [
            -4.325799942016602,
            -2.4635000228881836,
            -1.2542999982833862
          ]
        },
        {
          "atom_index": 2375,
          "name": "CB",
          "element": "C",
          "coord": [
            -4.2779998779296875,
            -2.766900062561035,
            -1.3051999807357788
          ]
        },
        {
          "atom_index": 2376,
          "name": "CG1",
          "element": "C",
          "coord": [
            -4.373000144958496,
            -2.7892000675201416,
            -1.4240000247955322
          ]
        },
        {
          "atom_index": 2377,
          "name": "CG2",
          "element": "C",
          "coord": [
            -4.192699909210205,
            -2.892199993133545,
            -1.2786999940872192
          ]
        }
      ]
    },
    {
      "id": "L:98",
      "chain": "L",
      "resseq": 98,
      "icode": "",
      "resname": "PHE",
      "hetflag": " ",
      "sasa": 0.0,
      "atoms": [
        {
          "atom_index": 2378,
          "name": "N",
          "element": "N",
          "coord": [
            -4.279399871826172,
            -2.4748001098632812,
            -1.476099967956543
          ]
        },
        {
          "atom_index": 2379,
          "name": "CA",
          "element": "C",
          "coord": [
            -4.370100021362305,
            -2.369499921798706,
            -1.5200999975204468
          ]
        },
        {
          "atom_index": 2380,
          "name": "C",
          "element": "C",
          "coord": [
            -4.478600025177002,
            -2.4296998977661133,
            -1.6079000234603882
          ]
        },
        {
          "atom_index": 2381,
          "name": "O",
          "element": "O",
          "coord": [
            -4.451600074768066,
            -2.519200086593628,
            -1.6887999773025513
          ]
        },
        {
          "atom_index": 2382,
          "name": "CB",
          "element": "C",
          "coord": [
            -4.298099994659424,
            -2.2606000900268555,
            -1.6021000146865845
          ]
        },
        {
          "atom_index": 2383,
          "name": "CG",
          "element": "C",
          "coord": [
            -4.198999881744385,
            -2.179500102996826,
            -1.5247000455856323
          ]
        },
        {
          "atom_index": 2384,
          "name": "CD1",
          "element": "C",
          "coord": [
            -4.2403998374938965,
            -2.0703001022338867,
            -1.4495999813079834
          ]
        },
        {
          "atom_index": 2385,
          "name": "CD2",
          "element": "C",
          "coord": [
            -4.063700199127197,
            -2.2102999687194824,
            -1.529099941253662
          ]
        },
        {
          "atom_index": 2386,
          "name": "CE1",
          "element": "C",
          "coord": [
            -4.149099826812744,
            -1.9944000244140625,
            -1.378100037574768
          ]
        },
        {
          "atom_index": 2387,
          "name": "CE2",
          "element": "C",
          "coord": [
            -3.9709999561309814,
            -2.1349000930786133,
            -1.457900047302246
          ]
        },
        {
          "atom_index": 2388,
          "name": "CZ",
          "element": "C",
          "coord": [
            -4.0142998695373535,
            -2.0267999172210693,
            -1.3819999694824219
          ]
        }
      ]
    },
    {
      "id": "L:99",
      "chain": "L",
      "resseq": 99,
      "icode": "",
      "resname": "GLY",
      "hetflag": " ",
      "sasa": 0.0,
      "atoms": [
        {
          "atom_index": 2389,
          "name": "N",
          "element": "N",
          "coord": [
            -4.600100040435791,
            -2.3780999183654785,
            -1.5953999757766724
          ]
        },
        {
          "atom_index": 2390,
          "name": "CA",
          "element": "C",
          "coord": [
            -4.699399948120117,
            -2.3991000652313232,
            -1.6992000341415405
          ]
        },
        {
          "atom_index": 2391,
          "name": "C",
          "element": "C",
          "coord": [
            -4.654699802398682,
            -2.339200019836426,
            -1.8315999507904053
          ]
        },
        {
          "atom_index": 2392,
          "name": "O",
          "element": "O",
          "coord": [
            -4.556700229644775,
            -2.2655999660491943,
            -1.8411999940872192
          ]
        }
      ]
    },
    {
      "id": "L:100",
      "chain": "L",
      "resseq": 100,
      "icode": "",
      "resname": "GLY",
      "hetflag": " ",
      "sasa": 0.0,
      "atoms": [
        {
          "atom_index": 2393,
          "name": "N",
          "element": "N",
          "coord": [
            -4.730400085449219,
            -2.3710999488830566,
            -1.936900019645691
          ]
        },
        {
          "atom_index": 2394,
          "name": "CA",
          "element": "C",
          "coord": [
            -4.695099830627441,
            -2.3245999813079834,
            -2.069700002670288
          ]
        },
        {
          "atom_index": 2395,
          "name": "C",
          "element": "C",
          "coord": [
            -4.723700046539307,
            -2.1775999069213867,
            -2.0947000980377197
          ]
        },
        {
          "atom_index": 2396,
          "name": "O",
          "element": "O",
          "coord": [
            -4.679100036621094,
            -2.1240999698638916,
            -2.197000026702881
          ]
        }
      ]
    },
    {
      "id": "L:101",
      "chain": "L",
      "resseq": 101,
      "icode": "",
      "resname": "GLY",
      "hetflag": " ",
      "sasa": 0.0,
      "atoms": [
        {
          "atom_index": 2397,
          "name": "N",
          "element": "N",
          "coord": [
            -4.796800136566162,
            -2.111599922180176,
            -2.005000114440918
          ]
        },
        {
          "atom_index": 2398,
          "name": "CA",
          "element": "C",
          "coord": [
            -4.830999851226807,
            -1.9723999500274658,
            -2.023699998855591
          ]
        },
        {
          "atom_index": 2399,
          "name": "C",
          "element": "C",
          "coord": [
            -4.96999979019165,
            -1.9529000520706177,
            -2.0804998874664307
          ]
        },
        {
          "atom_index": 2400,
          "name": "O",
          "element": "O",
          "coord": [
            -5.015600204467773,
            -2.0318000316619873,
            -2.1635000705718994
          ]
        }
      ]
    },
    {
      "id": "L:102",
      "chain": "L",
      "resseq": 102,
      "icode": "",
      "resname": "THR",
      "hetflag": " ",
      "sasa": 0.0,
      "atoms": [
        {
          "atom_index": 2401,
          "name": "N",
          "element": "N",
          "coord": [
            -5.039100170135498,
            -1.8490999937057495,
            -2.0343000888824463
          ]
        },
        {
          "atom_index": 2402,
          "name": "CA",
          "element": "C",
          "coord": [
            -5.171500205993652,
            -1.8128999471664429,
            -2.0829999446868896
          ]
        },
        {
          "atom_index": 2403,
          "name": "C",
          "element": "C",
          "coord": [
            -5.16349983215332,
            -1.6684000492095947,
            -2.1294000148773193
          ]
        },
        {
          "atom_index": 2404,
          "name": "O",
          "element": "O",
          "coord": [
            -5.124199867248535,
            -1.5809999704360962,
            -2.051500082015991
          ]
        },
        {
          "atom_index": 2405,
          "name": "CB",
          "element": "C",
          "coord": [
            -5.27810001373291,
            -1.826300024986267,
            -1.9735000133514404
          ]
        },
        {
          "atom_index": 2406,
          "name": "OG1",
          "element": "O",
          "coord": [
            -5.287499904632568,
            -1.9621000289916992,
            -1.9270000457763672
          ]
        },
        {
          "atom_index": 2407,
          "name": "CG2",
          "element": "C",
          "coord": [
            -5.414100170135498,
            -1.7818000316619873,
            -2.02620005607605
          ]
        }
      ]
    },
    {
      "id": "L:103",
      "chain": "L",
      "resseq": 103,
      "icode": "",
      "resname": "LYS",
      "hetflag": " ",
      "sasa": 0.0,
      "atoms": [
        {
          "atom_index": 2408,
          "name": "N",
          "element": "N",
          "coord": [
            -5.197800159454346,
            -1.6426000595092773,
            -2.2551000118255615
          ]
        },
        {
          "atom_index": 2409,
          "name": "CA",
          "element": "C",
          "coord": [
            -5.208700180053711,
            -1.5039000511169434,
            -2.299499988555908
          ]
        },
        {
          "atom_index": 2410,
          "name": "C",
          "element": "C",
          "coord": [
            -5.3470001220703125,
            -1.4527000188827515,
            -2.2620999813079834
          ]
        },
        {
          "atom_index": 2411,
          "name": "O",
          "element": "O",
          "coord": [
            -5.448599815368652,
            -1.506600022315979,
            -2.308000087738037
          ]
        },
        {
          "atom_index": 2412,
          "name": "CB",
          "element": "C",
          "coord": [
            -5.184599876403809,
            -1.4903000593185425,
            -2.450000047683716
          ]
        },
        {
          "atom_index": 2413,
          "name": "CG",
          "element": "C",
          "coord": [
            -5.203499794006348,
            -1.3456000089645386,
            -2.5000998973846436
          ]
        },
        {
          "atom_index": 2414,
          "name": "CD",
          "element": "C",
          "coord": [
            -5.181300163269043,
            -1.3306000232696533,
            -2.651400089263916
          ]
        },
        {
          "atom_index": 2415,
          "name": "CE",
          "element": "C",
          "coord": [
            -5.042900085449219,
            -1.3809000253677368,
            -2.6946001052856445
          ]
        },
        {
          "atom_index": 2416,
          "name": "NZ",
          "element": "N",
          "coord": [
            -4.932600021362305,
            -1.3152999877929688,
            -2.6180999279022217
          ]
        }
      ]
    },
    {
      "id": "L:104",
      "chain": "L",
      "resseq": 104,
      "icode": "",
      "resname": "LEU",
      "hetflag": " ",
      "sasa": 0.0,
      "atoms": [
        {
          "atom_index": 2417,
          "name": "N",
          "element": "N",
          "coord": [
            -5.351399898529053,
            -1.3513000011444092,
            -2.1767001152038574
          ]
        },
        {
          "atom_index": 2418,
          "name": "CA",
          "element": "C",
          "coord": [
            -5.476500034332275,
            -1.2864999771118164,
            -2.140899896621704
          ]
        },
        {
          "atom_index": 2419,
          "name": "C",
          "element": "C",
          "coord": [
            -5.498199939727783,
            -1.1668000221252441,
            -2.2328999042510986
          ]
        },
        {
          "atom_index": 2420,
          "name": "O",
          "element": "O",
          "coord": [
            -5.4182000160217285,
            -1.072700023651123,
            -2.2328999042510986
          ]
        },
        {
          "atom_index": 2421,
          "name": "CB",
          "element": "C",
          "coord": [
            -5.475200176239014,
            -1.2409000396728516,
            -1.9951000213623047
          ]
        },
        {
          "atom_index": 2422,
          "name": "CG",
          "element": "C",
          "coord": [
            -5.603000164031982,
            -1.1694999933242798,
            -1.9485000371932983
          ]
        },
        {
          "atom_index": 2423,
          "name": "CD1",
          "element": "C",
          "coord": [
            -5.721199989318848,
            -1.2654000520706177,
            -1.9494999647140503
          ]
        },
        {
          "atom_index": 2424,
          "name": "CD2",
          "element": "C",
          "coord": [
            -5.585100173950195,
            -1.107800006866455,
            -1.8104000091552734
          ]
        }
      ]
    },
    {
      "id": "L:105",
      "chain": "L",
      "resseq": 105,
      "icode": "",
      "resname": "THR",
      "hetflag": " ",
      "sasa": 0.0,
      "atoms": [
        {
          "atom_index": 2425,
          "name": "N",
          "element": "N",
          "coord": [
            -5.605999946594238,
            -1.1694999933242798,
            -2.309799909591675
          ]
        },
        {
          "atom_index": 2426,
          "name": "CA",
          "element": "C",
          "coord": [
            -5.644499778747559,
            -1.055400013923645,
            -2.3915998935699463
          ]
        },
        {
          "atom_index": 2427,
          "name": "C",
          "element": "C",
          "coord": [
            -5.762899875640869,
            -0.9854999780654907,
            -2.3264000415802
          ]
        },
        {
          "atom_index": 2428,
          "name": "O",
          "element": "O",
          "coord": [
            -5.861199855804443,
            -1.0503000020980835,
            -2.2894999980926514
          ]
        },
        {
          "atom_index": 2429,
          "name": "CB",
          "element": "C",
          "coord": [
            -5.6793999671936035,
            -1.0990999937057495,
            -2.53410005569458
          ]
        },
        {
          "atom_index": 2430,
          "name": "OG1",
          "element": "O",
          "coord": [
            -5.560800075531006,
            -1.1452000141143799,
            -2.5992000102996826
          ]
        },
        {
          "atom_index": 2431,
          "name": "CG2",
          "element": "C",
          "coord": [
            -5.73769998550415,
            -0.9811000227928162,
            -2.6140999794006348
          ]
        }
      ]
    },
    {
      "id": "L:106",
      "chain": "L",
      "resseq": 106,
      "icode": "",
      "resname": "VAL",
      "hetflag": " ",
      "sasa": 0.0,
      "atoms": [
        {
          "atom_index": 2432,
          "name": "N",
          "element": "N",
          "coord": [
            -5.752099990844727,
            -0.8546000123023987,
            -2.3085999488830566
          ]
        },
        {
          "atom_index": 2433,
          "name": "CA",
          "element": "C",
          "coord": [
            -5.865499973297119,
            -0.7734000086784363,
            -2.2674999237060547
          ]
        },
        {
          "atom_index": 2434,
          "name": "C",
          "element": "C",
          "coord": [
            -5.926599979400635,
            -0.7164999842643738,
            -2.39490008354187
          ]
        },
        {
          "atom_index": 2435,
          "name": "O",
          "element": "O",
          "coord": [
            -5.866399765014648,
            -0.6315000057220459,
            -2.461199998855591
          ]
        },
        {
          "atom_index": 2436,
          "name": "CB",
          "element": "C",
          "coord": [
            -5.8246002197265625,
            -0.6633999943733215,
            -2.169100046157837
          ]
        },
        {
          "atom_index": 2437,
          "name": "CG1",
          "element": "C",
          "coord": [
            -5.948599815368652,
            -0.5867000222206116,
            -2.1231000423431396
          ]
        },
        {
          "atom_index": 2438,
          "name": "CG2",
          "element": "C",
          "coord": [
            -5.751999855041504,
            -0.7249000072479248,
            -2.0499000549316406
          ]
        }
      ]
    },
    {
      "id": "L:107",
      "chain": "L",
      "resseq": 107,
      "icode": "",
      "resname": "LEU",
      "hetflag": " ",
      "sasa": 0.0,
      "atoms": [
        {
          "atom_index": 2439,
          "name": "N",
          "element": "N",
          "coord": [
            -6.045100212097168,
            -0.7649000287055969,
            -2.4303998947143555
          ]
        },
        {
          "atom_index": 2440,
          "name": "CA",
          "element": "C",
          "coord": [
            -6.101600170135498,
            -0.7376000285148621,
            -2.5618999004364014
          ]
        },
        {
          "atom_index": 2441,
          "name": "C",
          "element": "C",
          "coord": [
            -6.1290998458862305,
            -0.5888000130653381,
            -2.5810999870300293
          ]
        },
        {
          "atom_index": 2442,
          "name": "O",
          "element": "O",
          "coord": [
            -6.208399772644043,
            -0.5295000076293945,
            -2.5072999000549316
          ]
        },
        {
          "atom_index": 2443,
          "name": "CB",
          "element": "C",
          "coord": [
            -6.229800224304199,
            -0.8181999921798706,
            -2.580199956893921
          ]
        },
        {
          "atom_index": 2444,
          "name": "CG",
          "element": "C",
          "coord": [
            -6.211400032043457,
            -0.9697999954223633,
            -2.566200017929077
          ]
        },
        {
          "atom_index": 2445,
          "name": "CD1",
          "element": "C",
          "coord": [
            -6.345699787139893,
            -1.0407999753952026,
            -2.5566000938415527
          ]
        },
        {
          "atom_index": 2446,
          "name": "CD2",
          "element": "C",
          "coord": [
            -6.128600120544434,
            -1.0253000259399414,
            -2.6816000938415527
          ]
        }
      ]
    },
    {
      "id": "L:108",
      "chain": "L",
      "resseq": 108,
      "icode": "",
      "resname": "GLY",
      "hetflag": " ",
      "sasa": 1.2296644449234009,
      "atoms": [
        {
          "atom_index": 2447,
          "name": "N",
          "element": "N",
          "coord": [
            -6.063199996948242,
            -0.5295000076293945,
            -2.680500030517578
          ]
        },
        {
          "atom_index": 2448,
          "name": "CA",
          "element": "C",
          "coord": [
            -6.0920000076293945,
            -0.3953000009059906,
            -2.7265000343322754
          ]
        },
        {
          "atom_index": 2449,
          "name": "C",
          "element": "C",
          "coord": [
            -6.178899765014648,
            -0.3898000121116638,
            -2.850399971008301
          ]
        },
        {
          "atom_index": 2450,
          "name": "O",
          "element": "O",
          "coord": [
            -6.211100101470947,
            -0.28049999475479126,
            -2.8970999717712402
          ]
        }
      ]
    },
    {
      "id": "L:109",
      "chain": "L",
      "resseq": 109,
      "icode": "",
      "resname": "GLN",
      "hetflag": " ",
      "sasa": 0.0,
      "atoms": [
        {
          "atom_index": 2451,
          "name": "N",
          "element": "N",
          "coord": [
            -6.21750020980835,
            -0.5049999952316284,
            -2.9040000438690186
          ]
        },
        {
          "atom_index": 2452,
          "name": "CA",
          "element": "C",
          "coord": [
            -6.302800178527832,
            -0.5175999999046326,
            -3.0213000774383545
          ]
        },
        {
          "atom_index": 2453,
          "name": "C",
          "element": "C",
          "coord": [
            -6.3531999588012695,
            -0.6617000102996826,
            -3.0264999866485596
          ]
        },
        {
          "atom_index": 2454,
          "name": "O",
          "element": "O",
          "coord": [
            -6.2957000732421875,
            -0.7491999864578247,
            -2.960700035095215
          ]
        },
        {
          "atom_index": 2455,
          "name": "CB",
          "element": "C",
          "coord": [
            -6.226500034332275,
            -0.48240000009536743,
            -3.1501998901367188
          ]
        },
        {
          "atom_index": 2456,
          "name": "CG",
          "element": "C",
          "coord": [
            -6.127900123596191,
            -0.5893999934196472,
            -3.1939001083374023
          ]
        },
        {
          "atom_index": 2457,
          "name": "CD",
          "element": "C",
          "coord": [
            -6.032199859619141,
            -0.5407999753952026,
            -3.3018999099731445
          ]
        },
        {
          "atom_index": 2458,
          "name": "OE1",
          "element": "O",
          "coord": [
            -6.042699813842773,
            -0.5802000164985657,
            -3.418100118637085
          ]
        },
        {
          "atom_index": 2459,
          "name": "NE2",
          "element": "N",
          "coord": [
            -5.937900066375732,
            -0.4553000032901764,
            -3.263400077819824
          ]
        }
      ]
    },
    {
      "id": "L:110",
      "chain": "L",
      "resseq": 110,
      "icode": "",
      "resname": "PRO",
      "hetflag": " ",
      "sasa": 5.0011467933654785,
      "atoms": [
        {
          "atom_index": 2460,
          "name": "N",
          "element": "N",
          "coord": [
            -6.45989990234375,
            -0.6884999871253967,
            -3.101599931716919
          ]
        },
        {
          "atom_index": 2461,
          "name": "CA",
          "element": "C",
          "coord": [
            -6.510499954223633,
            -0.8259999752044678,
            -3.1098999977111816
          ]
        },
        {
          "atom_index": 2462,
          "name": "C",
          "element": "C",
          "coord": [
            -6.408599853515625,
            -0.9228000044822693,
            -3.168800115585327
          ]
        },
        {
          "atom_index": 2463,
          "name": "O",
          "element": "O",
          "coord": [
            -6.316999912261963,
            -0.8858000040054321,
            -3.2427000999450684
          ]
        },
        {
          "atom_index": 2464,
          "name": "CB",
          "element": "C",
          "coord": [
            -6.634799957275391,
            -0.8141000270843506,
            -3.200000047683716
          ]
        },
        {
          "atom_index": 2465,
          "name": "CG",
          "element": "C",
          "coord": [
            -6.64109992980957,
            -0.6714000105857849,
            -3.2451999187469482
          ]
        },
        {
          "atom_index": 2466,
          "name": "CD",
          "element": "C",
          "coord": [
            -6.557000160217285,
            -0.5903000235557556,
            -3.1530001163482666
          ]
        }
      ]
    },
    {
      "id": "L:111",
      "chain": "L",
      "resseq": 111,
      "icode": "",
      "resname": "LYS",
      "hetflag": " ",
      "sasa": 0.2848703861236572,
      "atoms": [
        {
          "atom_index": 2467,
          "name": "N",
          "element": "N",
          "coord": [
            -6.426700115203857,
            -1.0499000549316406,
            -3.134000062942505
          ]
        },
        {
          "atom_index": 2468,
          "name": "CA",
          "element": "C",
          "coord": [
            -6.337200164794922,
            -1.1548000574111938,
            -3.180500030517578
          ]
        },
        {
          "atom_index": 2469,
          "name": "C",
          "element": "C",
          "coord": [
            -6.3471999168396,
            -1.1713000535964966,
            -3.3320999145507812
          ]
        },
        {
          "atom_index": 2470,
          "name": "O",
          "element": "O",
          "coord": [
            -6.453800201416016,
            -1.156000018119812,
            -3.391900062561035
          ]
        },
        {
          "atom_index": 2471,
          "name": "CB",
          "element": "C",
          "coord": [
            -6.369800090789795,
            -1.2871999740600586,
            -3.111599922180176
          ]
        },
        {
          "atom_index": 2472,
          "name": "CG",
          "element": "C",
          "coord": [
            -6.356800079345703,
            -1.2853000164031982,
            -2.9595999717712402
          ]
        },
        {
          "atom_index": 2473,
          "name": "CD",
          "element": "C",
          "coord": [
            -6.360000133514404,
            -1.426300048828125,
            -2.9035000801086426
          ]
        },
        {
          "atom_index": 2474,
          "name": "CE",
          "element": "C",
          "coord": [
            -6.368299961090088,
            -1.4249000549316406,
            -2.7520999908447266
          ]
        },
        {
          "atom_index": 2475,
          "name": "NZ",
          "element": "N",
          "coord": [
            -6.35290002822876,
            -1.5618000030517578,
            -2.6958000659942627
          ]
        }
      ]
    },
    {
      "id": "L:112",
      "chain": "L",
      "resseq": 112,
      "icode": "",
      "resname": "ALA",
      "hetflag": " ",
      "sasa": 0.0,
      "atoms": [
        {
          "atom_index": 2476,
          "name": "N",
          "element": "N",
          "coord": [
            -6.2342000007629395,
            -1.2038999795913696,
            -3.3945999145507812
          ]
        },
        {
          "atom_index": 2477,
          "name": "CA",
          "element": "C",
          "coord": [
            -6.229300022125244,
            -1.2238999605178833,
            -3.538800001144409
          ]
        },
        {
          "atom_index": 2478,
          "name": "C",
          "element": "C",
          "coord": [
            -6.161099910736084,
            -1.3564000129699707,
            -3.56850004196167
          ]
        },
        {
          "atom_index": 2479,
          "name": "O",
          "element": "O",
          "coord": [
            -6.053299903869629,
            -1.3845000267028809,
            -3.5151000022888184
          ]
        },
        {
          "atom_index": 2480,
          "name": "CB",
          "element": "C",
          "coord": [
            -6.156199932098389,
            -1.1087000370025635,
            -3.6089999675750732
          ]
        }
      ]
    },
    {
      "id": "L:113",
      "chain": "L",
      "resseq": 113,
      "icode": "",
      "resname": "ALA",
      "hetflag": " ",
      "sasa": 0.3226546049118042,
      "atoms": [
        {
          "atom_index": 2481,
          "name": "N",
          "element": "N",
          "coord": [
            -6.224599838256836,
            -1.4378999471664429,
            -3.6528000831604004
          ]
        },
        {
          "atom_index": 2482,
          "name": "CA",
          "element": "C",
          "coord": [
            -6.169899940490723,
            -1.5688999891281128,
            -3.684799909591675
          ]
        },
        {
          "atom_index": 2483,
          "name": "C",
          "element": "C",
          "coord": [
            -6.064000129699707,
            -1.5582000017166138,
            -3.794800043106079
          ]
        },
        {
          "atom_index": 2484,
          "name": "O",
          "element": "O",
          "coord": [
            -6.071800231933594,
            -1.4701000452041626,
            -3.881200075149536
          ]
        },
        {
          "atom_index": 2485,
          "name": "CB",
          "element": "C",
          "coord": [
            -6.281099796295166,
            -1.663100004196167,
            -3.73009991645813
          ]
        }
      ]
    },
    {
      "id": "L:114",
      "chain": "L",
      "resseq": 114,
      "icode": "",
      "resname": "PRO",
      "hetflag": " ",
      "sasa": 0.0,
      "atoms": [
        {
          "atom_index": 2486,
          "name": "N",
          "element": "N",
          "coord": [
            -5.964399814605713,
            -1.6466000080108643,
            -3.7934999465942383
          ]
        },
        {
          "atom_index": 2487,
          "name": "CA",
          "element": "C",
          "coord": [
            -5.855400085449219,
            -1.6363999843597412,
            -3.890899896621704
          ]
        },
        {
          "atom_index": 2488,
          "name": "C",
          "element": "C",
          "coord": [
            -5.894400119781494,
            -1.690600037574768,
            -4.0269999504089355
          ]
        },
        {
          "atom_index": 2489,
          "name": "O",
          "element": "O",
          "coord": [
            -5.973400115966797,
            -1.7843999862670898,
            -4.039299964904785
          ]
        },
        {
          "atom_index": 2490,
          "name": "CB",
          "element": "C",
          "coord": [
            -5.744699954986572,
            -1.7230000495910645,
            -3.828900098800659
          ]
        },
        {
          "atom_index": 2491,
          "name": "CG",
          "element": "C",
          "coord": [
            -5.820199966430664,
            -1.8265000581741333,
            -3.748300075531006
          ]
        },
        {
          "atom_index": 2492,
          "name": "CD",
          "element": "C",
          "coord": [
            -5.940299987792969,
            -1.7523000240325928,
            -3.69320011138916
          ]
        }
      ]
    },
    {
      "id": "L:115",
      "chain": "L",
      "resseq": 115,
      "icode": "",
      "resname": "SER",
      "hetflag": " ",
      "sasa": 0.0,
      "atoms": [
        {
          "atom_index": 2493,
          "name": "N",
          "element": "N",
          "coord": [
            -5.837100028991699,
            -1.6301000118255615,
            -4.13040018081665
          ]
        },
        {
          "atom_index": 2494,
          "name": "CA",
          "element": "C",
          "coord": [
            -5.83489990234375,
            -1.691100001335144,
            -4.262400150299072
          ]
        },
        {
          "atom_index": 2495,
          "name": "C",
          "element": "C",
          "coord": [
            -5.700300216674805,
            -1.7603000402450562,
            -4.280900001525879
          ]
        },
        {
          "atom_index": 2496,
          "name": "O",
          "element": "O",
          "coord": [
            -5.596799850463867,
            -1.7089999914169312,
            -4.23799991607666
          ]
        },
        {
          "atom_index": 2497,
          "name": "CB",
          "element": "C",
          "coord": [
            -5.857800006866455,
            -1.5877000093460083,
            -4.372499942779541
          ]
        },
        {
          "atom_index": 2498,
          "name": "OG",
          "element": "O",
          "coord": [
            -5.752799987792969,
            -1.4931999444961548,
            -4.373600006103516
          ]
        }
      ]
    },
    {
      "id": "L:116",
      "chain": "L",
      "resseq": 116,
      "icode": "",
      "resname": "VAL",
      "hetflag": " ",
      "sasa": 0.0,
      "atoms": [
        {
          "atom_index": 2499,
          "name": "N",
          "element": "N",
          "coord": [
            -5.702300071716309,
            -1.877500057220459,
            -4.343500137329102
          ]
        },
        {
          "atom_index": 2500,
          "name": "CA",
          "element": "C",
          "coord": [
            -5.584799766540527,
            -1.9634000062942505,
            -4.354800224304199
          ]
        },
        {
          "atom_index": 2501,
          "name": "C",
          "element": "C",
          "coord": [
            -5.565499782562256,
            -2.001300096511841,
            -4.500999927520752
          ]
        },
        {
          "atom_index": 2502,
          "name": "O",
          "element": "O",
          "coord": [
            -5.658599853515625,
            -2.051300048828125,
            -4.565400123596191
          ]
        },
        {
          "atom_index": 2503,
          "name": "CB",
          "element": "C",
          "coord": [
            -5.5991997718811035,
            -2.0905001163482666,
            -4.268799781799316
          ]
        },
        {
          "atom_index": 2504,
          "name": "CG1",
          "element": "C",
          "coord": [
            -5.4741997718811035,
            -2.1777000427246094,
            -4.281499862670898
          ]
        },
        {
          "atom_index": 2505,
          "name": "CG2",
          "element": "C",
          "coord": [
            -5.627900123596191,
            -2.0534000396728516,
            -4.122200012207031
          ]
        }
      ]
    },
    {
      "id": "L:117",
      "chain": "L",
      "resseq": 117,
      "icode": "",
      "resname": "THR",
      "hetflag": " ",
      "sasa": 0.0,
      "atoms": [
        {
          "atom_index": 2506,
          "name": "N",
          "element": "N",
          "coord": [
            -5.444799900054932,
            -1.9789999723434448,
            -4.552199840545654
          ]
        },
        {
          "atom_index": 2507,
          "name": "CA",
          "element": "C",
          "coord": [
            -5.405799865722656,
            -2.018399953842163,
            -4.686800003051758
          ]
        },
        {
          "atom_index": 2508,
          "name": "C",
          "element": "C",
          "coord": [
            -5.282899856567383,
            -2.1077001094818115,
            -4.677499771118164
          ]
        },
        {
          "atom_index": 2509,
          "name": "O",
          "element": "O",
          "coord": [
            -5.184899806976318,
            -2.071199893951416,
            -4.611999988555908
          ]
        },
        {
          "atom_index": 2510,
          "name": "CB",
          "element": "C",
          "coord": [
            -5.375199794769287,
            -1.8948999643325806,
            -4.7718000411987305
          ]
        },
        {
          "atom_index": 2511,
          "name": "OG1",
          "element": "O",
          "coord": [
            -5.492300033569336,
            -1.812999963760376,
            -4.778800010681152
          ]
        },
        {
          "atom_index": 2512,
          "name": "CG2",
          "element": "C",
          "coord": [
            -5.331699848175049,
            -1.9349000453948975,
            -4.9120001792907715
          ]
        }
      ]
    },
    {
      "id": "L:118",
      "chain": "L",
      "resseq": 118,
      "icode": "",
      "resname": "LEU",
      "hetflag": " ",
      "sasa": 0.0,
      "atoms": [
        {
          "atom_index": 2513,
          "name": "N",
          "element": "N",
          "coord": [
            -5.288000106811523,
            -2.224100112915039,
            -4.742300033569336
          ]
        },
        {
          "atom_index": 2514,
          "name": "CA",
          "element": "C",
          "coord": [
            -5.178999900817871,
            -2.321500062942505,
            -4.7378997802734375
          ]
        },
        {
          "atom_index": 2515,
          "name": "C",
          "element": "C",
          "coord": [
            -5.123700141906738,
            -2.341900110244751,
            -4.878300189971924
          ]
        },
        {
          "atom_index": 2516,
          "name": "O",
          "element": "O",
          "coord": [
            -5.198200225830078,
            -2.3768999576568604,
            -4.970399856567383
          ]
        },
        {
          "atom_index": 2517,
          "name": "CB",
          "element": "C",
          "coord": [
            -5.226600170135498,
            -2.4542999267578125,
            -4.678400039672852
          ]
        },
        {
          "atom_index": 2518,
          "name": "CG",
          "element": "C",
          "coord": [
            -5.126299858093262,
            -2.569999933242798,
            -4.6768999099731445
          ]
        },
        {
          "atom_index": 2519,
          "name": "CD1",
          "element": "C",
          "coord": [
            -4.998799800872803,
            -2.5332000255584717,
            -4.5991997718811035
          ]
        },
        {
          "atom_index": 2520,
          "name": "CD2",
          "element": "C",
          "coord": [
            -5.191500186920166,
            -2.6963999271392822,
            -4.619500160217285
          ]
        }
      ]
    },
    {
      "id": "L:119",
      "chain": "L",
      "resseq": 119,
      "icode": "",
      "resname": "PHE",
      "hetflag": " ",
      "sasa": 0.0,
      "atoms": [
        {
          "atom_index": 2521,
          "name": "N",
          "element": "N",
          "coord": [
            -4.993299961090088,
            -2.321899890899658,
            -4.894199848175049
          ]
        },
        {
          "atom_index": 2522,
          "name": "CA",
          "element": "C",
          "coord": [
            -4.927999973297119,
            -2.345900058746338,
            -5.022200107574463
          ]
        },
        {
          "atom_index": 2523,
          "name": "C",
          "element": "C",
          "coord": [
            -4.838399887084961,
            -2.468899965286255,
            -5.014500141143799
          ]
        },
        {
          "atom_index": 2524,
          "name": "O",
          "element": "O",
          "coord": [
            -4.759200096130371,
            -2.4816999435424805,
            -4.920100212097168
          ]
        },
        {
          "atom_index": 2525,
          "name": "CB",
          "element": "C",
          "coord": [
            -4.8445000648498535,
            -2.224600076675415,
            -5.064300060272217
          ]
        },
        {
          "atom_index": 2526,
          "name": "CG",
          "element": "C",
          "coord": [
            -4.925899982452393,
            -2.103300094604492,
            -5.104000091552734
          ]
        },
        {
          "atom_index": 2527,
          "name": "CD1",
          "element": "C",
          "coord": [
            -4.986000061035156,
            -2.095099925994873,
            -5.229400157928467
          ]
        },
        {
          "atom_index": 2528,
          "name": "CD2",
          "element": "C",
          "coord": [
            -4.936999797821045,
            -1.9951000213623047,
            -5.018199920654297
          ]
        },
        {
          "atom_index": 2529,
          "name": "CE1",
          "element": "C",
          "coord": [
            -5.058599948883057,
            -1.9823999404907227,
            -5.266300201416016
          ]
        },
        {
          "atom_index": 2530,
          "name": "CE2",
          "element": "C",
          "coord": [
            -5.009200096130371,
            -1.8818000555038452,
            -5.054999828338623
          ]
        },
        {
          "atom_index": 2531,
          "name": "CZ",
          "element": "C",
          "coord": [
            -5.070199966430664,
            -1.8761999607086182,
            -5.178500175476074
          ]
        }
      ]
    },
    {
      "id": "L:120",
      "chain": "L",
      "resseq": 120,
      "icode": "",
      "resname": "PRO",
      "hetflag": " ",
      "sasa": 0.0,
      "atoms": [
        {
          "atom_index": 2532,
          "name": "N",
          "element": "N",
          "coord": [
            -4.846700191497803,
            -2.558799982070923,
            -5.112100124359131
          ]
        },
        {
          "atom_index": 2533,
          "name": "CA",
          "element": "C",
          "coord": [
            -4.753699779510498,
            -2.6709001064300537,
            -5.11959981918335
          ]
        },
        {
          "atom_index": 2534,
          "name": "C",
          "element": "C",
          "coord": [
            -4.616000175476074,
            -2.6247000694274902,
            -5.164400100708008
          ]
        },
        {
          "atom_index": 2535,
          "name": "O",
          "element": "O",
          "coord": [
            -4.5991997718811035,
            -2.5083999633789062,
            -5.20550012588501
          ]
        },
        {
          "atom_index": 2536,
          "name": "CB",
          "element": "C",
          "coord": [
            -4.818399906158447,
            -2.761199951171875,
            -5.225900173187256
          ]
        },
        {
          "atom_index": 2537,
          "name": "CG",
          "element": "C",
          "coord": [
            -4.880300045013428,
            -2.660599946975708,
            -5.320700168609619
          ]
        },
        {
          "atom_index": 2538,
          "name": "CD",
          "element": "C",
          "coord": [
            -4.939599990844727,
            -2.5571999549865723,
            -5.2266998291015625
          ]
        }
      ]
    },
    {
      "id": "L:121",
      "chain": "L",
      "resseq": 121,
      "icode": "",
      "resname": "PRO",
      "hetflag": " ",
      "sasa": 0.0,
      "atoms": [
        {
          "atom_index": 2539,
          "name": "N",
          "element": "N",
          "coord": [
            -4.5152997970581055,
            -2.712899923324585,
            -5.159299850463867
          ]
        },
        {
          "atom_index": 2540,
          "name": "CA",
          "element": "C",
          "coord": [
            -4.384500026702881,
            -2.678499937057495,
            -5.217100143432617
          ]
        },
        {
          "atom_index": 2541,
          "name": "C",
          "element": "C",
          "coord": [
            -4.3968000411987305,
            -2.6577999591827393,
            -5.367199897766113
          ]
        },
        {
          "atom_index": 2542,
          "name": "O",
          "element": "O",
          "coord": [
            -4.47130012512207,
            -2.728300094604492,
            -5.435100078582764
          ]
        },
        {
          "atom_index": 2543,
          "name": "CB",
          "element": "C",
          "coord": [
            -4.297399997711182,
            -2.8010001182556152,
            -5.185400009155273
          ]
        },
        {
          "atom_index": 2544,
          "name": "CG",
          "element": "C",
          "coord": [
            -4.3744001388549805,
            -2.8812999725341797,
            -5.081999778747559
          ]
        },
        {
          "atom_index": 2545,
          "name": "CD",
          "element": "C",
          "coord": [
            -4.5183000564575195,
            -2.8505001068115234,
            -5.105800151824951
          ]
        }
      ]
    },
    {
      "id": "L:122",
      "chain": "L",
      "resseq": 122,
      "icode": "",
      "resname": "SER",
      "hetflag": " ",
      "sasa": 0.0,
      "atoms": [
        {
          "atom_index": 2546,
          "name": "N",
          "element": "N",
          "coord": [
            -4.323299884796143,
            -2.56030011177063,
            -5.41949987411499
          ]
        },
        {
          "atom_index": 2547,
          "name": "CA",
          "element": "C",
          "coord": [
            -4.322500228881836,
            -2.5381999015808105,
            -5.563700199127197
          ]
        },
        {
          "atom_index": 2548,
          "name": "C",
          "element": "C",
          "coord": [
            -4.241300106048584,
            -2.646899938583374,
            -5.633299827575684
          ]
        },
        {
          "atom_index": 2549,
          "name": "O",
          "element": "O",
          "coord": [
            -4.148799896240234,
            -2.704900026321411,
            -5.575900077819824
          ]
        },
        {
          "atom_index": 2550,
          "name": "CB",
          "element": "C",
          "coord": [
            -4.264100074768066,
            -2.4005000591278076,
            -5.597099781036377
          ]
        },
        {
          "atom_index": 2551,
          "name": "OG",
          "element": "O",
          "coord": [
            -4.129199981689453,
            -2.3893001079559326,
            -5.553400039672852
          ]
        }
      ]
    },
    {
      "id": "L:123",
      "chain": "L",
      "resseq": 123,
      "icode": "",
      "resname": "SER",
      "hetflag": " ",
      "sasa": 0.0,
      "atoms": [
        {
          "atom_index": 2552,
          "name": "N",
          "element": "N",
          "coord": [
            -4.275400161743164,
            -2.673799991607666,
            -5.7596001625061035
          ]
        },
        {
          "atom_index": 2553,
          "name": "CA",
          "element": "C",
          "coord": [
            -4.1930999755859375,
            -2.766700029373169,
            -5.836599826812744
          ]
        },
        {
          "atom_index": 2554,
          "name": "C",
          "element": "C",
          "coord": [
            -4.048900127410889,
            -2.7172999382019043,
            -5.847899913787842
          ]
        },
        {
          "atom_index": 2555,
          "name": "O",
          "element": "O",
          "coord": [
            -3.9560999870300293,
            -2.7985999584198,
            -5.853300094604492
          ]
        },
        {
          "atom_index": 2556,
          "name": "CB",
          "element": "C",
          "coord": [
            -4.254199981689453,
            -2.7897000312805176,
            -5.975200176239014
          ]
        },
        {
          "atom_index": 2557,
          "name": "OG",
          "element": "O",
          "coord": [
            -4.280900001525879,
            -2.6666998863220215,
            -6.039299964904785
          ]
        }
      ]
    },
    {
      "id": "L:124",
      "chain": "L",
      "resseq": 124,
      "icode": "",
      "resname": "GLU",
      "hetflag": " ",
      "sasa": 0.0,
      "atoms": [
        {
          "atom_index": 2558,
          "name": "N",
          "element": "N",
          "coord": [
            -4.028299808502197,
            -2.585200071334839,
            -5.8495001792907715
          ]
        },
        {
          "atom_index": 2559,
          "name": "CA",
          "element": "C",
          "coord": [
            -3.8926000595092773,
            -2.5318000316619873,
            -5.857100009918213
          ]
        },
        {
          "atom_index": 2560,
          "name": "C",
          "element": "C",
          "coord": [
            -3.8122000694274902,
            -2.5669000148773193,
            -5.732699871063232
          ]
        },
        {
          "atom_index": 2561,
          "name": "O",
          "element": "O",
          "coord": [
            -3.6953999996185303,
            -2.6078999042510986,
            -5.742400169372559
          ]
        },
        {
          "atom_index": 2562,
          "name": "CB",
          "element": "C",
          "coord": [
            -3.8961000442504883,
            -2.3798999786376953,
            -5.876999855041504
          ]
        },
        {
          "atom_index": 2563,
          "name": "CG",
          "element": "C",
          "coord": [
            -3.950700044631958,
            -2.335900068283081,
            -6.0117998123168945
          ]
        },
        {
          "atom_index": 2564,
          "name": "CD",
          "element": "C",
          "coord": [
            -4.099800109863281,
            -2.307300090789795,
            -6.009500026702881
          ]
        },
        {
          "atom_index": 2565,
          "name": "OE1",
          "element": "O",
          "coord": [
            -4.141499996185303,
            -2.2123000621795654,
            -6.0792999267578125
          ]
        },
        {
          "atom_index": 2566,
          "name": "OE2",
          "element": "O",
          "coord": [
            -4.174900054931641,
            -2.3787999153137207,
            -5.939300060272217
          ]
        }
      ]
    },
    {
      "id": "L:125",
      "chain": "L",
      "resseq": 125,
      "icode": "",
      "resname": "GLU",
      "hetflag": " ",
      "sasa": 0.0,
      "atoms": [
        {
          "atom_index": 2567,
          "name": "N",
          "element": "N",
          "coord": [
            -3.871999979019165,
            -2.5522000789642334,
            -5.614500045776367
          ]
        },
        {
          "atom_index": 2568,
          "name": "CA",
          "element": "C",
          "coord": [
            -3.7997000217437744,
            -2.585099935531616,
            -5.492499828338623
          ]
        },
        {
          "atom_index": 2569,
          "name": "C",
          "element": "C",
          "coord": [
            -3.7692999839782715,
            -2.734499931335449,
            -5.486599922180176
          ]
        },
        {
          "atom_index": 2570,
          "name": "O",
          "element": "O",
          "coord": [
            -3.6584999561309814,
            -2.774399995803833,
            -5.448299884796143
          ]
        },
        {
          "atom_index": 2571,
          "name": "CB",
          "element": "C",
          "coord": [
            -3.8794000148773193,
            -2.541300058364868,
            -5.369200229644775
          ]
        },
        {
          "atom_index": 2572,
          "name": "CG",
          "element": "C",
          "coord": [
            -3.8020999431610107,
            -2.5583999156951904,
            -5.237800121307373
          ]
        },
        {
          "atom_index": 2573,
          "name": "CD",
          "element": "C",
          "coord": [
            -3.8828001022338867,
            -2.5223000049591064,
            -5.112800121307373
          ]
        },
        {
          "atom_index": 2574,
          "name": "OE1",
          "element": "O",
          "coord": [
            -4.008399963378906,
            -2.5211000442504883,
            -5.118000030517578
          ]
        },
        {
          "atom_index": 2575,
          "name": "OE2",
          "element": "O",
          "coord": [
            -3.81850004196167,
            -2.495500087738037,
            -5.008500099182129
          ]
        }
      ]
    },
    {
      "id": "L:126",
      "chain": "L",
      "resseq": 126,
      "icode": "",
      "resname": "LEU",
      "hetflag": " ",
      "sasa": 0.0,
      "atoms": [
        {
          "atom_index": 2576,
          "name": "N",
          "element": "N",
          "coord": [
            -3.86680006980896,
            -2.8180999755859375,
            -5.52370023727417
          ]
        },
        {
          "atom_index": 2577,
          "name": "CA",
          "element": "C",
          "coord": [
            -3.8427999019622803,
            -2.9623000621795654,
            -5.5289998054504395
          ]
        },
        {
          "atom_index": 2578,
          "name": "C",
          "element": "C",
          "coord": [
            -3.727099895477295,
            -2.995500087738037,
            -5.622499942779541
          ]
        },
        {
          "atom_index": 2579,
          "name": "O",
          "element": "O",
          "coord": [
            -3.6452999114990234,
            -3.083199977874756,
            -5.592299938201904
          ]
        },
        {
          "atom_index": 2580,
          "name": "CB",
          "element": "C",
          "coord": [
            -3.970099925994873,
            -3.035399913787842,
            -5.571700096130371
          ]
        },
        {
          "atom_index": 2581,
          "name": "CG",
          "element": "C",
          "coord": [
            -4.0817999839782715,
            -3.042099952697754,
            -5.466300010681152
          ]
        },
        {
          "atom_index": 2582,
          "name": "CD1",
          "element": "C",
          "coord": [
            -4.212900161743164,
            -3.089099884033203,
            -5.528900146484375
          ]
        },
        {
          "atom_index": 2583,
          "name": "CD2",
          "element": "C",
          "coord": [
            -4.044600009918213,
            -3.13100004196167,
            -5.349100112915039
          ]
        }
      ]
    },
    {
      "id": "L:127",
      "chain": "L",
      "resseq": 127,
      "icode": "",
      "resname": "GLN",
      "hetflag": " ",
      "sasa": 6.469614028930664,
      "atoms": [
        {
          "atom_index": 2584,
          "name": "N",
          "element": "N",
          "coord": [
            -3.7177000045776367,
            -2.926100015640259,
            -5.736199855804443
          ]
        },
        {
          "atom_index": 2585,
          "name": "CA",
          "element": "C",
          "coord": [
            -3.6029000282287598,
            -2.9458000659942627,
            -5.823999881744385
          ]
        },
        {
          "atom_index": 2586,
          "name": "C",
          "element": "C",
          "coord": [
            -3.4730000495910645,
            -2.904900074005127,
            -5.756499767303467
          ]
        },
        {
          "atom_index": 2587,
          "name": "O",
          "element": "O",
          "coord": [
            -3.3661000728607178,
            -2.956700086593628,
            -5.791500091552734
          ]
        },
        {
          "atom_index": 2588,
          "name": "CB",
          "element": "C",
          "coord": [
            -3.6212000846862793,
            -2.8671998977661133,
            -5.954599857330322
          ]
        },
        {
          "atom_index": 2589,
          "name": "CG",
          "element": "C",
          "coord": [
            -3.7121999263763428,
            -2.937299966812134,
            -6.052599906921387
          ]
        },
        {
          "atom_index": 2590,
          "name": "CD",
          "element": "C",
          "coord": [
            -3.670300006866455,
            -3.0813000202178955,
            -6.075099945068359
          ]
        },
        {
          "atom_index": 2591,
          "name": "OE1",
          "element": "O",
          "coord": [
            -3.558300018310547,
            -3.1080000400543213,
            -6.11870002746582
          ]
        },
        {
          "atom_index": 2592,
          "name": "NE2",
          "element": "N",
          "coord": [
            -3.759200096130371,
            -3.1754000186920166,
            -6.042500019073486
          ]
        }
      ]
    },
    {
      "id": "L:128",
      "chain": "L",
      "resseq": 128,
      "icode": "",
      "resname": "ALA",
      "hetflag": " ",
      "sasa": 0.31897661089897156,
      "atoms": [
        {
          "atom_index": 2593,
          "name": "N",
          "element": "N",
          "coord": [
            -3.479099988937378,
            -2.811800003051758,
            -5.661300182342529
          ]
        },
        {
          "atom_index": 2594,
          "name": "CA",
          "element": "C",
          "coord": [
            -3.361599922180176,
            -2.7741000652313232,
            -5.583700180053711
          ]
        },
        {
          "atom_index": 2595,
          "name": "C",
          "element": "C",
          "coord": [
            -3.3376998901367188,
            -2.867799997329712,
            -5.465000152587891
          ]
        },
        {
          "atom_index": 2596,
          "name": "O",
          "element": "O",
          "coord": [
            -3.2616000175476074,
            -2.8329999446868896,
            -5.373300075531006
          ]
        },
        {
          "atom_index": 2597,
          "name": "CB",
          "element": "C",
          "coord": [
            -3.3745999336242676,
            -2.629199981689453,
            -5.535399913787842
          ]
        }
      ]
    },
    {
      "id": "L:129",
      "chain": "L",
      "resseq": 129,
      "icode": "",
      "resname": "ASN",
      "hetflag": " ",
      "sasa": 3.2922863960266113,
      "atoms": [
        {
          "atom_index": 2598,
          "name": "N",
          "element": "N",
          "coord": [
            -3.402600049972534,
            -2.984499931335449,
            -5.466000080108643
          ]
        },
        {
          "atom_index": 2599,
          "name": "CA",
          "element": "C",
          "coord": [
            -3.388000011444092,
            -3.0866000652313232,
            -5.361800193786621
          ]
        },
        {
          "atom_index": 2600,
          "name": "C",
          "element": "C",
          "coord": [
            -3.4342000484466553,
            -3.036900043487549,
            -5.224999904632568
          ]
        },
        {
          "atom_index": 2601,
          "name": "O",
          "element": "O",
          "coord": [
            -3.3801000118255615,
            -3.0764000415802,
            -5.1219000816345215
          ]
        },
        {
          "atom_index": 2602,
          "name": "CB",
          "element": "C",
          "coord": [
            -3.2441000938415527,
            -3.1377999782562256,
            -5.354000091552734
          ]
        },
        {
          "atom_index": 2603,
          "name": "CG",
          "element": "C",
          "coord": [
            -3.235100030899048,
            -3.2739999294281006,
            -5.28879976272583
          ]
        },
        {
          "atom_index": 2604,
          "name": "OD1",
          "element": "O",
          "coord": [
            -3.3234000205993652,
            -3.358299970626831,
            -5.306399822235107
          ]
        },
        {
          "atom_index": 2605,
          "name": "ND2",
          "element": "N",
          "coord": [
            -3.129699945449829,
            -3.295799970626831,
            -5.21120023727417
          ]
        }
      ]
    },
    {
      "id": "L:130",
      "chain": "L",
      "resseq": 130,
      "icode": "",
      "resname": "LYS",
      "hetflag": " ",
      "sasa": 0.0,
      "atoms": [
        {
          "atom_index": 2606,
          "name": "N",
          "element": "N",
          "coord": [
            -3.535799980163574,
            -2.950900077819824,
            -5.2221999168396
          ]
        },
        {
          "atom_index": 2607,
          "name": "CA",
          "element": "C",
          "coord": [
            -3.589600086212158,
            -2.8970999717712402,
            -5.098100185394287
          ]
        },
        {
          "atom_index": 2608,
          "name": "C",
          "element": "C",
          "coord": [
            -3.7414000034332275,
            -2.895699977874756,
            -5.10830020904541
          ]
        },
        {
          "atom_index": 2609,
          "name": "O",
          "element": "O",
          "coord": [
            -3.7978999614715576,
            -2.9135000705718994,
            -5.2164998054504395
          ]
        },
        {
          "atom_index": 2610,
          "name": "CB",
          "element": "C",
          "coord": [
            -3.536600112915039,
            -2.7553999423980713,
            -5.069900035858154
          ]
        },
        {
          "atom_index": 2611,
          "name": "CG",
          "element": "C",
          "coord": [
            -3.384200096130371,
            -2.7427000999450684,
            -5.065000057220459
          ]
        },
        {
          "atom_index": 2612,
          "name": "CD",
          "element": "C",
          "coord": [
            -3.3252999782562256,
            -2.8099000453948975,
            -4.941500186920166
          ]
        },
        {
          "atom_index": 2613,
          "name": "CE",
          "element": "C",
          "coord": [
            -3.3701000213623047,
            -2.7404000759124756,
            -4.813399791717529
          ]
        },
        {
          "atom_index": 2614,
          "name": "NZ",
          "element": "N",
          "coord": [
            -3.2960000038146973,
            -2.7904000282287598,
            -4.693999767303467
          ]
        }
      ]
    },
    {
      "id": "L:131",
      "chain": "L",
      "resseq": 131,
      "icode": "",
      "resname": "ALA",
      "hetflag": " ",
      "sasa": 0.0,
      "atoms": [
        {
          "atom_index": 2615,
          "name": "N",
          "element": "N",
          "coord": [
            -3.8076000213623047,
            -2.8726999759674072,
            -4.994500160217285
          ]
        },
        {
          "atom_index": 2616,
          "name": "CA",
          "element": "C",
          "coord": [
            -3.953399896621704,
            -2.8652000427246094,
            -4.991499900817871
          ]
        },
        {
          "atom_index": 2617,
          "name": "C",
          "element": "C",
          "coord": [
            -3.997999906539917,
            -2.7853000164031982,
            -4.869800090789795
          ]
        },
        {
          "atom_index": 2618,
          "name": "O",
          "element": "O",
          "coord": [
            -3.9614999294281006,
            -2.819000005722046,
            -4.75600004196167
          ]
        },
        {
          "atom_index": 2619,
          "name": "CB",
          "element": "C",
          "coord": [
            -4.016200065612793,
            -3.005000114440918,
            -4.988699913024902
          ]
        }
      ]
    },
    {
      "id": "L:132",
      "chain": "L",
      "resseq": 132,
      "icode": "",
      "resname": "THR",
      "hetflag": " ",
      "sasa": 0.0,
      "atoms": [
        {
          "atom_index": 2620,
          "name": "N",
          "element": "N",
          "coord": [
            -4.079100131988525,
            -2.682300090789795,
            -4.893400192260742
          ]
        },
        {
          "atom_index": 2621,
          "name": "CA",
          "element": "C",
          "coord": [
            -4.132599830627441,
            -2.597899913787842,
            -4.787199974060059
          ]
        },
        {
          "atom_index": 2622,
          "name": "C",
          "element": "C",
          "coord": [
            -4.282400131225586,
            -2.579900026321411,
            -4.807400226593018
          ]
        },
        {
          "atom_index": 2623,
          "name": "O",
          "element": "O",
          "coord": [
            -4.326399803161621,
            -2.5401999950408936,
            -4.916100025177002
          ]
        },
        {
          "atom_index": 2624,
          "name": "CB",
          "element": "C",
          "coord": [
            -4.064499855041504,
            -2.45989990234375,
            -4.785799980163574
          ]
        },
        {
          "atom_index": 2625,
          "name": "OG1",
          "element": "O",
          "coord": [
            -3.922300100326538,
            -2.4751999378204346,
            -4.778500080108643
          ]
        },
        {
          "atom_index": 2626,
          "name": "CG2",
          "element": "C",
          "coord": [
            -4.112299919128418,
            -2.376699924468994,
            -4.667500019073486
          ]
        }
      ]
    },
    {
      "id": "L:133",
      "chain": "L",
      "resseq": 133,
      "icode": "",
      "resname": "LEU",
      "hetflag": " ",
      "sasa": 0.0,
      "atoms": [
        {
          "atom_index": 2627,
          "name": "N",
          "element": "N",
          "coord": [
            -4.360199928283691,
            -2.606800079345703,
            -4.703000068664551
          ]
        },
        {
          "atom_index": 2628,
          "name": "CA",
          "element": "C",
          "coord": [
            -4.5019001960754395,
            -2.572999954223633,
            -4.701600074768066
          ]
        },
        {
          "atom_index": 2629,
          "name": "C",
          "element": "C",
          "coord": [
            -4.522200107574463,
            -2.4442999362945557,
            -4.623600006103516
          ]
        },
        {
          "atom_index": 2630,
          "name": "O",
          "element": "O",
          "coord": [
            -4.457900047302246,
            -2.4223999977111816,
            -4.520500183105469
          ]
        },
        {
          "atom_index": 2631,
          "name": "CB",
          "element": "C",
          "coord": [
            -4.585999965667725,
            -2.684799909591675,
            -4.639999866485596
          ]
        },
        {
          "atom_index": 2632,
          "name": "CG",
          "element": "C",
          "coord": [
            -4.594699859619141,
            -2.8076999187469482,
            -4.729800224304199
          ]
        },
        {
          "atom_index": 2633,
          "name": "CD1",
          "element": "C",
          "coord": [
            -4.484000205993652,
            -2.905100107192993,
            -4.695400238037109
          ]
        },
        {
          "atom_index": 2634,
          "name": "CD2",
          "element": "C",
          "coord": [
            -4.730000019073486,
            -2.871299982070923,
            -4.7154998779296875
          ]
        }
      ]
    },
    {
      "id": "L:134",
      "chain": "L",
      "resseq": 134,
      "icode": "",
      "resname": "VAL",
      "hetflag": " ",
      "sasa": 0.0,
      "atoms": [
        {
          "atom_index": 2635,
          "name": "N",
          "element": "N",
          "coord": [
            -4.613999843597412,
            -2.360300064086914,
            -4.67140007019043
          ]
        },
        {
          "atom_index": 2636,
          "name": "CA",
          "element": "C",
          "coord": [
            -4.631999969482422,
            -2.2255001068115234,
            -4.61899995803833
          ]
        },
        {
          "atom_index": 2637,
          "name": "C",
          "element": "C",
          "coord": [
            -4.7769999504089355,
            -2.209700107574463,
            -4.575799942016602
          ]
        },
        {
          "atom_index": 2638,
          "name": "O",
          "element": "O",
          "coord": [
            -4.8684000968933105,
            -2.2179999351501465,
            -4.658999919891357
          ]
        },
        {
          "atom_index": 2639,
          "name": "CB",
          "element": "C",
          "coord": [
            -4.594799995422363,
            -2.118799924850464,
            -4.723599910736084
          ]
        },
        {
          "atom_index": 2640,
          "name": "CG1",
          "element": "C",
          "coord": [
            -4.624899864196777,
            -1.9801000356674194,
            -4.6691999435424805
          ]
        },
        {
          "atom_index": 2641,
          "name": "CG2",
          "element": "C",
          "coord": [
            -4.446300029754639,
            -2.1305999755859375,
            -4.76140022277832
          ]
        }
      ]
    },
    {
      "id": "L:135",
      "chain": "L",
      "resseq": 135,
      "icode": "",
      "resname": "CYS",
      "hetflag": " ",
      "sasa": 0.0,
      "atoms": [
        {
          "atom_index": 2642,
          "name": "N",
          "element": "N",
          "coord": [
            -4.798099994659424,
            -2.183799982070923,
            -4.4471001625061035
          ]
        },
        {
          "atom_index": 2643,
          "name": "CA",
          "element": "C",
          "coord": [
            -4.931300163269043,
            -2.164599895477295,
            -4.3907999992370605
          ]
        },
        {
          "atom_index": 2644,
          "name": "C",
          "element": "C",
          "coord": [
            -4.942699909210205,
            -2.020400047302246,
            -4.343800067901611
          ]
        },
        {
          "atom_index": 2645,
          "name": "O",
          "element": "O",
          "coord": [
            -4.867800235748291,
            -1.9780999422073364,
            -4.2555999755859375
          ]
        },
        {
          "atom_index": 2646,
          "name": "CB",
          "element": "C",
          "coord": [
            -4.9558000564575195,
            -2.2618000507354736,
            -4.275199890136719
          ]
        },
        {
          "atom_index": 2647,
          "name": "SG",
          "element": "S",
          "coord": [
            -5.126800060272217,
            -2.2695000171661377,
            -4.218400001525879
          ]
        }
      ]
    },
    {
      "id": "L:136",
      "chain": "L",
      "resseq": 136,
      "icode": "",
      "resname": "LEU",
      "hetflag": " ",
      "sasa": 0.0,
      "atoms": [
        {
          "atom_index": 2648,
          "name": "N",
          "element": "N",
          "coord": [
            -5.033599853515625,
            -1.944000005722046,
            -4.404799938201904
          ]
        },
        {
          "atom_index": 2649,
          "name": "CA",
          "element": "C",
          "coord": [
            -5.0482001304626465,
            -1.8013999462127686,
            -4.378499984741211
          ]
        },
        {
          "atom_index": 2650,
          "name": "C",
          "element": "C",
          "coord": [
            -5.182000160217285,
            -1.7768000364303589,
            -4.309899806976318
          ]
        },
        {
          "atom_index": 2651,
          "name": "O",
          "element": "O",
          "coord": [
            -5.286300182342529,
            -1.8229000568389893,
            -4.357600212097168
          ]
        },
        {
          "atom_index": 2652,
          "name": "CB",
          "element": "C",
          "coord": [
            -5.038099765777588,
            -1.7206000089645386,
            -4.509200096130371
          ]
        },
        {
          "atom_index": 2653,
          "name": "CG",
          "element": "C",
          "coord": [
            -4.906400203704834,
            -1.7404999732971191,
            -4.58620023727417
          ]
        },
        {
          "atom_index": 2654,
          "name": "CD1",
          "element": "C",
          "coord": [
            -4.90369987487793,
            -1.6622999906539917,
            -4.714900016784668
          ]
        },
        {
          "atom_index": 2655,
          "name": "CD2",
          "element": "C",
          "coord": [
            -4.786900043487549,
            -1.7007999420166016,
            -4.500500202178955
          ]
        }
      ]
    },
    {
      "id": "L:137",
      "chain": "L",
      "resseq": 137,
      "icode": "",
      "resname": "ILE",
      "hetflag": " ",
      "sasa": 0.0,
      "atoms": [
        {
          "atom_index": 2656,
          "name": "N",
          "element": "N",
          "coord": [
            -5.178699970245361,
            -1.7045999765396118,
            -4.198299884796143
          ]
        },
        {
          "atom_index": 2657,
          "name": "CA",
          "element": "C",
          "coord": [
            -5.2916998863220215,
            -1.6916999816894531,
            -4.107100009918213
          ]
        },
        {
          "atom_index": 2658,
          "name": "C",
          "element": "C",
          "coord": [
            -5.314899921417236,
            -1.5434000492095947,
            -4.082399845123291
          ]
        },
        {
          "atom_index": 2659,
          "name": "O",
          "element": "O",
          "coord": [
            -5.225399971008301,
            -1.4746999740600586,
            -4.032199859619141
          ]
        },
        {
          "atom_index": 2660,
          "name": "CB",
          "element": "C",
          "coord": [
            -5.263999938964844,
            -1.7639000415802002,
            -3.974299907684326
          ]
        },
        {
          "atom_index": 2661,
          "name": "CG1",
          "element": "C",
          "coord": [
            -5.203100204467773,
            -1.9020999670028687,
            -4.002399921417236
          ]
        },
        {
          "atom_index": 2662,
          "name": "CG2",
          "element": "C",
          "coord": [
            -5.391900062561035,
            -1.7733999490737915,
            -3.8907999992370605
          ]
        },
        {
          "atom_index": 2663,
          "name": "CD1",
          "element": "C",
          "coord": [
            -5.137800216674805,
            -1.9670000076293945,
            -3.8815999031066895
          ]
        }
      ]
    },
    {
      "id": "L:138",
      "chain": "L",
      "resseq": 138,
      "icode": "",
      "resname": "SER",
      "hetflag": " ",
      "sasa": 0.0,
      "atoms": [
        {
          "atom_index": 2664,
          "name": "N",
          "element": "N",
          "coord": [
            -5.434199810028076,
            -1.493899941444397,
            -4.1149001121521
          ]
        },
        {
          "atom_index": 2665,
          "name": "CA",
          "element": "C",
          "coord": [
            -5.454899787902832,
            -1.350000023841858,
            -4.110099792480469
          ]
        },
        {
          "atom_index": 2666,
          "name": "C",
          "element": "C",
          "coord": [
            -5.590799808502197,
            -1.315500020980835,
            -4.051199913024902
          ]
        },
        {
          "atom_index": 2667,
          "name": "O",
          "element": "O",
          "coord": [
            -5.68310022354126,
            -1.3971999883651733,
            -4.048099994659424
          ]
        },
        {
          "atom_index": 2668,
          "name": "CB",
          "element": "C",
          "coord": [
            -5.441299915313721,
            -1.2877999544143677,
            -4.24970006942749
          ]
        },
        {
          "atom_index": 2669,
          "name": "OG",
          "element": "O",
          "coord": [
            -5.540599822998047,
            -1.3401000499725342,
            -4.336599826812744
          ]
        }
      ]
    },
    {
      "id": "L:139",
      "chain": "L",
      "resseq": 139,
      "icode": "",
      "resname": "ASP",
      "hetflag": " ",
      "sasa": 0.0,
      "atoms": [
        {
          "atom_index": 2670,
          "name": "N",
          "element": "N",
          "coord": [
            -5.600399971008301,
            -1.1908999681472778,
            -4.004499912261963
          ]
        },
        {
          "atom_index": 2671,
          "name": "CA",
          "element": "C",
          "coord": [
            -5.7266998291015625,
            -1.1276999711990356,
            -3.9670000076293945
          ]
        },
        {
          "atom_index": 2672,
          "name": "C",
          "element": "C",
          "coord": [
            -5.791399955749512,
            -1.193600058555603,
            -3.845599889755249
          ]
        },
        {
          "atom_index": 2673,
          "name": "O",
          "element": "O",
          "coord": [
            -5.91379976272583,
            -1.2057000398635864,
            -3.8375000953674316
          ]
        },
        {
          "atom_index": 2674,
          "name": "CB",
          "element": "C",
          "coord": [
            -5.823800086975098,
            -1.124899983406067,
            -4.08519983291626
          ]
        },
        {
          "atom_index": 2675,
          "name": "CG",
          "element": "C",
          "coord": [
            -5.7866997718811035,
            -1.0190999507904053,
            -4.186999797821045
          ]
        },
        {
          "atom_index": 2676,
          "name": "OD1",
          "element": "O",
          "coord": [
            -5.778299808502197,
            -1.0513999462127686,
            -4.307400226593018
          ]
        },
        {
          "atom_index": 2677,
          "name": "OD2",
          "element": "O",
          "coord": [
            -5.762800216674805,
            -0.9038000106811523,
            -4.145599842071533
          ]
        }
      ]
    },
    {
      "id": "L:140",
      "chain": "L",
      "resseq": 140,
      "icode": "",
      "resname": "PHE",
      "hetflag": " ",
      "sasa": 0.0,
      "atoms": [
        {
          "atom_index": 2678,
          "name": "N",
          "element": "N",
          "coord": [
            -5.710700035095215,
            -1.2348999977111816,
            -3.7486000061035156
          ]
        },
        {
          "atom_index": 2679,
          "name": "CA",
          "element": "C",
          "coord": [
            -5.768400192260742,
            -1.2924000024795532,
            -3.628200054168701
          ]
        },
        {
          "atom_index": 2680,
          "name": "C",
          "element": "C",
          "coord": [
            -5.7469000816345215,
            -1.2014000415802002,
            -3.507699966430664
          ]
        },
        {
          "atom_index": 2681,
          "name": "O",
          "element": "O",
          "coord": [
            -5.65339994430542,
            -1.1207000017166138,
            -3.5032999515533447
          ]
        },
        {
          "atom_index": 2682,
          "name": "CB",
          "element": "C",
          "coord": [
            -5.714200019836426,
            -1.4337999820709229,
            -3.600100040435791
          ]
        },
        {
          "atom_index": 2683,
          "name": "CG",
          "element": "C",
          "coord": [
            -5.563700199127197,
            -1.4429999589920044,
            -3.5875000953674316
          ]
        },
        {
          "atom_index": 2684,
          "name": "CD1",
          "element": "C",
          "coord": [
            -5.502799987792969,
            -1.44159996509552,
            -3.4623000621795654
          ]
        },
        {
          "atom_index": 2685,
          "name": "CD2",
          "element": "C",
          "coord": [
            -5.483500003814697,
            -1.4605000019073486,
            -3.700200080871582
          ]
        },
        {
          "atom_index": 2686,
          "name": "CE1",
          "element": "C",
          "coord": [
            -5.3643999099731445,
            -1.4531999826431274,
            -3.4498000144958496
          ]
        },
        {
          "atom_index": 2687,
          "name": "CE2",
          "element": "C",
          "coord": [
            -5.344299793243408,
            -1.4723999500274658,
            -3.688999891281128
          ]
        },
        {
          "atom_index": 2688,
          "name": "CZ",
          "element": "C",
          "coord": [
            -5.284800052642822,
            -1.468500018119812,
            -3.563800096511841
          ]
        }
      ]
    },
    {
      "id": "L:141",
      "chain": "L",
      "resseq": 141,
      "icode": "",
      "resname": "TYR",
      "hetflag": " ",
      "sasa": 0.0,
      "atoms": [
        {
          "atom_index": 2689,
          "name": "N",
          "element": "N",
          "coord": [
            -5.836999893188477,
            -1.2144999504089355,
            -3.410599946975708
          ]
        },
        {
          "atom_index": 2690,
          "name": "CA",
          "element": "C",
          "coord": [
            -5.832600116729736,
            -1.1399999856948853,
            -3.2860000133514404
          ]
        },
        {
          "atom_index": 2691,
          "name": "C",
          "element": "C",
          "coord": [
            -5.914100170135498,
            -1.2173000574111938,
            -3.1830999851226807
          ]
        },
        {
          "atom_index": 2692,
          "name": "O",
          "element": "O",
          "coord": [
            -6.02869987487793,
            -1.253999948501587,
            -3.2116000652313232
          ]
        },
        {
          "atom_index": 2693,
          "name": "CB",
          "element": "C",
          "coord": [
            -5.888000011444092,
            -0.9980000257492065,
            -3.303499937057495
          ]
        },
        {
          "atom_index": 2694,
          "name": "CG",
          "element": "C",
          "coord": [
            -5.882800102233887,
            -0.9182000160217285,
            -3.174999952316284
          ]
        },
        {
          "atom_index": 2695,
          "name": "CD1",
          "element": "C",
          "coord": [
            -5.9959001541137695,
            -0.9031000137329102,
            -3.095099925994873
          ]
        },
        {
          "atom_index": 2696,
          "name": "CD2",
          "element": "C",
          "coord": [
            -5.762700080871582,
            -0.8622000217437744,
            -3.13100004196167
          ]
        },
        {
          "atom_index": 2697,
          "name": "CE1",
          "element": "C",
          "coord": [
            -5.989999771118164,
            -0.8320000171661377,
            -2.9756999015808105
          ]
        },
        {
          "atom_index": 2698,
          "name": "CE2",
          "element": "C",
          "coord": [
            -5.755899906158447,
            -0.791100025177002,
            -3.0120999813079834
          ]
        },
        {
          "atom_index": 2699,
          "name": "CZ",
          "element": "C",
          "coord": [
            -5.870100021362305,
            -0.7760999798774719,
            -2.9351000785827637
          ]
        },
        {
          "atom_index": 2700,
          "name": "OH",
          "element": "O",
          "coord": [
            -5.862400054931641,
            -0.7056999802589417,
            -2.8171000480651855
          ]
        }
      ]
    },
    {
      "id": "L:142",
      "chain": "L",
      "resseq": 142,
      "icode": "",
      "resname": "PRO",
      "hetflag": " ",
      "sasa": 0.0,
      "atoms": [
        {
          "atom_index": 2701,
          "name": "N",
          "element": "N",
          "coord": [
            -5.861499786376953,
            -1.2425999641418457,
            -3.0620999336242676
          ]
        },
        {
          "atom_index": 2702,
          "name": "CA",
          "element": "C",
          "coord": [
            -5.730400085449219,
            -1.2020000219345093,
            -3.0095999240875244
          ]
        },
        {
          "atom_index": 2703,
          "name": "C",
          "element": "C",
          "coord": [
            -5.6118998527526855,
            -1.2630000114440918,
            -3.083400011062622
          ]
        },
        {
          "atom_index": 2704,
          "name": "O",
          "element": "O",
          "coord": [
            -5.628799915313721,
            -1.3600000143051147,
            -3.158400058746338
          ]
        },
        {
          "atom_index": 2705,
          "name": "CB",
          "element": "C",
          "coord": [
            -5.732600212097168,
            -1.2518999576568604,
            -2.8638999462127686
          ]
        },
        {
          "atom_index": 2706,
          "name": "CG",
          "element": "C",
          "coord": [
            -5.849999904632568,
            -1.340999960899353,
            -2.851900100708008
          ]
        },
        {
          "atom_index": 2707,
          "name": "CD",
          "element": "C",
          "coord": [
            -5.946800231933594,
            -1.3020999431610107,
            -2.9576001167297363
          ]
        }
      ]
    },
    {
      "id": "L:143",
      "chain": "L",
      "resseq": 143,
      "icode": "",
      "resname": "GLY",
      "hetflag": " ",
      "sasa": 0.0,
      "atoms": [
        {
          "atom_index": 2708,
          "name": "N",
          "element": "N",
          "coord": [
            -5.49370002746582,
            -1.2058000564575195,
            -3.060699939727783
          ]
        },
        {
          "atom_index": 2709,
          "name": "CA",
          "element": "C",
          "coord": [
            -5.372000217437744,
            -1.2483999729156494,
            -3.12719988822937
          ]
        },
        {
          "atom_index": 2710,
          "name": "C",
          "element": "C",
          "coord": [
            -5.307000160217285,
            -1.36899995803833,
            -3.063199996948242
          ]
        },
        {
          "atom_index": 2711,
          "name": "O",
          "element": "O",
          "coord": [
            -5.193399906158447,
            -1.3616000413894653,
            -3.0151000022888184
          ]
        }
      ]
    },
    {
      "id": "L:144",
      "chain": "L",
      "resseq": 144,
      "icode": "",
      "resname": "ALA",
      "hetflag": " ",
      "sasa": 0.0,
      "atoms": [
        {
          "atom_index": 2712,
          "name": "N",
          "element": "N",
          "coord": [
            -5.378300189971924,
            -1.4810999631881714,
            -3.061000108718872
          ]
        },
        {
          "atom_index": 2713,
          "name": "CA",
          "element": "C",
          "coord": [
            -5.323800086975098,
            -1.6062999963760376,
            -3.0099000930786133
          ]
        },
        {
          "atom_index": 2714,
          "name": "C",
          "element": "C",
          "coord": [
            -5.379000186920166,
            -1.7200000286102295,
            -3.093899965286255
          ]
        },
        {
          "atom_index": 2715,
          "name": "O",
          "element": "O",
          "coord": [
            -5.500999927520752,
            -1.732200026512146,
            -3.109299898147583
          ]
        },
        {
          "atom_index": 2716,
          "name": "CB",
          "element": "C",
          "coord": [
            -5.360199928283691,
            -1.6277999877929688,
            -2.862299919128418
          ]
        }
      ]
    },
    {
      "id": "L:145",
      "chain": "L",
      "resseq": 145,
      "icode": "",
      "resname": "VAL",
      "hetflag": " ",
      "sasa": 0.0,
      "atoms": [
        {
          "atom_index": 2717,
          "name": "N",
          "element": "N",
          "coord": [
            -5.289999961853027,
            -1.8030999898910522,
            -3.1482999324798584
          ]
        },
        {
          "atom_index": 2718,
          "name": "CA",
          "element": "C",
          "coord": [
            -5.332300186157227,
            -1.920699954032898,
            -3.222899913787842
          ]
        },
        {
          "atom_index": 2719,
          "name": "C",
          "element": "C",
          "coord": [
            -5.242700099945068,
            -2.037600040435791,
            -3.187000036239624
          ]
        },
        {
          "atom_index": 2720,
          "name": "O",
          "element": "O",
          "coord": [
            -5.130899906158447,
            -2.0215001106262207,
            -3.137700080871582
          ]
        },
        {
          "atom_index": 2721,
          "name": "CB",
          "element": "C",
          "coord": [
            -5.3292999267578125,
            -1.9007999897003174,
            -3.3759000301361084
          ]
        },
        {
          "atom_index": 2722,
          "name": "CG1",
          "element": "C",
          "coord": [
            -5.443299770355225,
            -1.8125,
            -3.4210000038146973
          ]
        },
        {
          "atom_index": 2723,
          "name": "CG2",
          "element": "C",
          "coord": [
            -5.19350004196167,
            -1.8447999954223633,
            -3.418100118637085
          ]
        }
      ]
    },
    {
      "id": "L:146",
      "chain": "L",
      "resseq": 146,
      "icode": "",
      "resname": "THR",
      "hetflag": " ",
      "sasa": 0.0,
      "atoms": [
        {
          "atom_index": 2724,
          "name": "N",
          "element": "N",
          "coord": [
            -5.292900085449219,
            -2.1563000679016113,
            -3.2160000801086426
          ]
        },
        {
          "atom_index": 2725,
          "name": "CA",
          "element": "C",
          "coord": [
            -5.215199947357178,
            -2.2790000438690186,
            -3.2116000652313232
          ]
        },
        {
          "atom_index": 2726,
          "name": "C",
          "element": "C",
          "coord": [
            -5.204500198364258,
            -2.3322999477386475,
            -3.353300094604492
          ]
        },
        {
          "atom_index": 2727,
          "name": "O",
          "element": "O",
          "coord": [
            -5.30649995803833,
            -2.346400022506714,
            -3.421600103378296
          ]
        },
        {
          "atom_index": 2728,
          "name": "CB",
          "element": "C",
          "coord": [
            -5.282899856567383,
            -2.3824000358581543,
            -3.121799945831299
          ]
        },
        {
          "atom_index": 2729,
          "name": "OG1",
          "element": "O",
          "coord": [
            -5.29449987411499,
            -2.3285000324249268,
            -2.990000009536743
          ]
        },
        {
          "atom_index": 2730,
          "name": "CG2",
          "element": "C",
          "coord": [
            -5.202499866485596,
            -2.511899948120117,
            -3.1187000274658203
          ]
        }
      ]
    },
    {
      "id": "L:147",
      "chain": "L",
      "resseq": 147,
      "icode": "",
      "resname": "VAL",
      "hetflag": " ",
      "sasa": 0.0,
      "atoms": [
        {
          "atom_index": 2731,
          "name": "N",
          "element": "N",
          "coord": [
            -5.082699775695801,
            -2.3598999977111816,
            -3.398699998855591
          ]
        },
        {
          "atom_index": 2732,
          "name": "CA",
          "element": "C",
          "coord": [
            -5.061600208282471,
            -2.415600061416626,
            -3.5316998958587646
          ]
        },
        {
          "atom_index": 2733,
          "name": "C",
          "element": "C",
          "coord": [
            -5.001800060272217,
            -2.5543999671936035,
            -3.516900062561035
          ]
        },
        {
          "atom_index": 2734,
          "name": "O",
          "element": "O",
          "coord": [
            -4.899799823760986,
            -2.5713000297546387,
            -3.449399948120117
          ]
        },
        {
          "atom_index": 2735,
          "name": "CB",
          "element": "C",
          "coord": [
            -4.971399784088135,
            -2.3255999088287354,
            -3.6180999279022217
          ]
        },
        {
          "atom_index": 2736,
          "name": "CG1",
          "element": "C",
          "coord": [
            -4.966300010681152,
            -2.3798999786376953,
            -3.760999917984009
          ]
        },
        {
          "atom_index": 2737,
          "name": "CG2",
          "element": "C",
          "coord": [
            -5.022600173950195,
            -2.1823999881744385,
            -3.6154000759124756
          ]
        }
      ]
    },
    {
      "id": "L:148",
      "chain": "L",
      "resseq": 148,
      "icode": "",
      "resname": "ALA",
      "hetflag": " ",
      "sasa": 0.0,
      "atoms": [
        {
          "atom_index": 2738,
          "name": "N",
          "element": "N",
          "coord": [
            -5.066400051116943,
            -2.6538000106811523,
            -3.578000068664551
          ]
        },
        {
          "atom_index": 2739,
          "name": "CA",
          "element": "C",
          "coord": [
            -5.017499923706055,
            -2.7911999225616455,
            -3.577699899673462
          ]
        },
        {
          "atom_index": 2740,
          "name": "C",
          "element": "C",
          "coord": [
            -5.016900062561035,
            -2.843100070953369,
            -3.7204999923706055
          ]
        },
        {
          "atom_index": 2741,
          "name": "O",
          "element": "O",
          "coord": [
            -5.111800193786621,
            -2.8189001083374023,
            -3.7962000370025635
          ]
        },
        {
          "atom_index": 2742,
          "name": "CB",
          "element": "C",
          "coord": [
            -5.103600025177002,
            -2.88319993019104,
            -3.489000082015991
          ]
        }
      ]
    },
    {
      "id": "L:149",
      "chain": "L",
      "resseq": 149,
      "icode": "",
      "resname": "TRP",
      "hetflag": " ",
      "sasa": 0.0,
      "atoms": [
        {
          "atom_index": 2743,
          "name": "N",
          "element": "N",
          "coord": [
            -4.909200191497803,
            -2.9112000465393066,
            -3.7581000328063965
          ]
        },
        {
          "atom_index": 2744,
          "name": "CA",
          "element": "C",
          "coord": [
            -4.897200107574463,
            -2.972100019454956,
            -3.889699935913086
          ]
        },
        {
          "atom_index": 2745,
          "name": "C",
          "element": "C",
          "coord": [
            -4.921800136566162,
            -3.121999979019165,
            -3.881200075149536
          ]
        },
        {
          "atom_index": 2746,
          "name": "O",
          "element": "O",
          "coord": [
            -4.889900207519531,
            -3.1861000061035156,
            -3.781100034713745
          ]
        },
        {
          "atom_index": 2747,
          "name": "CB",
          "element": "C",
          "coord": [
            -4.759200096130371,
            -2.9463000297546387,
            -3.950000047683716
          ]
        },
        {
          "atom_index": 2748,
          "name": "CG",
          "element": "C",
          "coord": [
            -4.735899925231934,
            -2.802799940109253,
            -3.984800100326538
          ]
        },
        {
          "atom_index": 2749,
          "name": "CD1",
          "element": "C",
          "coord": [
            -4.697500228881836,
            -2.703000068664551,
            -3.900099992752075
          ]
        },
        {
          "atom_index": 2750,
          "name": "CD2",
          "element": "C",
          "coord": [
            -4.75029993057251,
            -2.742500066757202,
            -4.114099979400635
          ]
        },
        {
          "atom_index": 2751,
          "name": "NE1",
          "element": "N",
          "coord": [
            -4.6859002113342285,
            -2.583899974822998,
            -3.969399929046631
          ]
        },
        {
          "atom_index": 2752,
          "name": "CE2",
          "element": "C",
          "coord": [
            -4.718900203704834,
            -2.605799913406372,
            -4.100599765777588
          ]
        },
        {
          "atom_index": 2753,
          "name": "CE3",
          "element": "C",
          "coord": [
            -4.7870001792907715,
            -2.791100025177002,
            -4.239799976348877
          ]
        },
        {
          "atom_index": 2754,
          "name": "CZ2",
          "element": "C",
          "coord": [
            -4.721499919891357,
            -2.5178000926971436,
            -4.2083001136779785
          ]
        },
        {
          "atom_index": 2755,
          "name": "CZ3",
          "element": "C",
          "coord": [
            -4.78980016708374,
            -2.7032999992370605,
            -4.346700191497803
          ]
        },
        {
          "atom_index": 2756,
          "name": "CH2",
          "element": "C",
          "coord": [
            -4.757500171661377,
            -2.56820011138916,
            -4.329899787902832
          ]
        }
      ]
    },
    {
      "id": "L:150",
      "chain": "L",
      "resseq": 150,
      "icode": "",
      "resname": "LYS",
      "hetflag": " ",
      "sasa": 0.031651873141527176,
      "atoms": [
        {
          "atom_index": 2757,
          "name": "N",
          "element": "N",
          "coord": [
            -4.97790002822876,
            -3.177500009536743,
            -3.9881999492645264
          ]
        },
        {
          "atom_index": 2758,
          "name": "CA",
          "element": "C",
          "coord": [
            -5.008200168609619,
            -3.3196001052856445,
            -3.9972000122070312
          ]
        },
        {
          "atom_index": 2759,
          "name": "C",
          "element": "C",
          "coord": [
            -4.94320011138916,
            -3.377700090408325,
            -4.121699810028076
          ]
        },
        {
          "atom_index": 2760,
          "name": "O",
          "element": "O",
          "coord": [
            -4.954800128936768,
            -3.3206000328063965,
            -4.2307000160217285
          ]
        },
        {
          "atom_index": 2761,
          "name": "CB",
          "element": "C",
          "coord": [
            -5.159200191497803,
            -3.3450000286102295,
            -4.002699851989746
          ]
        },
        {
          "atom_index": 2762,
          "name": "CG",
          "element": "C",
          "coord": [
            -5.237199783325195,
            -3.289799928665161,
            -3.8854000568389893
          ]
        },
        {
          "atom_index": 2763,
          "name": "CD",
          "element": "C",
          "coord": [
            -5.179200172424316,
            -3.337399959564209,
            -3.755199909210205
          ]
        },
        {
          "atom_index": 2764,
          "name": "CE",
          "element": "C",
          "coord": [
            -5.264100074768066,
            -3.2918999195098877,
            -3.637700080871582
          ]
        },
        {
          "atom_index": 2765,
          "name": "NZ",
          "element": "N",
          "coord": [
            -5.205999851226807,
            -3.3366000652313232,
            -3.5081000328063965
          ]
        }
      ]
    },
    {
      "id": "L:151",
      "chain": "L",
      "resseq": 151,
      "icode": "",
      "resname": "ALA",
      "hetflag": " ",
      "sasa": 0.0,
      "atoms": [
        {
          "atom_index": 2766,
          "name": "N",
          "element": "N",
          "coord": [
            -4.8744001388549805,
            -3.490499973297119,
            -4.104700088500977
          ]
        },
        {
          "atom_index": 2767,
          "name": "CA",
          "element": "C",
          "coord": [
            -4.829500198364258,
            -3.573699951171875,
            -4.2154998779296875
          ]
        },
        {
          "atom_index": 2768,
          "name": "C",
          "element": "C",
          "coord": [
            -4.933199882507324,
            -3.684299945831299,
            -4.230500221252441
          ]
        },
        {
          "atom_index": 2769,
          "name": "O",
          "element": "O",
          "coord": [
            -4.944699764251709,
            -3.7713000774383545,
            -4.143400192260742
          ]
        },
        {
          "atom_index": 2770,
          "name": "CB",
          "element": "C",
          "coord": [
            -4.690199851989746,
            -3.6308999061584473,
            -4.189899921417236
          ]
        }
      ]
    },
    {
      "id": "L:152",
      "chain": "L",
      "resseq": 152,
      "icode": "",
      "resname": "ASP",
      "hetflag": " ",
      "sasa": 0.1261194348335266,
      "atoms": [
        {
          "atom_index": 2771,
          "name": "N",
          "element": "N",
          "coord": [
            -5.0081000328063965,
            -3.6807000637054443,
            -4.34089994430542
          ]
        },
        {
          "atom_index": 2772,
          "name": "CA",
          "element": "C",
          "coord": [
            -5.133299827575684,
            -3.7548999786376953,
            -4.351200103759766
          ]
        },
        {
          "atom_index": 2773,
          "name": "C",
          "element": "C",
          "coord": [
            -5.2204999923706055,
            -3.717099905014038,
            -4.23199987411499
          ]
        },
        {
          "atom_index": 2774,
          "name": "O",
          "element": "O",
          "coord": [
            -5.260799884796143,
            -3.601099967956543,
            -4.218400001525879
          ]
        },
        {
          "atom_index": 2775,
          "name": "CB",
          "element": "C",
          "coord": [
            -5.109399795532227,
            -3.9061999320983887,
            -4.35830020904541
          ]
        },
        {
          "atom_index": 2776,
          "name": "CG",
          "element": "C",
          "coord": [
            -5.049499988555908,
            -3.950500011444092,
            -4.491499900817871
          ]
        },
        {
          "atom_index": 2777,
          "name": "OD1",
          "element": "O",
          "coord": [
            -4.968900203704834,
            -4.045899868011475,
            -4.492000102996826
          ]
        },
        {
          "atom_index": 2778,
          "name": "OD2",
          "element": "O",
          "coord": [
            -5.082099914550781,
            -3.890000104904175,
            -4.595900058746338
          ]
        }
      ]
    },
    {
      "id": "L:153",
      "chain": "L",
      "resseq": 153,
      "icode": "",
      "resname": "SER",
      "hetflag": " ",
      "sasa": 4.500043869018555,
      "atoms": [
        {
          "atom_index": 2779,
          "name": "N",
          "element": "N",
          "coord": [
            -5.249499797821045,
            -3.8117001056671143,
            -4.14300012588501
          ]
        },
        {
          "atom_index": 2780,
          "name": "CA",
          "element": "C",
          "coord": [
            -5.325099945068359,
            -3.7788000106811523,
            -4.022900104522705
          ]
        },
        {
          "atom_index": 2781,
          "name": "C",
          "element": "C",
          "coord": [
            -5.2378997802734375,
            -3.777600049972534,
            -3.897700071334839
          ]
        },
        {
          "atom_index": 2782,
          "name": "O",
          "element": "O",
          "coord": [
            -5.29010009765625,
            -3.7607998847961426,
            -3.787400007247925
          ]
        },
        {
          "atom_index": 2783,
          "name": "CB",
          "element": "C",
          "coord": [
            -5.44189977645874,
            -3.8761000633239746,
            -4.005199909210205
          ]
        },
        {
          "atom_index": 2784,
          "name": "OG",
          "element": "O",
          "coord": [
            -5.395100116729736,
            -4.003499984741211,
            -3.9632999897003174
          ]
        }
      ]
    },
    {
      "id": "L:154",
      "chain": "L",
      "resseq": 154,
      "icode": "",
      "resname": "SER",
      "hetflag": " ",
      "sasa": 1.2296644449234009,
      "atoms": [
        {
          "atom_index": 2785,
          "name": "N",
          "element": "N",
          "coord": [
            -5.105199813842773,
            -3.794100046157837,
            -3.9126999378204346
          ]
        },
        {
          "atom_index": 2786,
          "name": "CA",
          "element": "C",
          "coord": [
            -5.014999866485596,
            -3.808000087738037,
            -3.799499988555908
          ]
        },
        {
          "atom_index": 2787,
          "name": "C",
          "element": "C",
          "coord": [
            -4.946400165557861,
            -3.6756999492645264,
            -3.7688000202178955
          ]
        },
        {
          "atom_index": 2788,
          "name": "O",
          "element": "O",
          "coord": [
            -4.929599761962891,
            -3.591599941253662,
            -3.857599973678589
          ]
        },
        {
          "atom_index": 2789,
          "name": "CB",
          "element": "C",
          "coord": [
            -4.908899784088135,
            -3.914799928665161,
            -3.827899932861328
          ]
        },
        {
          "atom_index": 2790,
          "name": "OG",
          "element": "O",
          "coord": [
            -4.970600128173828,
            -4.0406999588012695,
            -3.8492000102996826
          ]
        }
      ]
    },
    {
      "id": "L:155",
      "chain": "L",
      "resseq": 155,
      "icode": "",
      "resname": "PRO",
      "hetflag": " ",
      "sasa": 0.29038915038108826,
      "atoms": [
        {
          "atom_index": 2791,
          "name": "N",
          "element": "N",
          "coord": [
            -4.904699802398682,
            -3.654400110244751,
            -3.6445000171661377
          ]
        },
        {
          "atom_index": 2792,
          "name": "CA",
          "element": "C",
          "coord": [
            -4.835999965667725,
            -3.5295000076293945,
            -3.611599922180176
          ]
        },
        {
          "atom_index": 2793,
          "name": "C",
          "element": "C",
          "coord": [
            -4.703499794006348,
            -3.5179998874664307,
            -3.6851999759674072
          ]
        },
        {
          "atom_index": 2794,
          "name": "O",
          "element": "O",
          "coord": [
            -4.6479997634887695,
            -3.6154000759124756,
            -3.7370998859405518
          ]
        },
        {
          "atom_index": 2795,
          "name": "CB",
          "element": "C",
          "coord": [
            -4.814599990844727,
            -3.538800001144409,
            -3.4602999687194824
          ]
        },
        {
          "atom_index": 2796,
          "name": "CG",
          "element": "C",
          "coord": [
            -4.815800189971924,
            -3.6888999938964844,
            -3.4310998916625977
          ]
        },
        {
          "atom_index": 2797,
          "name": "CD",
          "element": "C",
          "coord": [
            -4.914299964904785,
            -3.7458999156951904,
            -3.5285000801086426
          ]
        }
      ]
    },
    {
      "id": "L:156",
      "chain": "L",
      "resseq": 156,
      "icode": "",
      "resname": "VAL",
      "hetflag": " ",
      "sasa": 0.0,
      "atoms": [
        {
          "atom_index": 2798,
          "name": "N",
          "element": "N",
          "coord": [
            -4.653800010681152,
            -3.3952999114990234,
            -3.6910998821258545
          ]
        },
        {
          "atom_index": 2799,
          "name": "CA",
          "element": "C",
          "coord": [
            -4.521399974822998,
            -3.3668999671936035,
            -3.7439000606536865
          ]
        },
        {
          "atom_index": 2800,
          "name": "C",
          "element": "C",
          "coord": [
            -4.428400039672852,
            -3.345599889755249,
            -3.6256000995635986
          ]
        },
        {
          "atom_index": 2801,
          "name": "O",
          "element": "O",
          "coord": [
            -4.46150016784668,
            -3.2709999084472656,
            -3.5325000286102295
          ]
        },
        {
          "atom_index": 2802,
          "name": "CB",
          "element": "C",
          "coord": [
            -4.525199890136719,
            -3.24429988861084,
            -3.836699962615967
          ]
        },
        {
          "atom_index": 2803,
          "name": "CG1",
          "element": "C",
          "coord": [
            -4.38700008392334,
            -3.191999912261963,
            -3.860100030899048
          ]
        },
        {
          "atom_index": 2804,
          "name": "CG2",
          "element": "C",
          "coord": [
            -4.592400074005127,
            -3.2825000286102295,
            -3.9686999320983887
          ]
        }
      ]
    },
    {
      "id": "L:157",
      "chain": "L",
      "resseq": 157,
      "icode": "",
      "resname": "LYS",
      "hetflag": " ",
      "sasa": 4.589521408081055,
      "atoms": [
        {
          "atom_index": 2805,
          "name": "N",
          "element": "N",
          "coord": [
            -4.312900066375732,
            -3.411900043487549,
            -3.62719988822937
          ]
        },
        {
          "atom_index": 2806,
          "name": "CA",
          "element": "C",
          "coord": [
            -4.225200176239014,
            -3.4112000465393066,
            -3.5107998847961426
          ]
        },
        {
          "atom_index": 2807,
          "name": "C",
          "element": "C",
          "coord": [
            -4.112500190734863,
            -3.309299945831299,
            -3.5183000564575195
          ]
        },
        {
          "atom_index": 2808,
          "name": "O",
          "element": "O",
          "coord": [
            -4.05109977722168,
            -3.2806999683380127,
            -3.414799928665161
          ]
        },
        {
          "atom_index": 2809,
          "name": "CB",
          "element": "C",
          "coord": [
            -4.162700176239014,
            -3.549799919128418,
            -3.4899001121520996
          ]
        },
        {
          "atom_index": 2810,
          "name": "CG",
          "element": "C",
          "coord": [
            -4.262899875640869,
            -3.6602001190185547,
            -3.4677000045776367
          ]
        },
        {
          "atom_index": 2811,
          "name": "CD",
          "element": "C",
          "coord": [
            -4.191299915313721,
            -3.7846999168395996,
            -3.4189000129699707
          ]
        },
        {
          "atom_index": 2812,
          "name": "CE",
          "element": "C",
          "coord": [
            -4.283999919891357,
            -3.903700113296509,
            -3.414900064468384
          ]
        },
        {
          "atom_index": 2813,
          "name": "NZ",
          "element": "N",
          "coord": [
            -4.210100173950195,
            -4.028299808502197,
            -3.3750998973846436
          ]
        }
      ]
    },
    {
      "id": "L:158",
      "chain": "L",
      "resseq": 158,
      "icode": "",
      "resname": "ALA",
      "hetflag": " ",
      "sasa": 0.0,
      "atoms": [
        {
          "atom_index": 2814,
          "name": "N",
          "element": "N",
          "coord": [
            -4.082099914550781,
            -3.2565999031066895,
            -3.63700008392334
          ]
        },
        {
          "atom_index": 2815,
          "name": "CA",
          "element": "C",
          "coord": [
            -3.969599962234497,
            -3.1654000282287598,
            -3.6554999351501465
          ]
        },
        {
          "atom_index": 2816,
          "name": "C",
          "element": "C",
          "coord": [
            -3.995500087738037,
            -3.0822999477386475,
            -3.780100107192993
          ]
        },
        {
          "atom_index": 2817,
          "name": "O",
          "element": "O",
          "coord": [
            -4.079500198364258,
            -3.117500066757202,
            -3.862600088119507
          ]
        },
        {
          "atom_index": 2818,
          "name": "CB",
          "element": "C",
          "coord": [
            -3.8373000621795654,
            -3.2407000064849854,
            -3.670099973678589
          ]
        }
      ]
    },
    {
      "id": "L:159",
      "chain": "L",
      "resseq": 159,
      "icode": "",
      "resname": "GLY",
      "hetflag": " ",
      "sasa": 0.0,
      "atoms": [
        {
          "atom_index": 2819,
          "name": "N",
          "element": "N",
          "coord": [
            -3.9212000370025635,
            -2.9728000164031982,
            -3.793600082397461
          ]
        },
        {
          "atom_index": 2820,
          "name": "CA",
          "element": "C",
          "coord": [
            -3.9214999675750732,
            -2.896399974822998,
            -3.9172000885009766
          ]
        },
        {
          "atom_index": 2821,
          "name": "C",
          "element": "C",
          "coord": [
            -4.019800186157227,
            -2.781100034713745,
            -3.924099922180176
          ]
        },
        {
          "atom_index": 2822,
          "name": "O",
          "element": "O",
          "coord": [
            -4.0278000831604,
            -2.7156999111175537,
            -4.029200077056885
          ]
        }
      ]
    },
    {
      "id": "L:160",
      "chain": "L",
      "resseq": 160,
      "icode": "",
      "resname": "VAL",
      "hetflag": " ",
      "sasa": 0.0,
      "atoms": [
        {
          "atom_index": 2823,
          "name": "N",
          "element": "N",
          "coord": [
            -4.093900203704834,
            -2.752500057220459,
            -3.8148999214172363
          ]
        },
        {
          "atom_index": 2824,
          "name": "CA",
          "element": "C",
          "coord": [
            -4.192500114440918,
            -2.6440999507904053,
            -3.8104000091552734
          ]
        },
        {
          "atom_index": 2825,
          "name": "C",
          "element": "C",
          "coord": [
            -4.129799842834473,
            -2.516700029373169,
            -3.7546000480651855
          ]
        },
        {
          "atom_index": 2826,
          "name": "O",
          "element": "O",
          "coord": [
            -4.059700012207031,
            -2.519700050354004,
            -3.6526999473571777
          ]
        },
        {
          "atom_index": 2827,
          "name": "CB",
          "element": "C",
          "coord": [
            -4.314499855041504,
            -2.6846001148223877,
            -3.7251999378204346
          ]
        },
        {
          "atom_index": 2828,
          "name": "CG1",
          "element": "C",
          "coord": [
            -4.414599895477295,
            -2.56850004196167,
            -3.7177000045776367
          ]
        },
        {
          "atom_index": 2829,
          "name": "CG2",
          "element": "C",
          "coord": [
            -4.380099773406982,
            -2.810499906539917,
            -3.779900074005127
          ]
        }
      ]
    },
    {
      "id": "L:161",
      "chain": "L",
      "resseq": 161,
      "icode": "",
      "resname": "GLU",
      "hetflag": " ",
      "sasa": 0.0,
      "atoms": [
        {
          "atom_index": 2830,
          "name": "N",
          "element": "N",
          "coord": [
            -4.157899856567383,
            -2.403599977493286,
            -3.819700002670288
          ]
        },
        {
          "atom_index": 2831,
          "name": "CA",
          "element": "C",
          "coord": [
            -4.1178998947143555,
            -2.2713000774383545,
            -3.772700071334839
          ]
        },
        {
          "atom_index": 2832,
          "name": "C",
          "element": "C",
          "coord": [
            -4.238800048828125,
            -2.178999900817871,
            -3.78410005569458
          ]
        },
        {
          "atom_index": 2833,
          "name": "O",
          "element": "O",
          "coord": [
            -4.290999889373779,
            -2.158600091934204,
            -3.894399881362915
          ]
        },
        {
          "atom_index": 2834,
          "name": "CB",
          "element": "C",
          "coord": [
            -4.0005998611450195,
            -2.2158000469207764,
            -3.85479998588562
          ]
        },
        {
          "atom_index": 2835,
          "name": "CG",
          "element": "C",
          "coord": [
            -3.883699893951416,
            -2.3111000061035156,
            -3.874799966812134
          ]
        },
        {
          "atom_index": 2836,
          "name": "CD",
          "element": "C",
          "coord": [
            -3.7832999229431152,
            -2.3036999702453613,
            -3.760999917984009
          ]
        },
        {
          "atom_index": 2837,
          "name": "OE1",
          "element": "O",
          "coord": [
            -3.6874001026153564,
            -2.3840999603271484,
            -3.7588000297546387
          ]
        },
        {
          "atom_index": 2838,
          "name": "OE2",
          "element": "O",
          "coord": [
            -3.800800085067749,
            -2.2170000076293945,
            -3.673099994659424
          ]
        }
      ]
    },
    {
      "id": "L:162",
      "chain": "L",
      "resseq": 162,
      "icode": "",
      "resname": "THR",
      "hetflag": " ",
      "sasa": 0.0,
      "atoms": [
        {
          "atom_index": 2839,
          "name": "N",
          "element": "N",
          "coord": [
            -4.2829999923706055,
            -2.1233999729156494,
            -3.6710000038146973
          ]
        },
        {
          "atom_index": 2840,
          "name": "CA",
          "element": "C",
          "coord": [
            -4.405300140380859,
            -2.0446999073028564,
            -3.663100004196167
          ]
        },
        {
          "atom_index": 2841,
          "name": "C",
          "element": "C",
          "coord": [
            -4.373799800872803,
            -1.9088000059127808,
            -3.601599931716919
          ]
        },
        {
          "atom_index": 2842,
          "name": "O",
          "element": "O",
          "coord": [
            -4.300600051879883,
            -1.9006999731063843,
            -3.502700090408325
          ]
        },
        {
          "atom_index": 2843,
          "name": "CB",
          "element": "C",
          "coord": [
            -4.51140022277832,
            -2.1180999279022217,
            -3.5785999298095703
          ]
        },
        {
          "atom_index": 2844,
          "name": "OG1",
          "element": "O",
          "coord": [
            -4.536399841308594,
            -2.248300075531006,
            -3.634700059890747
          ]
        },
        {
          "atom_index": 2845,
          "name": "CG2",
          "element": "C",
          "coord": [
            -4.64169979095459,
            -2.0380001068115234,
            -3.5722999572753906
          ]
        }
      ]
    },
    {
      "id": "L:163",
      "chain": "L",
      "resseq": 163,
      "icode": "",
      "resname": "THR",
      "hetflag": " ",
      "sasa": 0.0,
      "atoms": [
        {
          "atom_index": 2846,
          "name": "N",
          "element": "N",
          "coord": [
            -4.428800106048584,
            -1.801900029182434,
            -3.6586999893188477
          ]
        },
        {
          "atom_index": 2847,
          "name": "CA",
          "element": "C",
          "coord": [
            -4.406700134277344,
            -1.6699999570846558,
            -3.6017000675201416
          ]
        },
        {
          "atom_index": 2848,
          "name": "C",
          "element": "C",
          "coord": [
            -4.500800132751465,
            -1.645300030708313,
            -3.4846999645233154
          ]
        },
        {
          "atom_index": 2849,
          "name": "O",
          "element": "O",
          "coord": [
            -4.609399795532227,
            -1.7026000022888184,
            -3.476599931716919
          ]
        },
        {
          "atom_index": 2850,
          "name": "CB",
          "element": "C",
          "coord": [
            -4.428999900817871,
            -1.5591000318527222,
            -3.7051000595092773
          ]
        },
        {
          "atom_index": 2851,
          "name": "OG1",
          "element": "O",
          "coord": [
            -4.56689977645874,
            -1.5587999820709229,
            -3.744800090789795
          ]
        },
        {
          "atom_index": 2852,
          "name": "CG2",
          "element": "C",
          "coord": [
            -4.342100143432617,
            -1.580899953842163,
            -3.827199935913086
          ]
        }
      ]
    },
    {
      "id": "L:164",
      "chain": "L",
      "resseq": 164,
      "icode": "",
      "resname": "THR",
      "hetflag": " ",
      "sasa": 0.0,
      "atoms": [
        {
          "atom_index": 2853,
          "name": "N",
          "element": "N",
          "coord": [
            -4.458899974822998,
            -1.5563000440597534,
            -3.3954999446868896
          ]
        },
        {
          "atom_index": 2854,
          "name": "CA",
          "element": "C",
          "coord": [
            -4.552199840545654,
            -1.4950000047683716,
            -3.3025999069213867
          ]
        },
        {
          "atom_index": 2855,
          "name": "C",
          "element": "C",
          "coord": [
            -4.648900032043457,
            -1.4052000045776367,
            -3.3803000450134277
          ]
        },
        {
          "atom_index": 2856,
          "name": "O",
          "element": "O",
          "coord": [
            -4.609600067138672,
            -1.3449000120162964,
            -3.4809000492095947
          ]
        },
        {
          "atom_index": 2857,
          "name": "CB",
          "element": "C",
          "coord": [
            -4.473700046539307,
            -1.4139000177383423,
            -3.1982998847961426
          ]
        },
        {
          "atom_index": 2858,
          "name": "OG1",
          "element": "O",
          "coord": [
            -4.388800144195557,
            -1.5023000240325928,
            -3.124000072479248
          ]
        },
        {
          "atom_index": 2859,
          "name": "CG2",
          "element": "C",
          "coord": [
            -4.565499782562256,
            -1.3423999547958374,
            -3.099600076675415
          ]
        }
      ]
    },
    {
      "id": "L:165",
      "chain": "L",
      "resseq": 165,
      "icode": "",
      "resname": "PRO",
      "hetflag": " ",
      "sasa": 0.0,
      "atoms": [
        {
          "atom_index": 2860,
          "name": "N",
          "element": "N",
          "coord": [
            -4.7754998207092285,
            -1.3946000337600708,
            -3.339600086212158
          ]
        },
        {
          "atom_index": 2861,
          "name": "CA",
          "element": "C",
          "coord": [
            -4.867499828338623,
            -1.3079999685287476,
            -3.4144999980926514
          ]
        },
        {
          "atom_index": 2862,
          "name": "C",
          "element": "C",
          "coord": [
            -4.823800086975098,
            -1.1621999740600586,
            -3.4075000286102295
          ]
        },
        {
          "atom_index": 2863,
          "name": "O",
          "element": "O",
          "coord": [
            -4.775000095367432,
            -1.1153000593185425,
            -3.304800033569336
          ]
        },
        {
          "atom_index": 2864,
          "name": "CB",
          "element": "C",
          "coord": [
            -5.002399921417236,
            -1.3300000429153442,
            -3.3452999591827393
          ]
        },
        {
          "atom_index": 2865,
          "name": "CG",
          "element": "C",
          "coord": [
            -4.989299774169922,
            -1.4652999639511108,
            -3.2792000770568848
          ]
        },
        {
          "atom_index": 2866,
          "name": "CD",
          "element": "C",
          "coord": [
            -4.846499919891357,
            -1.4711999893188477,
            -3.234999895095825
          ]
        }
      ]
    },
    {
      "id": "L:166",
      "chain": "L",
      "resseq": 166,
      "icode": "",
      "resname": "SER",
      "hetflag": " ",
      "sasa": 0.0,
      "atoms": [
        {
          "atom_index": 2867,
          "name": "N",
          "element": "N",
          "coord": [
            -4.841599941253662,
            -1.0908000469207764,
            -3.517899990081787
          ]
        },
        {
          "atom_index": 2868,
          "name": "CA",
          "element": "C",
          "coord": [
            -4.810800075531006,
            -0.9485999941825867,
            -3.523699998855591
          ]
        },
        {
          "atom_index": 2869,
          "name": "C",
          "element": "C",
          "coord": [
            -4.934000015258789,
            -0.8702999949455261,
            -3.567500114440918
          ]
        },
        {
          "atom_index": 2870,
          "name": "O",
          "element": "O",
          "coord": [
            -5.018499851226807,
            -0.9205999970436096,
            -3.6421000957489014
          ]
        },
        {
          "atom_index": 2871,
          "name": "CB",
          "element": "C",
          "coord": [
            -4.6946001052856445,
            -0.9205999970436096,
            -3.6189000606536865
          ]
        },
        {
          "atom_index": 2872,
          "name": "OG",
          "element": "O",
          "coord": [
            -4.720200061798096,
            -0.9779000282287598,
            -3.745300054550171
          ]
        }
      ]
    },
    {
      "id": "L:167",
      "chain": "L",
      "resseq": 167,
      "icode": "",
      "resname": "LYS",
      "hetflag": " ",
      "sasa": 1.8674604892730713,
      "atoms": [
        {
          "atom_index": 2873,
          "name": "N",
          "element": "N",
          "coord": [
            -4.942200183868408,
            -0.746399998664856,
            -3.520699977874756
          ]
        },
        {
          "atom_index": 2874,
          "name": "CA",
          "element": "C",
          "coord": [
            -5.059599876403809,
            -0.6625999808311462,
            -3.5415000915527344
          ]
        },
        {
          "atom_index": 2875,
          "name": "C",
          "element": "C",
          "coord": [
            -5.063600063323975,
            -0.6072999835014343,
            -3.6837000846862793
          ]
        },
        {
          "atom_index": 2876,
          "name": "O",
          "element": "O",
          "coord": [
            -4.966400146484375,
            -0.5472999811172485,
            -3.7304999828338623
          ]
        },
        {
          "atom_index": 2877,
          "name": "CB",
          "element": "C",
          "coord": [
            -5.058800220489502,
            -0.5479999780654907,
            -3.440200090408325
          ]
        },
        {
          "atom_index": 2878,
          "name": "CG",
          "element": "C",
          "coord": [
            -5.19379997253418,
            -0.48410001397132874,
            -3.414299964904785
          ]
        },
        {
          "atom_index": 2879,
          "name": "CD",
          "element": "C",
          "coord": [
            -5.186699867248535,
            -0.38370001316070557,
            -3.299099922180176
          ]
        },
        {
          "atom_index": 2880,
          "name": "CE",
          "element": "C",
          "coord": [
            -5.122000217437744,
            -0.25270000100135803,
            -3.342400074005127
          ]
        },
        {
          "atom_index": 2881,
          "name": "NZ",
          "element": "N",
          "coord": [
            -5.122000217437744,
            -0.15109999477863312,
            -3.232599973678589
          ]
        }
      ]
    },
    {
      "id": "L:168",
      "chain": "L",
      "resseq": 168,
      "icode": "",
      "resname": "GLN",
      "hetflag": " ",
      "sasa": 0.0,
      "atoms": [
        {
          "atom_index": 2882,
          "name": "N",
          "element": "N",
          "coord": [
            -5.176799774169922,
            -0.6263999938964844,
            -3.751800060272217
          ]
        },
        {
          "atom_index": 2883,
          "name": "CA",
          "element": "C",
          "coord": [
            -5.1992998123168945,
            -0.5702000260353088,
            -3.884200096130371
          ]
        },
        {
          "atom_index": 2884,
          "name": "C",
          "element": "C",
          "coord": [
            -5.2444000244140625,
            -0.42419999837875366,
            -3.873800039291382
          ]
        },
        {
          "atom_index": 2885,
          "name": "O",
          "element": "O",
          "coord": [
            -5.267300128936768,
            -0.3709000051021576,
            -3.764899969100952
          ]
        },
        {
          "atom_index": 2886,
          "name": "CB",
          "element": "C",
          "coord": [
            -5.304200172424316,
            -0.6510999798774719,
            -3.960099935531616
          ]
        },
        {
          "atom_index": 2887,
          "name": "CG",
          "element": "C",
          "coord": [
            -5.2779998779296875,
            -0.8001999855041504,
            -3.966399908065796
          ]
        },
        {
          "atom_index": 2888,
          "name": "CD",
          "element": "C",
          "coord": [
            -5.395899772644043,
            -0.8762999773025513,
            -4.02400016784668
          ]
        },
        {
          "atom_index": 2889,
          "name": "OE1",
          "element": "O",
          "coord": [
            -5.380099773406982,
            -0.9865999817848206,
            -4.077600002288818
          ]
        },
        {
          "atom_index": 2890,
          "name": "NE2",
          "element": "N",
          "coord": [
            -5.515399932861328,
            -0.8180000185966492,
            -4.013000011444092
          ]
        }
      ]
    },
    {
      "id": "L:169",
      "chain": "L",
      "resseq": 169,
      "icode": "",
      "resname": "SER",
      "hetflag": " ",
      "sasa": 1.9739768505096436,
      "atoms": [
        {
          "atom_index": 2891,
          "name": "N",
          "element": "N",
          "coord": [
            -5.2596001625061035,
            -0.3596000075340271,
            -3.9899001121520996
          ]
        },
        {
          "atom_index": 2892,
          "name": "CA",
          "element": "C",
          "coord": [
            -5.30709981918335,
            -0.22120000422000885,
            -3.9934000968933105
          ]
        },
        {
          "atom_index": 2893,
          "name": "C",
          "element": "C",
          "coord": [
            -5.445700168609619,
            -0.20800000429153442,
            -3.93179988861084
          ]
        },
        {
          "atom_index": 2894,
          "name": "O",
          "element": "O",
          "coord": [
            -5.475399971008301,
            -0.10809999704360962,
            -3.8650999069213867
          ]
        },
        {
          "atom_index": 2895,
          "name": "CB",
          "element": "C",
          "coord": [
            -5.310800075531006,
            -0.16910000145435333,
            -4.1371002197265625
          ]
        },
        {
          "atom_index": 2896,
          "name": "OG",
          "element": "O",
          "coord": [
            -5.19920015335083,
            -0.21289999783039093,
            -4.2118000984191895
          ]
        }
      ]
    },
    {
      "id": "L:170",
      "chain": "L",
      "resseq": 170,
      "icode": "",
      "resname": "ASN",
      "hetflag": " ",
      "sasa": 0.6453092098236084,
      "atoms": [
        {
          "atom_index": 2897,
          "name": "N",
          "element": "N",
          "coord": [
            -5.5329999923706055,
            -0.3061000108718872,
            -3.9553000926971436
          ]
        },
        {
          "atom_index": 2898,
          "name": "CA",
          "element": "C",
          "coord": [
            -5.670499801635742,
            -0.29910001158714294,
            -3.9077999591827393
          ]
        },
        {
          "atom_index": 2899,
          "name": "C",
          "element": "C",
          "coord": [
            -5.685699939727783,
            -0.34630000591278076,
            -3.764400005340576
          ]
        },
        {
          "atom_index": 2900,
          "name": "O",
          "element": "O",
          "coord": [
            -5.798600196838379,
            -0.37139999866485596,
            -3.7207999229431152
          ]
        },
        {
          "atom_index": 2901,
          "name": "CB",
          "element": "C",
          "coord": [
            -5.76230001449585,
            -0.3804999887943268,
            -3.9992001056671143
          ]
        },
        {
          "atom_index": 2902,
          "name": "CG",
          "element": "C",
          "coord": [
            -5.72629976272583,
            -0.5277000069618225,
            -4.002699851989746
          ]
        },
        {
          "atom_index": 2903,
          "name": "OD1",
          "element": "O",
          "coord": [
            -5.63640022277832,
            -0.5734999775886536,
            -3.9312000274658203
          ]
        },
        {
          "atom_index": 2904,
          "name": "ND2",
          "element": "N",
          "coord": [
            -5.797100067138672,
            -0.6032000184059143,
            -4.085599899291992
          ]
        }
      ]
    },
    {
      "id": "L:171",
      "chain": "L",
      "resseq": 171,
      "icode": "",
      "resname": "ASN",
      "hetflag": " ",
      "sasa": 1.8358086347579956,
      "atoms": [
        {
          "atom_index": 2905,
          "name": "N",
          "element": "N",
          "coord": [
            -5.57450008392334,
            -0.3612000048160553,
            -3.6923999786376953
          ]
        },
        {
          "atom_index": 2906,
          "name": "CA",
          "element": "C",
          "coord": [
            -5.565499782562256,
            -0.40230000019073486,
            -3.5525999069213867
          ]
        },
        {
          "atom_index": 2907,
          "name": "C",
          "element": "C",
          "coord": [
            -5.599100112915039,
            -0.5490999817848206,
            -3.529099941253662
          ]
        },
        {
          "atom_index": 2908,
          "name": "O",
          "element": "O",
          "coord": [
            -5.6041998863220215,
            -0.5910999774932861,
            -3.4131999015808105
          ]
        },
        {
          "atom_index": 2909,
          "name": "CB",
          "element": "C",
          "coord": [
            -5.6528000831604,
            -0.31610000133514404,
            -3.460400104522705
          ]
        },
        {
          "atom_index": 2910,
          "name": "CG",
          "element": "C",
          "coord": [
            -5.602399826049805,
            -0.17399999499320984,
            -3.450000047683716
          ]
        },
        {
          "atom_index": 2911,
          "name": "OD1",
          "element": "O",
          "coord": [
            -5.4822001457214355,
            -0.14920000731945038,
            -3.4586000442504883
          ]
        },
        {
          "atom_index": 2912,
          "name": "ND2",
          "element": "N",
          "coord": [
            -5.6940999031066895,
            -0.07959999889135361,
            -3.432499885559082
          ]
        }
      ]
    },
    {
      "id": "L:172",
      "chain": "L",
      "resseq": 172,
      "icode": "",
      "resname": "LYS",
      "hetflag": " ",
      "sasa": 0.47477808594703674,
      "atoms": [
        {
          "atom_index": 2913,
          "name": "N",
          "element": "N",
          "coord": [
            -5.622799873352051,
            -0.6284000277519226,
            -3.6333999633789062
          ]
        },
        {
          "atom_index": 2914,
          "name": "CA",
          "element": "C",
          "coord": [
            -5.626800060272217,
            -0.7728999853134155,
            -3.6161999702453613
          ]
        },
        {
          "atom_index": 2915,
          "name": "C",
          "element": "C",
          "coord": [
            -5.484300136566162,
            -0.8276000022888184,
            -3.623199939727783
          ]
        },
        {
          "atom_index": 2916,
          "name": "O",
          "element": "O",
          "coord": [
            -5.387199878692627,
            -0.7520999908447266,
            -3.6354000568389893
          ]
        },
        {
          "atom_index": 2917,
          "name": "CB",
          "element": "C",
          "coord": [
            -5.716899871826172,
            -0.8370000123977661,
            -3.7211999893188477
          ]
        },
        {
          "atom_index": 2918,
          "name": "CG",
          "element": "C",
          "coord": [
            -5.86329984664917,
            -0.789900004863739,
            -3.7177000045776367
          ]
        },
        {
          "atom_index": 2919,
          "name": "CD",
          "element": "C",
          "coord": [
            -5.945899963378906,
            -0.8672999739646912,
            -3.8199000358581543
          ]
        },
        {
          "atom_index": 2920,
          "name": "CE",
          "element": "C",
          "coord": [
            -6.0914998054504395,
            -0.8234000205993652,
            -3.822700023651123
          ]
        },
        {
          "atom_index": 2921,
          "name": "NZ",
          "element": "N",
          "coord": [
            -6.109499931335449,
            -0.6919000148773193,
            -3.886899948120117
          ]
        }
      ]
    },
    {
      "id": "L:173",
      "chain": "L",
      "resseq": 173,
      "icode": "",
      "resname": "TYR",
      "hetflag": " ",
      "sasa": 0.0,
      "atoms": [
        {
          "atom_index": 2922,
          "name": "N",
          "element": "N",
          "coord": [
            -5.4695000648498535,
            -0.9595000147819519,
            -3.6173999309539795
          ]
        },
        {
          "atom_index": 2923,
          "name": "CA",
          "element": "C",
          "coord": [
            -5.336900234222412,
            -1.0191999673843384,
            -3.6119000911712646
          ]
        },
        {
          "atom_index": 2924,
          "name": "C",
          "element": "C",
          "coord": [
            -5.31279993057251,
            -1.111799955368042,
            -3.7298998832702637
          ]
        },
        {
          "atom_index": 2925,
          "name": "O",
          "element": "O",
          "coord": [
            -5.405799865722656,
            -1.1663999557495117,
            -3.79010009765625
          ]
        },
        {
          "atom_index": 2926,
          "name": "CB",
          "element": "C",
          "coord": [
            -5.314599990844727,
            -1.096500039100647,
            -3.48009991645813
          ]
        },
        {
          "atom_index": 2927,
          "name": "CG",
          "element": "C",
          "coord": [
            -5.290800094604492,
            -1.0025999546051025,
            -3.365000009536743
          ]
        },
        {
          "atom_index": 2928,
          "name": "CD1",
          "element": "C",
          "coord": [
            -5.39769983291626,
            -0.9466000199317932,
            -3.296099901199341
          ]
        },
        {
          "atom_index": 2929,
          "name": "CD2",
          "element": "C",
          "coord": [
            -5.161600112915039,
            -0.965399980545044,
            -3.3280999660491943
          ]
        },
        {
          "atom_index": 2930,
          "name": "CE1",
          "element": "C",
          "coord": [
            -5.376800060272217,
            -0.8579999804496765,
            -3.1919000148773193
          ]
        },
        {
          "atom_index": 2931,
          "name": "CE2",
          "element": "C",
          "coord": [
            -5.140100002288818,
            -0.876800000667572,
            -3.224600076675415
          ]
        },
        {
          "atom_index": 2932,
          "name": "CZ",
          "element": "C",
          "coord": [
            -5.2484002113342285,
            -0.8234999775886536,
            -3.1570000648498535
          ]
        },
        {
          "atom_index": 2933,
          "name": "OH",
          "element": "O",
          "coord": [
            -5.229599952697754,
            -0.7351999878883362,
            -3.053299903869629
          ]
        }
      ]
    },
    {
      "id": "L:174",
      "chain": "L",
      "resseq": 174,
      "icode": "",
      "resname": "ALA",
      "hetflag": " ",
      "sasa": 0.0,
      "atoms": [
        {
          "atom_index": 2934,
          "name": "N",
          "element": "N",
          "coord": [
            -5.184599876403809,
            -1.128999948501587,
            -3.760999917984009
          ]
        },
        {
          "atom_index": 2935,
          "name": "CA",
          "element": "C",
          "coord": [
            -5.139400005340576,
            -1.2208000421524048,
            -3.864000082015991
          ]
        },
        {
          "atom_index": 2936,
          "name": "C",
          "element": "C",
          "coord": [
            -5.023200035095215,
            -1.3039000034332275,
            -3.811199903488159
          ]
        },
        {
          "atom_index": 2937,
          "name": "O",
          "element": "O",
          "coord": [
            -4.946499824523926,
            -1.2591999769210815,
            -3.7255001068115234
          ]
        },
        {
          "atom_index": 2938,
          "name": "CB",
          "element": "C",
          "coord": [
            -5.095200061798096,
            -1.145799994468689,
            -3.9907000064849854
          ]
        }
      ]
    },
    {
      "id": "L:175",
      "chain": "L",
      "resseq": 175,
      "icode": "",
      "resname": "ALA",
      "hetflag": " ",
      "sasa": 0.0,
      "atoms": [
        {
          "atom_index": 2939,
          "name": "N",
          "element": "N",
          "coord": [
            -5.008500099182129,
            -1.4235999584197998,
            -3.8668999671936035
          ]
        },
        {
          "atom_index": 2940,
          "name": "CA",
          "element": "C",
          "coord": [
            -4.894000053405762,
            -1.5082999467849731,
            -3.837100028991699
          ]
        },
        {
          "atom_index": 2941,
          "name": "C",
          "element": "C",
          "coord": [
            -4.869100093841553,
            -1.5992000102996826,
            -3.955899953842163
          ]
        },
        {
          "atom_index": 2942,
          "name": "O",
          "element": "O",
          "coord": [
            -4.9542999267578125,
            -1.6133999824523926,
            -4.04449987411499
          ]
        },
        {
          "atom_index": 2943,
          "name": "CB",
          "element": "C",
          "coord": [
            -4.916100025177002,
            -1.5901000499725342,
            -3.7090001106262207
          ]
        }
      ]
    },
    {
      "id": "L:176",
      "chain": "L",
      "resseq": 176,
      "icode": "",
      "resname": "SER",
      "hetflag": " ",
      "sasa": 0.0,
      "atoms": [
        {
          "atom_index": 2944,
          "name": "N",
          "element": "N",
          "coord": [
            -4.74970006942749,
            -1.659500002861023,
            -3.958699941635132
          ]
        },
        {
          "atom_index": 2945,
          "name": "CA",
          "element": "C",
          "coord": [
            -4.718200206756592,
            -1.7580000162124634,
            -4.061200141906738
          ]
        },
        {
          "atom_index": 2946,
          "name": "C",
          "element": "C",
          "coord": [
            -4.644400119781494,
            -1.876099944114685,
            -3.999500036239624
          ]
        },
        {
          "atom_index": 2947,
          "name": "O",
          "element": "O",
          "coord": [
            -4.575900077819824,
            -1.8630000352859497,
            -3.897700071334839
          ]
        },
        {
          "atom_index": 2948,
          "name": "CB",
          "element": "C",
          "coord": [
            -4.634799957275391,
            -1.6962000131607056,
            -4.174799919128418
          ]
        },
        {
          "atom_index": 2949,
          "name": "OG",
          "element": "O",
          "coord": [
            -4.531400203704834,
            -1.6150000095367432,
            -4.122799873352051
          ]
        }
      ]
    },
    {
      "id": "L:177",
      "chain": "L",
      "resseq": 177,
      "icode": "",
      "resname": "SER",
      "hetflag": " ",
      "sasa": 0.0,
      "atoms": [
        {
          "atom_index": 2950,
          "name": "N",
          "element": "N",
          "coord": [
            -4.659599781036377,
            -1.9917999505996704,
            -4.062399864196777
          ]
        },
        {
          "atom_index": 2951,
          "name": "CA",
          "element": "C",
          "coord": [
            -4.59119987487793,
            -2.1131999492645264,
            -4.020599842071533
          ]
        },
        {
          "atom_index": 2952,
          "name": "C",
          "element": "C",
          "coord": [
            -4.53249979019165,
            -2.1810998916625977,
            -4.143099784851074
          ]
        },
        {
          "atom_index": 2953,
          "name": "O",
          "element": "O",
          "coord": [
            -4.594299793243408,
            -2.1821000576019287,
            -4.25029993057251
          ]
        },
        {
          "atom_index": 2954,
          "name": "CB",
          "element": "C",
          "coord": [
            -4.686100006103516,
            -2.2102999687194824,
            -3.946899890899658
          ]
        },
        {
          "atom_index": 2955,
          "name": "OG",
          "element": "O",
          "coord": [
            -4.611700057983398,
            -2.314199924468994,
            -3.882699966430664
          ]
        }
      ]
    },
    {
      "id": "L:178",
      "chain": "L",
      "resseq": 178,
      "icode": "",
      "resname": "TYR",
      "hetflag": " ",
      "sasa": 0.0,
      "atoms": [
        {
          "atom_index": 2956,
          "name": "N",
          "element": "N",
          "coord": [
            -4.414000034332275,
            -2.238600015640259,
            -4.126399993896484
          ]
        },
        {
          "atom_index": 2957,
          "name": "CA",
          "element": "C",
          "coord": [
            -4.340099811553955,
            -2.30049991607666,
            -4.235400199890137
          ]
        },
        {
          "atom_index": 2958,
          "name": "C",
          "element": "C",
          "coord": [
            -4.299699783325195,
            -2.4405999183654785,
            -4.192999839782715
          ]
        },
        {
          "atom_index": 2959,
          "name": "O",
          "element": "O",
          "coord": [
            -4.24560022354126,
            -2.4583001136779785,
            -4.083700180053711
          ]
        },
        {
          "atom_index": 2960,
          "name": "CB",
          "element": "C",
          "coord": [
            -4.215000152587891,
            -2.220599889755249,
            -4.269999980926514
          ]
        },
        {
          "atom_index": 2961,
          "name": "CG",
          "element": "C",
          "coord": [
            -4.241799831390381,
            -2.0803000926971436,
            -4.319499969482422
          ]
        },
        {
          "atom_index": 2962,
          "name": "CD1",
          "element": "C",
          "coord": [
            -4.263500213623047,
            -1.9752000570297241,
            -4.230999946594238
          ]
        },
        {
          "atom_index": 2963,
          "name": "CD2",
          "element": "C",
          "coord": [
            -4.244200229644775,
            -2.053100109100342,
            -4.455900192260742
          ]
        },
        {
          "atom_index": 2964,
          "name": "CE1",
          "element": "C",
          "coord": [
            -4.287399768829346,
            -1.843999981880188,
            -4.278600215911865
          ]
        },
        {
          "atom_index": 2965,
          "name": "CE2",
          "element": "C",
          "coord": [
            -4.268099784851074,
            -1.9248000383377075,
            -4.503499984741211
          ]
        },
        {
          "atom_index": 2966,
          "name": "CZ",
          "element": "C",
          "coord": [
            -4.289599895477295,
            -1.8207999467849731,
            -4.41510009765625
          ]
        },
        {
          "atom_index": 2967,
          "name": "OH",
          "element": "O",
          "coord": [
            -4.313000202178955,
            -1.693600058555603,
            -4.466400146484375
          ]
        }
      ]
    },
    {
      "id": "L:179",
      "chain": "L",
      "resseq": 179,
      "icode": "",
      "resname": "LEU",
      "hetflag": " ",
      "sasa": 0.0,
      "atoms": [
        {
          "atom_index": 2968,
          "name": "N",
          "element": "N",
          "coord": [
            -4.323500156402588,
            -2.5381999015808105,
            -4.279600143432617
          ]
        },
        {
          "atom_index": 2969,
          "name": "CA",
          "element": "C",
          "coord": [
            -4.280200004577637,
            -2.675800085067749,
            -4.256700038909912
          ]
        },
        {
          "atom_index": 2970,
          "name": "C",
          "element": "C",
          "coord": [
            -4.179100036621094,
            -2.7123000621795654,
            -4.364699840545654
          ]
        },
        {
          "atom_index": 2971,
          "name": "O",
          "element": "O",
          "coord": [
            -4.211100101470947,
            -2.708699941635132,
            -4.4842000007629395
          ]
        },
        {
          "atom_index": 2972,
          "name": "CB",
          "element": "C",
          "coord": [
            -4.399199962615967,
            -2.77239990234375,
            -4.257599830627441
          ]
        },
        {
          "atom_index": 2973,
          "name": "CG",
          "element": "C",
          "coord": [
            -4.362199783325195,
            -2.921799898147583,
            -4.2581000328063965
          ]
        },
        {
          "atom_index": 2974,
          "name": "CD1",
          "element": "C",
          "coord": [
            -4.271200180053711,
            -2.9516000747680664,
            -4.14169979095459
          ]
        },
        {
          "atom_index": 2975,
          "name": "CD2",
          "element": "C",
          "coord": [
            -4.4868998527526855,
            -3.009700059890747,
            -4.254000186920166
          ]
        }
      ]
    },
    {
      "id": "L:180",
      "chain": "L",
      "resseq": 180,
      "icode": "",
      "resname": "SER",
      "hetflag": " ",
      "sasa": 0.0,
      "atoms": [
        {
          "atom_index": 2976,
          "name": "N",
          "element": "N",
          "coord": [
            -4.057400226593018,
            -2.745699882507324,
            -4.322800159454346
          ]
        },
        {
          "atom_index": 2977,
          "name": "CA",
          "element": "C",
          "coord": [
            -3.950900077819824,
            -2.785799980163574,
            -4.413599967956543
          ]
        },
        {
          "atom_index": 2978,
          "name": "C",
          "element": "C",
          "coord": [
            -3.945199966430664,
            -2.9375998973846436,
            -4.42080020904541
          ]
        },
        {
          "atom_index": 2979,
          "name": "O",
          "element": "O",
          "coord": [
            -3.937000036239624,
            -3.0048000812530518,
            -4.317399978637695
          ]
        },
        {
          "atom_index": 2980,
          "name": "CB",
          "element": "C",
          "coord": [
            -3.815999984741211,
            -2.7298998832702637,
            -4.3678998947143555
          ]
        },
        {
          "atom_index": 2981,
          "name": "OG",
          "element": "O",
          "coord": [
            -3.8155999183654785,
            -2.5882999897003174,
            -4.374199867248535
          ]
        }
      ]
    },
    {
      "id": "L:181",
      "chain": "L",
      "resseq": 181,
      "icode": "",
      "resname": "LEU",
      "hetflag": " ",
      "sasa": 0.0,
      "atoms": [
        {
          "atom_index": 2982,
          "name": "N",
          "element": "N",
          "coord": [
            -3.9481000900268555,
            -2.991300106048584,
            -4.542399883270264
          ]
        },
        {
          "atom_index": 2983,
          "name": "CA",
          "element": "C",
          "coord": [
            -3.9433000087738037,
            -3.1349000930786133,
            -4.564599990844727
          ]
        },
        {
          "atom_index": 2984,
          "name": "C",
          "element": "C",
          "coord": [
            -3.8359999656677246,
            -3.16759991645813,
            -4.667200088500977
          ]
        },
        {
          "atom_index": 2985,
          "name": "O",
          "element": "O",
          "coord": [
            -3.787899971008301,
            -3.080399990081787,
            -4.7399001121521
          ]
        },
        {
          "atom_index": 2986,
          "name": "CB",
          "element": "C",
          "coord": [
            -4.0767998695373535,
            -3.188999891281128,
            -4.616499900817871
          ]
        },
        {
          "atom_index": 2987,
          "name": "CG",
          "element": "C",
          "coord": [
            -4.206099987030029,
            -3.1663999557495117,
            -4.539999961853027
          ]
        },
        {
          "atom_index": 2988,
          "name": "CD1",
          "element": "C",
          "coord": [
            -4.320899963378906,
            -3.221100091934204,
            -4.623300075531006
          ]
        },
        {
          "atom_index": 2989,
          "name": "CD2",
          "element": "C",
          "coord": [
            -4.19980001449585,
            -3.233299970626831,
            -4.4019999504089355
          ]
        }
      ]
    },
    {
      "id": "L:182",
      "chain": "L",
      "resseq": 182,
      "icode": "",
      "resname": "THR",
      "hetflag": " ",
      "sasa": 0.12906184792518616,
      "atoms": [
        {
          "atom_index": 2990,
          "name": "N",
          "element": "N",
          "coord": [
            -3.800100088119507,
            -3.295300006866455,
            -4.673900127410889
          ]
        },
        {
          "atom_index": 2991,
          "name": "CA",
          "element": "C",
          "coord": [
            -3.728800058364868,
            -3.342900037765503,
            -4.791299819946289
          ]
        },
        {
          "atom_index": 2992,
          "name": "C",
          "element": "C",
          "coord": [
            -3.8278000354766846,
            -3.3705999851226807,
            -4.90339994430542
          ]
        },
        {
          "atom_index": 2993,
          "name": "O",
          "element": "O",
          "coord": [
            -3.9456000328063965,
            -3.3966000080108643,
            -4.8780999183654785
          ]
        },
        {
          "atom_index": 2994,
          "name": "CB",
          "element": "C",
          "coord": [
            -3.6507999897003174,
            -3.4707000255584717,
            -4.760499954223633
          ]
        },
        {
          "atom_index": 2995,
          "name": "OG1",
          "element": "O",
          "coord": [
            -3.743000030517578,
            -3.5787999629974365,
            -4.739500045776367
          ]
        },
        {
          "atom_index": 2996,
          "name": "CG2",
          "element": "C",
          "coord": [
            -3.5632998943328857,
            -3.4518001079559326,
            -4.638000011444092
          ]
        }
      ]
    },
    {
      "id": "L:183",
      "chain": "L",
      "resseq": 183,
      "icode": "",
      "resname": "PRO",
      "hetflag": " ",
      "sasa": 0.0,
      "atoms": [
        {
          "atom_index": 2997,
          "name": "N",
          "element": "N",
          "coord": [
            -3.7822999954223633,
            -3.3657000064849854,
            -5.028800010681152
          ]
        },
        {
          "atom_index": 2998,
          "name": "CA",
          "element": "C",
          "coord": [
            -3.868299961090088,
            -3.411099910736084,
            -5.139500141143799
          ]
        },
        {
          "atom_index": 2999,
          "name": "C",
          "element": "C",
          "coord": [
            -3.925600051879883,
            -3.550800085067749,
            -5.118000030517578
          ]
        },
        {
          "atom_index": 3000,
          "name": "O",
          "element": "O",
          "coord": [
            -4.043700218200684,
            -3.5738000869750977,
            -5.146500110626221
          ]
        },
        {
          "atom_index": 3001,
          "name": "CB",
          "element": "C",
          "coord": [
            -3.7737998962402344,
            -3.4056999683380127,
            -5.2600998878479
          ]
        },
        {
          "atom_index": 3002,
          "name": "CG",
          "element": "C",
          "coord": [
            -3.6770999431610107,
            -3.2959001064300537,
            -5.224899768829346
          ]
        },
        {
          "atom_index": 3003,
          "name": "CD",
          "element": "C",
          "coord": [
            -3.653599977493286,
            -3.312000036239624,
            -5.076700210571289
          ]
        }
      ]
    },
    {
      "id": "L:184",
      "chain": "L",
      "resseq": 184,
      "icode": "",
      "resname": "GLU",
      "hetflag": " ",
      "sasa": 4.28595495223999,
      "atoms": [
        {
          "atom_index": 3004,
          "name": "N",
          "element": "N",
          "coord": [
            -3.8457999229431152,
            -3.644399881362915,
            -5.066199779510498
          ]
        },
        {
          "atom_index": 3005,
          "name": "CA",
          "element": "C",
          "coord": [
            -3.896399974822998,
            -3.7795000076293945,
            -5.0432000160217285
          ]
        },
        {
          "atom_index": 3006,
          "name": "C",
          "element": "C",
          "coord": [
            -4.009300231933594,
            -3.7802000045776367,
            -4.940400123596191
          ]
        },
        {
          "atom_index": 3007,
          "name": "O",
          "element": "O",
          "coord": [
            -4.106599807739258,
            -3.8552000522613525,
            -4.954699993133545
          ]
        },
        {
          "atom_index": 3008,
          "name": "CB",
          "element": "C",
          "coord": [
            -3.782900094985962,
            -3.8721001148223877,
            -4.998499870300293
          ]
        },
        {
          "atom_index": 3009,
          "name": "CG",
          "element": "C",
          "coord": [
            -3.655600070953369,
            -3.857300043106079,
            -5.0802001953125
          ]
        },
        {
          "atom_index": 3010,
          "name": "CD",
          "element": "C",
          "coord": [
            -3.554800033569336,
            -3.7625999450683594,
            -5.0152997970581055
          ]
        },
        {
          "atom_index": 3011,
          "name": "OE1",
          "element": "O",
          "coord": [
            -3.4714999198913574,
            -3.810800075531006,
            -4.9344000816345215
          ]
        },
        {
          "atom_index": 3012,
          "name": "OE2",
          "element": "O",
          "coord": [
            -3.5594000816345215,
            -3.6410000324249268,
            -5.0441999435424805
          ]
        }
      ]
    },
    {
      "id": "L:185",
      "chain": "L",
      "resseq": 185,
      "icode": "",
      "resname": "GLN",
      "hetflag": " ",
      "sasa": 0.031651873141527176,
      "atoms": [
        {
          "atom_index": 3013,
          "name": "N",
          "element": "N",
          "coord": [
            -3.9983999729156494,
            -3.6975998878479004,
            -4.835999965667725
          ]
        },
        {
          "atom_index": 3014,
          "name": "CA",
          "element": "C",
          "coord": [
            -4.1066999435424805,
            -3.6886000633239746,
            -4.738500118255615
          ]
        },
        {
          "atom_index": 3015,
          "name": "C",
          "element": "C",
          "coord": [
            -4.2332000732421875,
            -3.6314001083374023,
            -4.801300048828125
          ]
        },
        {
          "atom_index": 3016,
          "name": "O",
          "element": "O",
          "coord": [
            -4.343999862670898,
            -3.6796998977661133,
            -4.774899959564209
          ]
        },
        {
          "atom_index": 3017,
          "name": "CB",
          "element": "C",
          "coord": [
            -4.0640997886657715,
            -3.6034998893737793,
            -4.619100093841553
          ]
        },
        {
          "atom_index": 3018,
          "name": "CG",
          "element": "C",
          "coord": [
            -3.9679999351501465,
            -3.674499988555908,
            -4.523900032043457
          ]
        },
        {
          "atom_index": 3019,
          "name": "CD",
          "element": "C",
          "coord": [
            -3.9175000190734863,
            -3.5834999084472656,
            -4.413599967956543
          ]
        },
        {
          "atom_index": 3020,
          "name": "OE1",
          "element": "O",
          "coord": [
            -3.8931000232696533,
            -3.4644999504089355,
            -4.434999942779541
          ]
        },
        {
          "atom_index": 3021,
          "name": "NE2",
          "element": "N",
          "coord": [
            -3.90120005607605,
            -3.639400005340576,
            -4.2941999435424805
          ]
        }
      ]
    },
    {
      "id": "L:186",
      "chain": "L",
      "resseq": 186,
      "icode": "",
      "resname": "TRP",
      "hetflag": " ",
      "sasa": 0.0,
      "atoms": [
        {
          "atom_index": 3022,
          "name": "N",
          "element": "N",
          "coord": [
            -4.218699932098389,
            -3.5283000469207764,
            -4.8846001625061035
          ]
        },
        {
          "atom_index": 3023,
          "name": "CA",
          "element": "C",
          "coord": [
            -4.335599899291992,
            -3.4684998989105225,
            -4.947800159454346
          ]
        },
        {
          "atom_index": 3024,
          "name": "C",
          "element": "C",
          "coord": [
            -4.406499862670898,
            -3.5692999362945557,
            -5.036900043487549
          ]
        },
        {
          "atom_index": 3025,
          "name": "O",
          "element": "O",
          "coord": [
            -4.52869987487793,
            -3.586199998855591,
            -5.028500080108643
          ]
        },
        {
          "atom_index": 3026,
          "name": "CB",
          "element": "C",
          "coord": [
            -4.2932000160217285,
            -3.3445000648498535,
            -5.026899814605713
          ]
        },
        {
          "atom_index": 3027,
          "name": "CG",
          "element": "C",
          "coord": [
            -4.397799968719482,
            -3.2869999408721924,
            -5.119999885559082
          ]
        },
        {
          "atom_index": 3028,
          "name": "CD1",
          "element": "C",
          "coord": [
            -4.38640022277832,
            -3.271399974822998,
            -5.255099773406982
          ]
        },
        {
          "atom_index": 3029,
          "name": "CD2",
          "element": "C",
          "coord": [
            -4.527900218963623,
            -3.236599922180176,
            -5.08489990234375
          ]
        },
        {
          "atom_index": 3030,
          "name": "NE1",
          "element": "N",
          "coord": [
            -4.500500202178955,
            -3.214200019836426,
            -5.30649995803833
          ]
        },
        {
          "atom_index": 3031,
          "name": "CE2",
          "element": "C",
          "coord": [
            -4.589300155639648,
            -3.192699909210205,
            -5.204400062561035
          ]
        },
        {
          "atom_index": 3032,
          "name": "CE3",
          "element": "C",
          "coord": [
            -4.598999977111816,
            -3.2258999347686768,
            -4.964799880981445
          ]
        },
        {
          "atom_index": 3033,
          "name": "CZ2",
          "element": "C",
          "coord": [
            -4.718100070953369,
            -3.1370999813079834,
            -5.207300186157227
          ]
        },
        {
          "atom_index": 3034,
          "name": "CZ3",
          "element": "C",
          "coord": [
            -4.727200031280518,
            -3.1705000400543213,
            -4.967599868774414
          ]
        },
        {
          "atom_index": 3035,
          "name": "CH2",
          "element": "C",
          "coord": [
            -4.785099983215332,
            -3.1273000240325928,
            -5.088200092315674
          ]
        }
      ]
    },
    {
      "id": "L:187",
      "chain": "L",
      "resseq": 187,
      "icode": "",
      "resname": "LYS",
      "hetflag": " ",
      "sasa": 2.101912498474121,
      "atoms": [
        {
          "atom_index": 3036,
          "name": "N",
          "element": "N",
          "coord": [
            -4.330900192260742,
            -3.639699935913086,
            -5.120800018310547
          ]
        },
        {
          "atom_index": 3037,
          "name": "CA",
          "element": "C",
          "coord": [
            -4.390500068664551,
            -3.7304999828338623,
            -5.217400074005127
          ]
        },
        {
          "atom_index": 3038,
          "name": "C",
          "element": "C",
          "coord": [
            -4.439300060272217,
            -3.8612000942230225,
            -5.155799865722656
          ]
        },
        {
          "atom_index": 3039,
          "name": "O",
          "element": "O",
          "coord": [
            -4.521100044250488,
            -3.9293999671936035,
            -5.218100070953369
          ]
        },
        {
          "atom_index": 3040,
          "name": "CB",
          "element": "C",
          "coord": [
            -4.290200233459473,
            -3.760699987411499,
            -5.328800201416016
          ]
        },
        {
          "atom_index": 3041,
          "name": "CG",
          "element": "C",
          "coord": [
            -4.269199848175049,
            -3.6431000232696533,
            -5.423900127410889
          ]
        },
        {
          "atom_index": 3042,
          "name": "CD",
          "element": "C",
          "coord": [
            -4.122900009155273,
            -3.624300003051758,
            -5.461599826812744
          ]
        },
        {
          "atom_index": 3043,
          "name": "CE",
          "element": "C",
          "coord": [
            -4.069699764251709,
            -3.7392001152038574,
            -5.545100212097168
          ]
        },
        {
          "atom_index": 3044,
          "name": "NZ",
          "element": "N",
          "coord": [
            -3.9260001182556152,
            -3.7181999683380127,
            -5.581699848175049
          ]
        }
      ]
    },
    {
      "id": "L:188",
      "chain": "L",
      "resseq": 188,
      "icode": "",
      "resname": "SER",
      "hetflag": " ",
      "sasa": 2.275400161743164,
      "atoms": [
        {
          "atom_index": 3045,
          "name": "N",
          "element": "N",
          "coord": [
            -4.392099857330322,
            -3.8980000019073486,
            -5.036799907684326
          ]
        },
        {
          "atom_index": 3046,
          "name": "CA",
          "element": "C",
          "coord": [
            -4.4257001876831055,
            -4.02810001373291,
            -4.979499816894531
          ]
        },
        {
          "atom_index": 3047,
          "name": "C",
          "element": "C",
          "coord": [
            -4.548600196838379,
            -4.024199962615967,
            -4.888999938964844
          ]
        },
        {
          "atom_index": 3048,
          "name": "O",
          "element": "O",
          "coord": [
            -4.587500095367432,
            -4.128600120544434,
            -4.83459997177124
          ]
        },
        {
          "atom_index": 3049,
          "name": "CB",
          "element": "C",
          "coord": [
            -4.306000232696533,
            -4.084199905395508,
            -4.9019999504089355
          ]
        },
        {
          "atom_index": 3050,
          "name": "OG",
          "element": "O",
          "coord": [
            -4.275400161743164,
            -4.001100063323975,
            -4.791100025177002
          ]
        }
      ]
    },
    {
      "id": "L:189",
      "chain": "L",
      "resseq": 189,
      "icode": "",
      "resname": "HIS",
      "hetflag": " ",
      "sasa": 0.0,
      "atoms": [
        {
          "atom_index": 3051,
          "name": "N",
          "element": "N",
          "coord": [
            -4.609899997711182,
            -3.9079999923706055,
            -4.870500087738037
          ]
        },
        {
          "atom_index": 3052,
          "name": "CA",
          "element": "C",
          "coord": [
            -4.73330020904541,
            -3.8949999809265137,
            -4.794400215148926
          ]
        },
        {
          "atom_index": 3053,
          "name": "C",
          "element": "C",
          "coord": [
            -4.847899913787842,
            -3.8603999614715576,
            -4.888500213623047
          ]
        },
        {
          "atom_index": 3054,
          "name": "O",
          "element": "O",
          "coord": [
            -4.827400207519531,
            -3.7988998889923096,
            -4.993599891662598
          ]
        },
        {
          "atom_index": 3055,
          "name": "CB",
          "element": "C",
          "coord": [
            -4.719799995422363,
            -3.788100004196167,
            -4.684999942779541
          ]
        },
        {
          "atom_index": 3056,
          "name": "CG",
          "element": "C",
          "coord": [
            -4.625899791717529,
            -3.8278000354766846,
            -4.575500011444092
          ]
        },
        {
          "atom_index": 3057,
          "name": "ND1",
          "element": "N",
          "coord": [
            -4.490300178527832,
            -3.8043999671936035,
            -4.581399917602539
          ]
        },
        {
          "atom_index": 3058,
          "name": "CD2",
          "element": "C",
          "coord": [
            -4.647799968719482,
            -3.893199920654297,
            -4.458700180053711
          ]
        },
        {
          "atom_index": 3059,
          "name": "CE1",
          "element": "C",
          "coord": [
            -4.432799816131592,
            -3.852099895477295,
            -4.472400188446045
          ]
        },
        {
          "atom_index": 3060,
          "name": "NE2",
          "element": "N",
          "coord": [
            -4.526199817657471,
            -3.906899929046631,
            -4.396399974822998
          ]
        }
      ]
    },
    {
      "id": "L:190",
      "chain": "L",
      "resseq": 190,
      "icode": "",
      "resname": "ARG",
      "hetflag": " ",
      "sasa": 6.768847465515137,
      "atoms": [
        {
          "atom_index": 3061,
          "name": "N",
          "element": "N",
          "coord": [
            -4.968800067901611,
            -3.9033000469207764,
            -4.8520002365112305
          ]
        },
        {
          "atom_index": 3062,
          "name": "CA",
          "element": "C",
          "coord": [
            -5.085000038146973,
            -3.8666000366210938,
            -4.932199954986572
          ]
        },
        {
          "atom_index": 3063,
          "name": "C",
          "element": "C",
          "coord": [
            -5.112599849700928,
            -3.7172000408172607,
            -4.924600124359131
          ]
        },
        {
          "atom_index": 3064,
          "name": "O",
          "element": "O",
          "coord": [
            -5.15749979019165,
            -3.657900094985962,
            -5.0233001708984375
          ]
        },
        {
          "atom_index": 3065,
          "name": "CB",
          "element": "C",
          "coord": [
            -5.208399772644043,
            -3.944700002670288,
            -4.88700008392334
          ]
        },
        {
          "atom_index": 3066,
          "name": "CG",
          "element": "C",
          "coord": [
            -5.1875,
            -4.095200061798096,
            -4.878499984741211
          ]
        },
        {
          "atom_index": 3067,
          "name": "CD",
          "element": "C",
          "coord": [
            -5.153500080108643,
            -4.157599925994873,
            -5.013599872589111
          ]
        },
        {
          "atom_index": 3068,
          "name": "NE",
          "element": "N",
          "coord": [
            -5.2652997970581055,
            -4.151500225067139,
            -5.107699871063232
          ]
        },
        {
          "atom_index": 3069,
          "name": "CZ",
          "element": "C",
          "coord": [
            -5.267000198364258,
            -4.0767998695373535,
            -5.217700004577637
          ]
        },
        {
          "atom_index": 3070,
          "name": "NH1",
          "element": "N",
          "coord": [
            -5.1620001792907715,
            -4.001699924468994,
            -5.249000072479248
          ]
        },
        {
          "atom_index": 3071,
          "name": "NH2",
          "element": "N",
          "coord": [
            -5.373499870300293,
            -4.077899932861328,
            -5.2972002029418945
          ]
        }
      ]
    },
    {
      "id": "L:191",
      "chain": "L",
      "resseq": 191,
      "icode": "",
      "resname": "SER",
      "hetflag": " ",
      "sasa": 0.0,
      "atoms": [
        {
          "atom_index": 3072,
          "name": "N",
          "element": "N",
          "coord": [
            -5.086299896240234,
            -3.6552999019622803,
            -4.809700012207031
          ]
        },
        {
          "atom_index": 3073,
          "name": "CA",
          "element": "C",
          "coord": [
            -5.116600036621094,
            -3.5146000385284424,
            -4.79040002822876
          ]
        },
        {
          "atom_index": 3074,
          "name": "C",
          "element": "C",
          "coord": [
            -5.044600009918213,
            -3.4651999473571777,
            -4.666100025177002
          ]
        },
        {
          "atom_index": 3075,
          "name": "O",
          "element": "O",
          "coord": [
            -5.0005998611450195,
            -3.5436999797821045,
            -4.5817999839782715
          ]
        },
        {
          "atom_index": 3076,
          "name": "CB",
          "element": "C",
          "coord": [
            -5.267000198364258,
            -3.490299940109253,
            -4.7758002281188965
          ]
        },
        {
          "atom_index": 3077,
          "name": "OG",
          "element": "O",
          "coord": [
            -5.314000129699707,
            -3.539900064468384,
            -4.651500225067139
          ]
        }
      ]
    },
    {
      "id": "L:192",
      "chain": "L",
      "resseq": 192,
      "icode": "",
      "resname": "TYR",
      "hetflag": " ",
      "sasa": 0.0,
      "atoms": [
        {
          "atom_index": 3078,
          "name": "N",
          "element": "N",
          "coord": [
            -5.0329999923706055,
            -3.3336000442504883,
            -4.657400131225586
          ]
        },
        {
          "atom_index": 3079,
          "name": "CA",
          "element": "C",
          "coord": [
            -4.994200229644775,
            -3.262700080871582,
            -4.5366997718811035
          ]
        },
        {
          "atom_index": 3080,
          "name": "C",
          "element": "C",
          "coord": [
            -5.101900100708008,
            -3.1598000526428223,
            -4.5046000480651855
          ]
        },
        {
          "atom_index": 3081,
          "name": "O",
          "element": "O",
          "coord": [
            -5.170899868011475,
            -3.1101999282836914,
            -4.59499979019165
          ]
        },
        {
          "atom_index": 3082,
          "name": "CB",
          "element": "C",
          "coord": [
            -4.859099864959717,
            -3.1930999755859375,
            -4.553500175476074
          ]
        },
        {
          "atom_index": 3083,
          "name": "CG",
          "element": "C",
          "coord": [
            -4.741700172424316,
            -3.2843000888824463,
            -4.532899856567383
          ]
        },
        {
          "atom_index": 3084,
          "name": "CD1",
          "element": "C",
          "coord": [
            -4.695499897003174,
            -3.365600109100342,
            -4.635200023651123
          ]
        },
        {
          "atom_index": 3085,
          "name": "CD2",
          "element": "C",
          "coord": [
            -4.677599906921387,
            -3.2901999950408936,
            -4.4096999168396
          ]
        },
        {
          "atom_index": 3086,
          "name": "CE1",
          "element": "C",
          "coord": [
            -4.587399959564209,
            -3.448899984359741,
            -4.6153998374938965
          ]
        },
        {
          "atom_index": 3087,
          "name": "CE2",
          "element": "C",
          "coord": [
            -4.569799900054932,
            -3.373500108718872,
            -4.388800144195557
          ]
        },
        {
          "atom_index": 3088,
          "name": "CZ",
          "element": "C",
          "coord": [
            -4.525599956512451,
            -3.452899932861328,
            -4.491199970245361
          ]
        },
        {
          "atom_index": 3089,
          "name": "OH",
          "element": "O",
          "coord": [
            -4.418000221252441,
            -3.5360000133514404,
            -4.469900131225586
          ]
        }
      ]
    },
    {
      "id": "L:193",
      "chain": "L",
      "resseq": 193,
      "icode": "",
      "resname": "SER",
      "hetflag": " ",
      "sasa": 0.0,
      "atoms": [
        {
          "atom_index": 3090,
          "name": "N",
          "element": "N",
          "coord": [
            -5.116199970245361,
            -3.127500057220459,
            -4.375999927520752
          ]
        },
        {
          "atom_index": 3091,
          "name": "CA",
          "element": "C",
          "coord": [
            -5.2195000648498535,
            -3.035099983215332,
            -4.331200122833252
          ]
        },
        {
          "atom_index": 3092,
          "name": "C",
          "element": "C",
          "coord": [
            -5.162300109863281,
            -2.9323999881744385,
            -4.234600067138672
          ]
        },
        {
          "atom_index": 3093,
          "name": "O",
          "element": "O",
          "coord": [
            -5.076499938964844,
            -2.963900089263916,
            -4.151800155639648
          ]
        },
        {
          "atom_index": 3094,
          "name": "CB",
          "element": "C",
          "coord": [
            -5.3358001708984375,
            -3.1094000339508057,
            -4.262599945068359
          ]
        },
        {
          "atom_index": 3095,
          "name": "OG",
          "element": "O",
          "coord": [
            -5.394100189208984,
            -3.204200029373169,
            -4.349999904632568
          ]
        }
      ]
    },
    {
      "id": "L:194",
      "chain": "L",
      "resseq": 194,
      "icode": "",
      "resname": "CYS",
      "hetflag": " ",
      "sasa": 0.0,
      "atoms": [
        {
          "atom_index": 3096,
          "name": "N",
          "element": "N",
          "coord": [
            -5.210599899291992,
            -2.8092000484466553,
            -4.246799945831299
          ]
        },
        {
          "atom_index": 3097,
          "name": "CA",
          "element": "C",
          "coord": [
            -5.190000057220459,
            -2.7049999237060547,
            -4.14709997177124
          ]
        },
        {
          "atom_index": 3098,
          "name": "C",
          "element": "C",
          "coord": [
            -5.319200038909912,
            -2.689500093460083,
            -4.066999912261963
          ]
        },
        {
          "atom_index": 3099,
          "name": "O",
          "element": "O",
          "coord": [
            -5.424099922180176,
            -2.656899929046631,
            -4.123899936676025
          ]
        },
        {
          "atom_index": 3100,
          "name": "CB",
          "element": "C",
          "coord": [
            -5.152699947357178,
            -2.572999954223633,
            -4.214600086212158
          ]
        },
        {
          "atom_index": 3101,
          "name": "SG",
          "element": "S",
          "coord": [
            -5.125999927520752,
            -2.4363999366760254,
            -4.099100112915039
          ]
        }
      ]
    },
    {
      "id": "L:195",
      "chain": "L",
      "resseq": 195,
      "icode": "",
      "resname": "GLN",
      "hetflag": " ",
      "sasa": 0.0,
      "atoms": [
        {
          "atom_index": 3102,
          "name": "N",
          "element": "N",
          "coord": [
            -5.311800003051758,
            -2.710700035095215,
            -3.936300039291382
          ]
        },
        {
          "atom_index": 3103,
          "name": "CA",
          "element": "C",
          "coord": [
            -5.427599906921387,
            -2.6991000175476074,
            -3.847899913787842
          ]
        },
        {
          "atom_index": 3104,
          "name": "C",
          "element": "C",
          "coord": [
            -5.412399768829346,
            -2.574700117111206,
            -3.7618000507354736
          ]
        },
        {
          "atom_index": 3105,
          "name": "O",
          "element": "O",
          "coord": [
            -5.3171000480651855,
            -2.565200090408325,
            -3.684000015258789
          ]
        },
        {
          "atom_index": 3106,
          "name": "CB",
          "element": "C",
          "coord": [
            -5.440800189971924,
            -2.821500062942505,
            -3.7578001022338867
          ]
        },
        {
          "atom_index": 3107,
          "name": "CG",
          "element": "C",
          "coord": [
            -5.545199871063232,
            -2.920799970626831,
            -3.7994000911712646
          ]
        },
        {
          "atom_index": 3108,
          "name": "CD",
          "element": "C",
          "coord": [
            -5.557700157165527,
            -3.0362000465393066,
            -3.7005999088287354
          ]
        },
        {
          "atom_index": 3109,
          "name": "OE1",
          "element": "O",
          "coord": [
            -5.568999767303467,
            -3.0153000354766846,
            -3.5794999599456787
          ]
        },
        {
          "atom_index": 3110,
          "name": "NE2",
          "element": "N",
          "coord": [
            -5.554599761962891,
            -3.1586999893188477,
            -3.752000093460083
          ]
        }
      ]
    },
    {
      "id": "L:196",
      "chain": "L",
      "resseq": 196,
      "icode": "",
      "resname": "VAL",
      "hetflag": " ",
      "sasa": 0.0,
      "atoms": [
        {
          "atom_index": 3111,
          "name": "N",
          "element": "N",
          "coord": [
            -5.507199764251709,
            -2.4818999767303467,
            -3.7720999717712402
          ]
        },
        {
          "atom_index": 3112,
          "name": "CA",
          "element": "C",
          "coord": [
            -5.502600193023682,
            -2.3580000400543213,
            -3.6949000358581543
          ]
        },
        {
          "atom_index": 3113,
          "name": "C",
          "element": "C",
          "coord": [
            -5.61929988861084,
            -2.3547000885009766,
            -3.5975000858306885
          ]
        },
        {
          "atom_index": 3114,
          "name": "O",
          "element": "O",
          "coord": [
            -5.735599994659424,
            -2.356600046157837,
            -3.6394999027252197
          ]
        },
        {
          "atom_index": 3115,
          "name": "CB",
          "element": "C",
          "coord": [
            -5.505799770355225,
            -2.2339000701904297,
            -3.7852001190185547
          ]
        },
        {
          "atom_index": 3116,
          "name": "CG1",
          "element": "C",
          "coord": [
            -5.4928998947143555,
            -2.1089999675750732,
            -3.6998000144958496
          ]
        },
        {
          "atom_index": 3117,
          "name": "CG2",
          "element": "C",
          "coord": [
            -5.3942999839782715,
            -2.24180006980896,
            -3.889899969100952
          ]
        }
      ]
    },
    {
      "id": "L:197",
      "chain": "L",
      "resseq": 197,
      "icode": "",
      "resname": "THR",
      "hetflag": " ",
      "sasa": 0.0,
      "atoms": [
        {
          "atom_index": 3118,
          "name": "N",
          "element": "N",
          "coord": [
            -5.588099956512451,
            -2.3447999954223633,
            -3.468400001525879
          ]
        },
        {
          "atom_index": 3119,
          "name": "CA",
          "element": "C",
          "coord": [
            -5.687300205230713,
            -2.3357999324798584,
            -3.3620998859405518
          ]
        },
        {
          "atom_index": 3120,
          "name": "C",
          "element": "C",
          "coord": [
            -5.687399864196777,
            -2.1951000690460205,
            -3.302999973297119
          ]
        },
        {
          "atom_index": 3121,
          "name": "O",
          "element": "O",
          "coord": [
            -5.582099914550781,
            -2.1419999599456787,
            -3.265399932861328
          ]
        },
        {
          "atom_index": 3122,
          "name": "CB",
          "element": "C",
          "coord": [
            -5.660200119018555,
            -2.4395999908447266,
            -3.2532999515533447
          ]
        },
        {
          "atom_index": 3123,
          "name": "OG1",
          "element": "O",
          "coord": [
            -5.667200088500977,
            -2.5699000358581543,
            -3.3113999366760254
          ]
        },
        {
          "atom_index": 3124,
          "name": "CG2",
          "element": "C",
          "coord": [
            -5.763400077819824,
            -2.4296998977661133,
            -3.140500068664551
          ]
        }
      ]
    },
    {
      "id": "L:198",
      "chain": "L",
      "resseq": 198,
      "icode": "",
      "resname": "HIS",
      "hetflag": " ",
      "sasa": 0.0,
      "atoms": [
        {
          "atom_index": 3125,
          "name": "N",
          "element": "N",
          "coord": [
            -5.806300163269043,
            -2.136399984359741,
            -3.2939999103546143
          ]
        },
        {
          "atom_index": 3126,
          "name": "CA",
          "element": "C",
          "coord": [
            -5.8246002197265625,
            -2.000200033187866,
            -3.2455999851226807
          ]
        },
        {
          "atom_index": 3127,
          "name": "C",
          "element": "C",
          "coord": [
            -5.952199935913086,
            -1.9974000453948975,
            -3.1631999015808105
          ]
        },
        {
          "atom_index": 3128,
          "name": "O",
          "element": "O",
          "coord": [
            -6.060400009155273,
            -2.0260000228881836,
            -3.2160000801086426
          ]
        },
        {
          "atom_index": 3129,
          "name": "CB",
          "element": "C",
          "coord": [
            -5.832900047302246,
            -1.9007999897003174,
            -3.3626999855041504
          ]
        },
        {
          "atom_index": 3130,
          "name": "CG",
          "element": "C",
          "coord": [
            -5.847499847412109,
            -1.7580000162124634,
            -3.3197999000549316
          ]
        },
        {
          "atom_index": 3131,
          "name": "ND1",
          "element": "N",
          "coord": [
            -5.967299938201904,
            -1.6901999711990356,
            -3.325900077819824
          ]
        },
        {
          "atom_index": 3132,
          "name": "CD2",
          "element": "C",
          "coord": [
            -5.757500171661377,
            -1.6711000204086304,
            -3.2679998874664307
          ]
        },
        {
          "atom_index": 3133,
          "name": "CE1",
          "element": "C",
          "coord": [
            -5.950300216674805,
            -1.5672999620437622,
            -3.280100107192993
          ]
        },
        {
          "atom_index": 3134,
          "name": "NE2",
          "element": "N",
          "coord": [
            -5.823800086975098,
            -1.5532000064849854,
            -3.2444000244140625
          ]
        }
      ]
    },
    {
      "id": "L:199",
      "chain": "L",
      "resseq": 199,
      "icode": "",
      "resname": "GLU",
      "hetflag": " ",
      "sasa": 0.09458957612514496,
      "atoms": [
        {
          "atom_index": 3135,
          "name": "N",
          "element": "N",
          "coord": [
            -5.939000129699707,
            -1.9664000272750854,
            -3.0336999893188477
          ]
        },
        {
          "atom_index": 3136,
          "name": "CA",
          "element": "C",
          "coord": [
            -6.053400039672852,
            -1.9531999826431274,
            -2.9430999755859375
          ]
        },
        {
          "atom_index": 3137,
          "name": "C",
          "element": "C",
          "coord": [
            -6.140699863433838,
            -2.078700065612793,
            -2.9428000450134277
          ]
        },
        {
          "atom_index": 3138,
          "name": "O",
          "element": "O",
          "coord": [
            -6.263500213623047,
            -2.070499897003174,
            -2.9342000484466553
          ]
        },
        {
          "atom_index": 3139,
          "name": "CB",
          "element": "C",
          "coord": [
            -6.137599945068359,
            -1.8300000429153442,
            -2.9779999256134033
          ]
        },
        {
          "atom_index": 3140,
          "name": "CG",
          "element": "C",
          "coord": [
            -6.061999797821045,
            -1.6983000040054321,
            -2.971400022506714
          ]
        },
        {
          "atom_index": 3141,
          "name": "CD",
          "element": "C",
          "coord": [
            -6.026000022888184,
            -1.6586999893188477,
            -2.829200029373169
          ]
        },
        {
          "atom_index": 3142,
          "name": "OE1",
          "element": "O",
          "coord": [
            -6.118299961090088,
            -1.6323000192642212,
            -2.7495999336242676
          ]
        },
        {
          "atom_index": 3143,
          "name": "OE2",
          "element": "O",
          "coord": [
            -5.905099868774414,
            -1.6557999849319458,
            -2.797100067138672
          ]
        }
      ]
    },
    {
      "id": "L:200",
      "chain": "L",
      "resseq": 200,
      "icode": "",
      "resname": "GLY",
      "hetflag": " ",
      "sasa": 2.5223886966705322,
      "atoms": [
        {
          "atom_index": 3144,
          "name": "N",
          "element": "N",
          "coord": [
            -6.077700138092041,
            -2.1953001022338867,
            -2.954699993133545
          ]
        },
        {
          "atom_index": 3145,
          "name": "CA",
          "element": "C",
          "coord": [
            -6.14900016784668,
            -2.3213999271392822,
            -2.9453999996185303
          ]
        },
        {
          "atom_index": 3146,
          "name": "C",
          "element": "C",
          "coord": [
            -6.2067999839782715,
            -2.373800039291382,
            -3.075200080871582
          ]
        },
        {
          "atom_index": 3147,
          "name": "O",
          "element": "O",
          "coord": [
            -6.264699935913086,
            -2.4835000038146973,
            -3.0754001140594482
          ]
        }
      ]
    },
    {
      "id": "L:201",
      "chain": "L",
      "resseq": 201,
      "icode": "",
      "resname": "SER",
      "hetflag": " ",
      "sasa": 2.5223886966705322,
      "atoms": [
        {
          "atom_index": 3148,
          "name": "N",
          "element": "N",
          "coord": [
            -6.194900035858154,
            -2.2985999584198,
            -3.1844000816345215
          ]
        },
        {
          "atom_index": 3149,
          "name": "CA",
          "element": "C",
          "coord": [
            -6.234300136566162,
            -2.3415000438690186,
            -3.317699909210205
          ]
        },
        {
          "atom_index": 3150,
          "name": "C",
          "element": "C",
          "coord": [
            -6.110000133514404,
            -2.3701000213623047,
            -3.400599956512451
          ]
        },
        {
          "atom_index": 3151,
          "name": "O",
          "element": "O",
          "coord": [
            -6.00629997253418,
            -2.305500030517578,
            -3.3835999965667725
          ]
        },
        {
          "atom_index": 3152,
          "name": "CB",
          "element": "C",
          "coord": [
            -6.319300174713135,
            -2.234499931335449,
            -3.388400077819824
          ]
        },
        {
          "atom_index": 3153,
          "name": "OG",
          "element": "O",
          "coord": [
            -6.442299842834473,
            -2.213399887084961,
            -3.3213000297546387
          ]
        }
      ]
    },
    {
      "id": "L:202",
      "chain": "L",
      "resseq": 202,
      "icode": "",
      "resname": "THR",
      "hetflag": " ",
      "sasa": 0.9788967967033386,
      "atoms": [
        {
          "atom_index": 3154,
          "name": "N",
          "element": "N",
          "coord": [
            -6.121500015258789,
            -2.46589994430542,
            -3.4921998977661133
          ]
        },
        {
          "atom_index": 3155,
          "name": "CA",
          "element": "C",
          "coord": [
            -6.008200168609619,
            -2.5143001079559326,
            -3.569700002670288
          ]
        },
        {
          "atom_index": 3156,
          "name": "C",
          "element": "C",
          "coord": [
            -6.0370001792907715,
            -2.503000020980835,
            -3.7184998989105225
          ]
        },
        {
          "atom_index": 3157,
          "name": "O",
          "element": "O",
          "coord": [
            -6.145199775695801,
            -2.540600061416626,
            -3.7643001079559326
          ]
        },
        {
          "atom_index": 3158,
          "name": "CB",
          "element": "C",
          "coord": [
            -5.97599983215332,
            -2.6602001190185547,
            -3.5352001190185547
          ]
        },
        {
          "atom_index": 3159,
          "name": "OG1",
          "element": "O",
          "coord": [
            -5.958799839019775,
            -2.67330002784729,
            -3.3935999870300293
          ]
        },
        {
          "atom_index": 3160,
          "name": "CG2",
          "element": "C",
          "coord": [
            -5.848800182342529,
            -2.703000068664551,
            -3.6061999797821045
          ]
        }
      ]
    },
    {
      "id": "L:203",
      "chain": "L",
      "resseq": 203,
      "icode": "",
      "resname": "VAL",
      "hetflag": " ",
      "sasa": 0.0,
      "atoms": [
        {
          "atom_index": 3161,
          "name": "N",
          "element": "N",
          "coord": [
            -5.940400123596191,
            -2.4505999088287354,
            -3.793100118637085
          ]
        },
        {
          "atom_index": 3162,
          "name": "CA",
          "element": "C",
          "coord": [
            -5.94290018081665,
            -2.4523000717163086,
            -3.938499927520752
          ]
        },
        {
          "atom_index": 3163,
          "name": "C",
          "element": "C",
          "coord": [
            -5.828400135040283,
            -2.5411999225616455,
            -3.9839000701904297
          ]
        },
        {
          "atom_index": 3164,
          "name": "O",
          "element": "O",
          "coord": [
            -5.715400218963623,
            -2.525700092315674,
            -3.937000036239624
          ]
        },
        {
          "atom_index": 3165,
          "name": "CB",
          "element": "C",
          "coord": [
            -5.929200172424316,
            -2.310499906539917,
            -3.9974000453948975
          ]
        },
        {
          "atom_index": 3166,
          "name": "CG1",
          "element": "C",
          "coord": [
            -5.9405999183654785,
            -2.314500093460083,
            -4.149199962615967
          ]
        },
        {
          "atom_index": 3167,
          "name": "CG2",
          "element": "C",
          "coord": [
            -6.0345001220703125,
            -2.2188000679016113,
            -3.9377999305725098
          ]
        }
      ]
    },
    {
      "id": "L:204",
      "chain": "L",
      "resseq": 204,
      "icode": "",
      "resname": "GLU",
      "hetflag": " ",
      "sasa": 1.2927241325378418,
      "atoms": [
        {
          "atom_index": 3168,
          "name": "N",
          "element": "N",
          "coord": [
            -5.8572998046875,
            -2.6357998847961426,
            -4.072700023651123
          ]
        },
        {
          "atom_index": 3169,
          "name": "CA",
          "element": "C",
          "coord": [
            -5.754300117492676,
            -2.724299907684326,
            -4.125
          ]
        },
        {
          "atom_index": 3170,
          "name": "C",
          "element": "C",
          "coord": [
            -5.753699779510498,
            -2.7172999382019043,
            -4.276800155639648
          ]
        },
        {
          "atom_index": 3171,
          "name": "O",
          "element": "O",
          "coord": [
            -5.855400085449219,
            -2.7458999156951904,
            -4.340700149536133
          ]
        },
        {
          "atom_index": 3172,
          "name": "CB",
          "element": "C",
          "coord": [
            -5.775300025939941,
            -2.8687000274658203,
            -4.079699993133545
          ]
        },
        {
          "atom_index": 3173,
          "name": "CG",
          "element": "C",
          "coord": [
            -5.672599792480469,
            -2.96370005607605,
            -4.139500141143799
          ]
        },
        {
          "atom_index": 3174,
          "name": "CD",
          "element": "C",
          "coord": [
            -5.708399772644043,
            -3.108599901199341,
            -4.115799903869629
          ]
        },
        {
          "atom_index": 3175,
          "name": "OE1",
          "element": "O",
          "coord": [
            -5.78380012512207,
            -3.1659998893737793,
            -4.1975998878479
          ]
        },
        {
          "atom_index": 3176,
          "name": "OE2",
          "element": "O",
          "coord": [
            -5.662700176239014,
            -3.164400100708008,
            -4.014100074768066
          ]
        }
      ]
    },
    {
      "id": "L:205",
      "chain": "L",
      "resseq": 205,
      "icode": "",
      "resname": "LYS",
      "hetflag": " ",
      "sasa": 0.0,
      "atoms": [
        {
          "atom_index": 3177,
          "name": "N",
          "element": "N",
          "coord": [
            -5.638800144195557,
            -2.681299924850464,
            -4.3333001136779785
          ]
        },
        {
          "atom_index": 3178,
          "name": "CA",
          "element": "C",
          "coord": [
            -5.616499900817871,
            -2.68179988861084,
            -4.477200031280518
          ]
        },
        {
          "atom_index": 3179,
          "name": "C",
          "element": "C",
          "coord": [
            -5.519999980926514,
            -2.794600009918213,
            -4.51200008392334
          ]
        },
        {
          "atom_index": 3180,
          "name": "O",
          "element": "O",
          "coord": [
            -5.427700042724609,
            -2.823899984359741,
            -4.435800075531006
          ]
        },
        {
          "atom_index": 3181,
          "name": "CB",
          "element": "C",
          "coord": [
            -5.560800075531006,
            -2.546999931335449,
            -4.523499965667725
          ]
        },
        {
          "atom_index": 3182,
          "name": "CG",
          "element": "C",
          "coord": [
            -5.656300067901611,
            -2.42930006980896,
            -4.501800060272217
          ]
        },
        {
          "atom_index": 3183,
          "name": "CD",
          "element": "C",
          "coord": [
            -5.775000095367432,
            -2.434999942779541,
            -4.596399784088135
          ]
        },
        {
          "atom_index": 3184,
          "name": "CE",
          "element": "C",
          "coord": [
            -5.866300106048584,
            -2.3136000633239746,
            -4.577499866485596
          ]
        },
        {
          "atom_index": 3185,
          "name": "NZ",
          "element": "N",
          "coord": [
            -5.951399803161621,
            -2.2904999256134033,
            -4.697199821472168
          ]
        }
      ]
    },
    {
      "id": "L:206",
      "chain": "L",
      "resseq": 206,
      "icode": "",
      "resname": "THR",
      "hetflag": " ",
      "sasa": 0.03226546198129654,
      "atoms": [
        {
          "atom_index": 3186,
          "name": "N",
          "element": "N",
          "coord": [
            -5.541999816894531,
            -2.858299970626831,
            -4.6269001960754395
          ]
        },
        {
          "atom_index": 3187,
          "name": "CA",
          "element": "C",
          "coord": [
            -5.468100070953369,
            -2.977799892425537,
            -4.665500164031982
          ]
        },
        {
          "atom_index": 3188,
          "name": "C",
          "element": "C",
          "coord": [
            -5.421500205993652,
            -2.964600086212158,
            -4.809899806976318
          ]
        },
        {
          "atom_index": 3189,
          "name": "O",
          "element": "O",
          "coord": [
            -5.4953999519348145,
            -2.913800001144409,
            -4.894700050354004
          ]
        },
        {
          "atom_index": 3190,
          "name": "CB",
          "element": "C",
          "coord": [
            -5.55620002746582,
            -3.1024999618530273,
            -4.648200035095215
          ]
        },
        {
          "atom_index": 3191,
          "name": "OG1",
          "element": "O",
          "coord": [
            -5.5879998207092285,
            -3.11899995803833,
            -4.508999824523926
          ]
        },
        {
          "atom_index": 3192,
          "name": "CG2",
          "element": "C",
          "coord": [
            -5.487199783325195,
            -3.228600025177002,
            -4.701200008392334
          ]
        }
      ]
    },
    {
      "id": "L:207",
      "chain": "L",
      "resseq": 207,
      "icode": "",
      "resname": "VAL",
      "hetflag": " ",
      "sasa": 0.0,
      "atoms": [
        {
          "atom_index": 3193,
          "name": "N",
          "element": "N",
          "coord": [
            -5.297699928283691,
            -3.0074000358581543,
            -4.837200164794922
          ]
        },
        {
          "atom_index": 3194,
          "name": "CA",
          "element": "C",
          "coord": [
            -5.243500232696533,
            -3.009700059890747,
            -4.972899913787842
          ]
        },
        {
          "atom_index": 3195,
          "name": "C",
          "element": "C",
          "coord": [
            -5.1803998947143555,
            -3.1465001106262207,
            -4.997499942779541
          ]
        },
        {
          "atom_index": 3196,
          "name": "O",
          "element": "O",
          "coord": [
            -5.137400150299072,
            -3.2151999473571777,
            -4.9039998054504395
          ]
        },
        {
          "atom_index": 3197,
          "name": "CB",
          "element": "C",
          "coord": [
            -5.1402997970581055,
            -2.8961000442504883,
            -4.997799873352051
          ]
        },
        {
          "atom_index": 3198,
          "name": "CG1",
          "element": "C",
          "coord": [
            -5.206699848175049,
            -2.7599000930786133,
            -4.9959001541137695
          ]
        },
        {
          "atom_index": 3199,
          "name": "CG2",
          "element": "C",
          "coord": [
            -5.0278000831604,
            -2.9017999172210693,
            -4.893400192260742
          ]
        }
      ]
    },
    {
      "id": "L:208",
      "chain": "L",
      "resseq": 208,
      "icode": "",
      "resname": "ALA",
      "hetflag": " ",
      "sasa": 0.0,
      "atoms": [
        {
          "atom_index": 3200,
          "name": "N",
          "element": "N",
          "coord": [
            -5.1757001876831055,
            -3.1865999698638916,
            -5.124100208282471
          ]
        },
        {
          "atom_index": 3201,
          "name": "CA",
          "element": "C",
          "coord": [
            -5.1290998458862305,
            -3.319200038909912,
            -5.1605000495910645
          ]
        },
        {
          "atom_index": 3202,
          "name": "C",
          "element": "C",
          "coord": [
            -5.031300067901611,
            -3.3111000061035156,
            -5.276400089263916
          ]
        },
        {
          "atom_index": 3203,
          "name": "O",
          "element": "O",
          "coord": [
            -5.042500019073486,
            -3.222399950027466,
            -5.361700057983398
          ]
        },
        {
          "atom_index": 3204,
          "name": "CB",
          "element": "C",
          "coord": [
            -5.246699810028076,
            -3.409899950027466,
            -5.1992998123168945
          ]
        }
      ]
    },
    {
      "id": "L:209",
      "chain": "L",
      "resseq": 209,
      "icode": "",
      "resname": "PRO",
      "hetflag": " ",
      "sasa": 0.0,
      "atoms": [
        {
          "atom_index": 3205,
          "name": "N",
          "element": "N",
          "coord": [
            -4.934800148010254,
            -3.4031999111175537,
            -5.283199787139893
          ]
        },
        {
          "atom_index": 3206,
          "name": "CA",
          "element": "C",
          "coord": [
            -4.839799880981445,
            -3.4017999172210693,
            -5.395599842071533
          ]
        },
        {
          "atom_index": 3207,
          "name": "C",
          "element": "C",
          "coord": [
            -4.9054999351501465,
            -3.426100015640259,
            -5.529900074005127
          ]
        },
        {
          "atom_index": 3208,
          "name": "O",
          "element": "O",
          "coord": [
            -4.85860013961792,
            -3.373199939727783,
            -5.63129997253418
          ]
        },
        {
          "atom_index": 3209,
          "name": "CB",
          "element": "C",
          "coord": [
            -4.741399765014648,
            -3.5143001079559326,
            -5.361100196838379
          ]
        },
        {
          "atom_index": 3210,
          "name": "CG",
          "element": "C",
          "coord": [
            -4.76669979095459,
            -3.5480000972747803,
            -5.218800067901611
          ]
        },
        {
          "atom_index": 3211,
          "name": "CD",
          "element": "C",
          "coord": [
            -4.907400131225586,
            -3.511899948120117,
            -5.187900066375732
          ]
        }
      ]
    },
    {
      "id": "L:210",
      "chain": "L",
      "resseq": 210,
      "icode": "",
      "resname": "THR",
      "hetflag": " ",
      "sasa": 3.481626510620117,
      "atoms": [
        {
          "atom_index": 3212,
          "name": "N",
          "element": "N",
          "coord": [
            -5.013400077819824,
            -3.504199981689453,
            -5.533699989318848
          ]
        },
        {
          "atom_index": 3213,
          "name": "CA",
          "element": "C",
          "coord": [
            -5.082399845123291,
            -3.536600112915039,
            -5.658199787139893
          ]
        },
        {
          "atom_index": 3214,
          "name": "C",
          "element": "C",
          "coord": [
            -5.18120002746582,
            -3.427999973297119,
            -5.698999881744385
          ]
        },
        {
          "atom_index": 3215,
          "name": "O",
          "element": "O",
          "coord": [
            -5.2789998054504395,
            -3.4565999507904053,
            -5.769000053405762
          ]
        },
        {
          "atom_index": 3216,
          "name": "CB",
          "element": "C",
          "coord": [
            -5.155700206756592,
            -3.670599937438965,
            -5.645199775695801
          ]
        },
        {
          "atom_index": 3217,
          "name": "OG1",
          "element": "O",
          "coord": [
            -5.22790002822876,
            -3.6742000579833984,
            -5.521500110626221
          ]
        },
        {
          "atom_index": 3218,
          "name": "CG2",
          "element": "C",
          "coord": [
            -5.057199954986572,
            -3.7862000465393066,
            -5.649499893188477
          ]
        }
      ]
    },
    {
      "id": "L:211",
      "chain": "L",
      "resseq": 211,
      "icode": "",
      "resname": "GLU",
      "hetflag": " ",
      "sasa": 0.5763646960258484,
      "atoms": [
        {
          "atom_index": 3219,
          "name": "N",
          "element": "N",
          "coord": [
            -5.156499862670898,
            -3.3041999340057373,
            -5.656400203704834
          ]
        },
        {
          "atom_index": 3220,
          "name": "CA",
          "element": "C",
          "coord": [
            -5.242499828338623,
            -3.1898000240325928,
            -5.68779993057251
          ]
        },
        {
          "atom_index": 3221,
          "name": "C",
          "element": "C",
          "coord": [
            -5.387400150299072,
            -3.214200019836426,
            -5.645999908447266
          ]
        },
        {
          "atom_index": 3222,
          "name": "O",
          "element": "O",
          "coord": [
            -5.413700103759766,
            -3.2834999561309814,
            -5.547500133514404
          ]
        },
        {
          "atom_index": 3223,
          "name": "CB",
          "element": "C",
          "coord": [
            -5.236000061035156,
            -3.156399965286255,
            -5.837299823760986
          ]
        }
      ]
    }
  ],
  "overlaps": {
    "H:1": [
      "H:10",
      "H:100",
      "H:101",
      "H:102",
      "H:103",
      "H:104",
      "H:105",
      "H:106",
      "H:107",
      "H:108",
      "H:109",
      "H:11",
      "H:110",
      "H:111",
      "H:112",
      "H:113",
      "H:114",
      "H:115",
      "H:116",
      "H:117",
      "H:118",
      "H:119",
      "H:12",
      "H:120",
      "H:121",
      "H:122",
      "H:123",
      "H:124",
      "H:125",
      "H:126",
      "H:127",
      "H:128",
      "H:129",
      "H:13",
      "H:130",
      "H:131",
      "H:132",
      "H:133",
      "H:134",
      "H:135",
      "H:136",
      "H:137",
      "H:138",
      "H:139",
      "H:14",
      "H:140",
      "H:141",
      "H:142",
      "H:143",
      "H:144",
      "H:145",
      "H:146",
      "H:147",
      "H:148",
      "H:149",
      "H:15",
      "H:150",
      "H:151",
      "H:152",
      "H:153",
      "H:154",
      "H:155",
      "H:156",
      "H:157",
      "H:158",
      "H:159",
      "H:16",
      "H:160",
      "H:161",
      "H:162",
      "H:163",
      "H:164",
      "H:165",
      "H:166",
      "H:167",
      "H:168",
      "H:169",
      "H:17",
      "H:170",
      "H:171",
      "H:172",
      "H:173",
      "H:174",
      "H:175",
      "H:176",
      "H:177",
      "H:178",
      "H:179",
      "H:18",
      "H:180",
      "H:181",
      "H:182",
      "H:183",
      "H:184",
      "H:185",
      "H:186",
      "H:187",
      "H:188",
      "H:189",
      "H:19",
      "H:190",
      "H:191",
      "H:192",
      "H:193",
      "H:194",
      "H:195",
      "H:196",
      "H:197",
      "H:198",
      "H:199",
      "H:2",
      "H:20",
      "H:200",
      "H:201",
      "H:202",
      "H:203",
      "H:204",
      "H:205",
      "H:206",
      "H:207",
      "H:208",
      "H:209",
      "H:21",
      "H:210",
      "H:211",
      "H:212",
      "H:213",
      "H:214",
      "H:22",
      "H:23",
      "H:24",
      "H:25",
      "H:26",
      "H:27",
      "H:28",
      "H:29",
      "H:3",
      "H:30",
      "H:31",
      "H:32",
      "H:33",
      "H:34",
      "H:35",
      "H:36",
      "H:37",
      "H:38",
      "H:39",
      "H:4",
      "H:40",
      "H:41",
      "H:42",
      "H:43",
      "H:44",
      "H:45",
      "H:46",
      "H:47",
      "H:48",
      "H:49",
      "H:5",
      "H:50",
      "H:51",
      "H:52",
      "H:53",
      "H:54",
      "H:55",
      "H:56",
      "H:57",
      "H:58",
      "H:59",
      "H:6",
      "H:60",
      "H:61",
      "H:62",
      "H:63",
      "H:64",
      "H:65",
      "H:66",
      "H:67",
      "H:68",
      "H:69",
      "H:7",
      "H:70",
      "H:71",
      "H:72",
      "H:73",
      "H:74",
      "H:75",
      "H:76",
      "H:77",
      "H:78",
      "H:79",
      "H:8",
      "H:80",
      "H:81",
      "H:82",
      "H:83",
      "H:84",
      "H:85",
      "H:86",
      "H:87",
      "H:88",
      "H:89",
      "H:9",
      "H:90",
      "H:91",
      "H:92",
      "H:93",
      "H:94",
      "H:95",
      "H:96",
      "H:97",
      "H:98",
      "H:99",
      "L:100",
      "L:101",
      "L:102",
      "L:103",
      "L:104",
      "L:105",
      "L:106",
      "L:107",
      "L:108",
      "L:109",
      "L:11",
      "L:110",
      "L:111",
      "L:112",
      "L:113",
      "L:114",
      "L:115",
      "L:116",
      "L:117",
      "L:118",
      "L:119",
      "L:12",
      "L:120",
      "L:121",
      "L:122",
      "L:123",
      "L:124",
      "L:125",
      "L:126",
      "L:127",
      "L:128",
      "L:129",
      "L:13",
      "L:130",
      "L:131",
      "L:132",
      "L:133",
      "L:134",
      "L:135",
      "L:136",
      "L:137",
      "L:138",
      "L:139",
      "L:14",
      "L:140",
      "L:141",
      "L:142",
      "L:143",
      "L:144",
      "L:145",
      "L:146",
      "L:147",
      "L:148",
      "L:149",
      "L:15",
      "L:150",
      "L:151",
      "L:152",
      "L:153",
      "L:154",
      "L:155",
      "L:156",
      "L:157",
      "L:158",
      "L:159",
      "L:16",
      "L:160",
      "L:161",
      "L:162",
      "L:163",
      "L:164",
      "L:165",
      "L:166",
      "L:167",
      "L:168",
      "L:169",
      "L:17",
      "L:170",
      "L:171",
      "L:172",
      "L:173",
      "L:174",
      "L:175",
      "L:176",
      "L:177",
      "L:178",
      "L:179",
      "L:18",
      "L:180",
      "L:181",
      "L:182",
      "L:183",
      "L:184",
      "L:185",
      "L:186",
      "L:187",
      "L:188",
      "L:189",
      "L:19",
      "L:190",
      "L:191",
      "L:192",
      "L:193",
      "L:194",
      "L:195",
      "L:196",
      "L:197",
      "L:198",
      "L:199",
      "L:2",
      "L:20",
      "L:200",
      "L:201",
      "L:202",
      "L:203",
      "L:204",
      "L:205",
      "L:206",
      "L:207",
      "L:208",
      "L:209",
      "L:21",
      "L:210",
      "L:211",
      "L:22",
      "L:23",
      "L:24",
      "L:25",
      "L:26",
      "L:27",
      "L:28",
      "L:29",
      "L:3",
      "L:30",
      "L:31",
      "L:32",
      "L:33",
      "L:34",
      "L:35",
      "L:36",
      "L:37",
      "L:38",
      "L:39",
      "L:4",
      "L:40",
      "L:41",
      "L:42",
      "L:43",
      "L:44",
      "L:45",
      "L:46",
      "L:47",
      "L:48",
      "L:49",
      "L:5",
      "L:50",
      "L:51",
      "L:52",
      "L:53",
      "L:54",
      "L:55",
      "L:56",
      "L:57",
      "L:58",
      "L:59",
      "L:6",
      "L:60",
      "L:61",
      "L:62",
      "L:63",
      "L:64",
      "L:65",
      "L:66",
      "L:67",
      "L:68",
      "L:69",
      "L:7",
      "L:70",
      "L:71",
      "L:72",
      "L:73",
      "L:74",
      "L:75",
      "L:76",
      "L:77",
      "L:78",
      "L:79",
      "L:8",
      "L:80",
      "L:81",
      "L:82",
      "L:83",
      "L:84",
      "L:85",
      "L:86",
      "L:87",
      "L:88",
      "L:89",
      "L:9",
      "L:90",
      "L:91",
      "L:92",
      "L:93",
      "L:94",
      "L:95",
      "L:96",
      "L:97",
      "L:98",
      "L:99"
    ],
    "H:2": [
      "H:1",
      "H:10",
      "H:100",
      "H:101",
      "H:102",
      "H:103",
      "H:104",
      "H:105",
      "H:106",
      "H:107",
      "H:108",
      "H:109",
      "H:11",
      "H:110",
      "H:111",
      "H:112",
      "H:113",
      "H:114",
      "H:115",
      "H:116",
      "H:117",
      "H:118",
      "H:119",
      "H:12",
      "H:120",
      "H:121",
      "H:122",
      "H:123",
      "H:124",
      "H:125",
      "H:126",
      "H:127",
      "H:128",
      "H:129",
      "H:13",
      "H:130",
      "H:131",
      "H:132",
      "H:133",
      "H:134",
      "H:135",
      "H:136",
      "H:137",
      "H:138",
      "H:139",
      "H:14",
      "H:140",
      "H:141",
      "H:142",
      "H:143",
      "H:144",
      "H:145",
      "H:146",
      "H:147",
      "H:148",
      "H:149",
      "H:15",
      "H:150",
      "H:151",
      "H:152",
      "H:153",
      "H:154",
      "H:155",
      "H:156",
      "H:157",
      "H:158",
      "H:159",
      "H:16",
      "H:160",
      "H:161",
      "H:162",
      "H:163",
      "H:164",
      "H:165",
      "H:166",
      "H:167",
      "H:168",
      "H:169",
      "H:17",
      "H:170",
      "H:171",
      "H:172",
      "H:173",
      "H:174",
      "H:175",
      "H:176",
      "H:177",
      "H:178",
      "H:179",
      "H:18",
      "H:180",
      "H:181",
      "H:182",
      "H:183",
      "H:184",
      "H:185",
      "H:186",
      "H:187",
      "H:188",
      "H:189",
      "H:19",
      "H:190",
      "H:191",
      "H:192",
      "H:193",
      "H:194",
      "H:195",
      "H:196",
      "H:197",
      "H:198",
      "H:199",
      "H:20",
      "H:200",
      "H:201",
      "H:202",
      "H:203",
      "H:204",
      "H:205",
      "H:206",
      "H:207",
      "H:208",
      "H:209",
      "H:21",
      "H:210",
      "H:211",
      "H:212",
      "H:213",
      "H:214",
      "H:22",
      "H:23",
      "H:24",
      "H:25",
      "H:26",
      "H:27",
      "H:28",
      "H:29",
      "H:3",
      "H:30",
      "H:31",
      "H:32",
      "H:33",
      "H:34",
      "H:35",
      "H:36",
      "H:37",
      "H:38",
      "H:39",
      "H:4",
      "H:40",
      "H:41",
      "H:42",
      "H:43",
      "H:44",
      "H:45",
      "H:46",
      "H:47",
      "H:48",
      "H:49",
      "H:5",
      "H:50",
      "H:51",
      "H:52",
      "H:53",
      "H:54",
      "H:55",
      "H:56",
      "H:57",
      "H:58",
      "H:59",
      "H:6",
      "H:60",
      "H:61",
      "H:62",
      "H:63",
      "H:64",
      "H:65",
      "H:66",
      "H:67",
      "H:68",
      "H:69",
      "H:7",
      "H:70",
      "H:71",
      "H:72",
      "H:73",
      "H:74",
      "H:75",
      "H:76",
      "H:77",
      "H:78",
      "H:79",
      "H:8",
      "H:80",
      "H:81",
      "H:82",
      "H:83",
      "H:84",
      "H:85",
      "H:86",
      "H:87",
      "H:88",
      "H:89",
      "H:9",
      "H:90",
      "H:91",
      "H:92",
      "H:93",
      "H:94",
      "H:95",
      "H:96",
      "H:97",
      "H:98",
      "H:99",
      "L:100",
      "L:101",
      "L:102",
      "L:103",
      "L:104",
      "L:105",
      "L:106",
      "L:107",
      "L:108",
      "L:109",
      "L:11",
      "L:110",
      "L:111",
      "L:112",
      "L:113",
      "L:114",
      "L:115",
      "L:116",
      "L:117",
      "L:118",
      "L:119",
      "L:12",
      "L:120",
      "L:121",
      "L:122",
      "L:123",
      "L:124",
      "L:125",
      "L:126",
      "L:127",
      "L:128",
      "L:129",
      "L:13",
      "L:130",
      "L:131",
      "L:132",
      "L:133",
      "L:134",
      "L:135",
      "L:136",
      "L:137",
      "L:138",
      "L:139",
      "L:14",
      "L:140",
      "L:141",
      "L:142",
      "L:143",
      "L:144",
      "L:145",
      "L:146",
      "L:147",
      "L:148",
      "L:149",
      "L:15",
      "L:150",
      "L:151",
      "L:152",
      "L:153",
      "L:154",
      "L:155",
      "L:156",
      "L:157",
      "L:158",
      "L:159",
      "L:16",
      "L:160",
      "L:161",
      "L:162",
      "L:163",
      "L:164",
      "L:165",
      "L:166",
      "L:167",
      "L:168",
      "L:169",
      "L:17",
      "L:170",
      "L:171",
      "L:172",
      "L:173",
      "L:174",
      "L:175",
      "L:176",
      "L:177",
      "L:178",
      "L:179",
      "L:18",
      "L:180",
      "L:181",
      "L:182",
      "L:183",
      "L:184",
      "L:185",
      "L:186",
      "L:187",
      "L:188",
      "L:189",
      "L:19",
      "L:190",
      "L:191",
      "L:192",
      "L:193",
      "L:194",
      "L:195",
      "L:196",
      "L:197",
      "L:198",
      "L:199",
      "L:2",
      "L:20",
      "L:200",
      "L:201",
      "L:202",
      "L:203",
      "L:204",
      "L:205",
      "L:206",
      "L:207",
      "L:208",
      "L:209",
      "L:21",
      "L:210",
      "L:211",
      "L:22",
      "L:23",
      "L:24",
      "L:25",
      "L:26",
      "L:27",
      "L:28",
      "L:29",
      "L:3",
      "L:30",
      "L:31",
      "L:32",
      "L:33",
      "L:34",
      "L:35",
      "L:36",
      "L:37",
      "L:38",
      "L:39",
      "L:4",
      "L:40",
      "L:41",
      "L:42",
      "L:43",
      "L:44",
      "L:45",
      "L:46",
      "L:47",
      "L:48",
      "L:49",
      "L:5",
      "L:50",
      "L:51",
      "L:52",
      "L:53",
      "L:54",
      "L:55",
      "L:56",
      "L:57",
      "L:58",
      "L:59",
      "L:6",
      "L:60",
      "L:61",
      "L:62",
      "L:63",
      "L:64",
      "L:65",
      "L:66",
      "L:67",
      "L:68",
      "L:69",
      "L:7",
      "L:70",
      "L:71",
      "L:72",
      "L:73",
      "L:74",
      "L:75",
      "L:76",
      "L:77",
      "L:78",
      "L:79",
      "L:8",
      "L:80",
      "L:81",
      "L:82",
      "L:83",
      "L:84",
      "L:85",
      "L:86",
      "L:87",
      "L:88",
      "L:89",
      "L:9",
      "L:90",
      "L:91",
      "L:92",
      "L:93",
      "L:94",
      "L:95",
      "L:96",
      "L:97",
      "L:98",
      "L:99"
    ],
    "H:3": [
      "H:1",
      "H:10",
      "H:100",
      "H:101",
      "H:102",
      "H:103",
      "H:104",
      "H:105",
      "H:106",
      "H:107",
      "H:108",
      "H:109",
      "H:11",
      "H:110",
      "H:111",
      "H:112",
      "H:113",
      "H:114",
      "H:115",
      "H:116",
      "H:117",
      "H:118",
      "H:119",
      "H:12",
      "H:120",
      "H:121",
      "H:122",
      "H:123",
      "H:124",
      "H:125",
      "H:126",
      "H:127",
      "H:128",
      "H:129",
      "H:13",
      "H:130",
      "H:131",
      "H:132",
      "H:133",
      "H:134",
      "H:135",
      "H:136",
      "H:137",
      "H:138",
      "H:139",
      "H:14",
      "H:140",
      "H:141",
      "H:142",
      "H:143",
      "H:144",
      "H:145",
      "H:146",
      "H:147",
      "H:148",
      "H:149",
      "H:15",
      "H:150",
      "H:151",
      "H:152",
      "H:153",
      "H:154",
      "H:155",
      "H:156",
      "H:157",
      "H:158",
      "H:159",
      "H:16",
      "H:160",
      "H:161",
      "H:162",
      "H:163",
      "H:164",
      "H:165",
      "H:166",
      "H:167",
      "H:168",
      "H:169",
      "H:17",
      "H:170",
      "H:171",
      "H:172",
      "H:173",
      "H:174",
      "H:175",
      "H:176",
      "H:177",
      "H:178",
      "H:179",
      "H:18",
      "H:180",
      "H:181",
      "H:182",
      "H:183",
      "H:184",
      "H:185",
      "H:186",
      "H:187",
      "H:188",
      "H:189",
      "H:19",
      "H:190",
      "H:191",
      "H:192",
      "H:193",
      "H:194",
      "H:195",
      "H:196",
      "H:197",
      "H:198",
      "H:199",
      "H:2",
      "H:20",
      "H:200",
      "H:201",
      "H:202",
      "H:203",
      "H:204",
      "H:205",
      "H:206",
      "H:207",
      "H:208",
      "H:209",
      "H:21",
      "H:210",
      "H:211",
      "H:212",
      "H:213",
      "H:214",
      "H:22",
      "H:23",
      "H:24",
      "H:25",
      "H:26",
      "H:27",
      "H:28",
      "H:29",
      "H:30",
      "H:31",
      "H:32",
      "H:33",
      "H:34",
      "H:35",
      "H:36",
      "H:37",
      "H:38",
      "H:39",
      "H:4",
      "H:40",
      "H:41",
      "H:42",
      "H:43",
      "H:44",
      "H:45",
      "H:46",
      "H:47",
      "H:48",
      "H:49",
      "H:5",
      "H:50",
      "H:51",
      "H:52",
      "H:53",
      "H:54",
      "H:55",
      "H:56",
      "H:57",
      "H:58",
      "H:59",
      "H:6",
      "H:60",
      "H:61",
      "H:62",
      "H:63",
      "H:64",
      "H:65",
      "H:66",
      "H:67",
      "H:68",
      "H:69",
      "H:7",
      "H:70",
      "H:71",
      "H:72",
      "H:73",
      "H:74",
      "H:75",
      "H:76",
      "H:77",
      "H:78",
      "H:79",
      "H:8",
      "H:80",
      "H:81",
      "H:82",
      "H:83",
      "H:84",
      "H:85",
      "H:86",
      "H:87",
      "H:88",
      "H:89",
      "H:9",
      "H:90",
      "H:91",
      "H:92",
      "H:93",
      "H:94",
      "H:95",
      "H:96",
      "H:97",
      "H:98",
      "H:99",
      "L:100",
      "L:101",
      "L:102",
      "L:103",
      "L:104",
      "L:105",
      "L:106",
      "L:107",
      "L:108",
      "L:109",
      "L:11",
      "L:110",
      "L:111",
      "L:112",
      "L:113",
      "L:114",
      "L:115",
      "L:116",
      "L:117",
      "L:118",
      "L:119",
      "L:12",
      "L:120",
      "L:121",
      "L:122",
      "L:123",
      "L:124",
      "L:125",
      "L:126",
      "L:127",
      "L:128",
      "L:129",
      "L:13",
      "L:130",
      "L:131",
      "L:132",
      "L:133",
      "L:134",
      "L:135",
      "L:136",
      "L:137",
      "L:138",
      "L:139",
      "L:14",
      "L:140",
      "L:141",
      "L:142",
      "L:143",
      "L:144",
      "L:145",
      "L:146",
      "L:147",
      "L:148",
      "L:149",
      "L:15",
      "L:150",
      "L:151",
      "L:152",
      "L:153",
      "L:154",
      "L:155",
      "L:156",
      "L:157",
      "L:158",
      "L:159",
      "L:16",
      "L:160",
      "L:161",
      "L:162",
      "L:163",
      "L:164",
      "L:165",
      "L:166",
      "L:167",
      "L:168",
      "L:169",
      "L:17",
      "L:170",
      "L:171",
      "L:172",
      "L:173",
      "L:174",
      "L:175",
      "L:176",
      "L:177",
      "L:178",
      "L:179",
      "L:18",
      "L:180",
      "L:181",
      "L:182",
      "L:183",
      "L:184",
      "L:185",
      "L:186",
      "L:187",
      "L:188",
      "L:189",
      "L:19",
      "L:190",
      "L:191",
      "L:192",
      "L:193",
      "L:194",
      "L:195",
      "L:196",
      "L:197",
      "L:198",
      "L:199",
      "L:2",
      "L:20",
      "L:200",
      "L:201",
      "L:202",
      "L:203",
      "L:204",
      "L:205",
      "L:206",
      "L:207",
      "L:208",
      "L:209",
      "L:21",
      "L:210",
      "L:211",
      "L:22",
      "L:23",
      "L:24",
      "L:25",
      "L:26",
      "L:27",
      "L:28",
      "L:29",
      "L:3",
      "L:30",
      "L:31",
      "L:32",
      "L:33",
      "L:34",
      "L:35",
      "L:36",
      "L:37",
      "L:38",
      "L:39",
      "L:4",
      "L:40",
      "L:41",
      "L:42",
      "L:43",
      "L:44",
      "L:45",
      "L:46",
      "L:47",
      "L:48",
      "L:49",
      "L:5",
      "L:50",
      "L:51",
      "L:52",
      "L:53",
      "L:54",
      "L:55",
      "L:56",
      "L:57",
      "L:58",
      "L:59",
      "L:6",
      "L:60",
      "L:61",
      "L:62",
      "L:63",
      "L:64",
      "L:65",
      "L:66",
      "L:67",
      "L:68",
      "L:69",
      "L:7",
      "L:70",
      "L:71",
      "L:72",
      "L:73",
      "L:74",
      "L:75",
      "L:76",
      "L:77",
      "L:78",
      "L:79",
      "L:8",
      "L:80",
      "L:81",
      "L:82",
      "L:83",
      "L:84",
      "L:85",
      "L:86",
      "L:87",
      "L:88",
      "L:89",
      "L:9",
      "L:90",
      "L:91",
      "L:92",
      "L:93",
      "L:94",
      "L:95",
      "L:96",
      "L:97",
      "L:98",
      "L:99"
    ],
    "H:4": [
      "H:1",
      "H:10",
      "H:100",
      "H:101",
      "H:102",
      "H:103",
      "H:104",
      "H:105",
      "H:106",
      "H:107",
      "H:108",
      "H:109",
      "H:11",
      "H:110",
      "H:111",
      "H:112",
      "H:113",
      "H:114",
      "H:115",
      "H:116",
      "H:117",
      "H:118",
      "H:119",
      "H:12",
      "H:120",
      "H:121",
      "H:122",
      "H:123",
      "H:124",
      "H:125",
      "H:126",
      "H:127",
      "H:128",
      "H:129",
      "H:13",
      "H:130",
      "H:131",
      "H:132",
      "H:133",
      "H:134",
      "H:135",
      "H:136",
      "H:137",
      "H:138",
      "H:139",
      "H:14",
      "H:140",
      "H:141",
      "H:142",
      "H:143",
      "H:144",
      "H:145",
      "H:146",
      "H:147",
      "H:148",
      "H:149",
      "H:15",
      "H:150",
      "H:151",
      "H:152",
      "H:153",
      "H:154",
      "H:155",
      "H:156",
      "H:157",
      "H:158",
      "H:159",
      "H:16",
      "H:160",
      "H:161",
      "H:162",
      "H:163",
      "H:164",
      "H:165",
      "H:166",
      "H:167",
      "H:168",
      "H:169",
      "H:17",
      "H:170",
      "H:171",
      "H:172",
      "H:173",
      "H:174",
      "H:175",
      "H:176",
      "H:177",
      "H:178",
      "H:179",
      "H:18",
      "H:180",
      "H:181",
      "H:182",
      "H:183",
      "H:184",
      "H:185",
      "H:186",
      "H:187",
      "H:188",
      "H:189",
      "H:19",
      "H:190",
      "H:191",
      "H:192",
      "H:193",
      "H:194",
      "H:195",
      "H:196",
      "H:197",
      "H:198",
      "H:199",
      "H:2",
      "H:20",
      "H:200",
      "H:201",
      "H:202",
      "H:203",
      "H:204",
      "H:205",
      "H:206",
      "H:207",
      "H:208",
      "H:209",
      "H:21",
      "H:210",
      "H:211",
      "H:212",
      "H:213",
      "H:214",
      "H:22",
      "H:23",
      "H:24",
      "H:25",
      "H:26",
      "H:27",
      "H:28",
      "H:29",
      "H:3",
      "H:30",
      "H:31",
      "H:32",
      "H:33",
      "H:34",
      "H:35",
      "H:36",
      "H:37",
      "H:38",
      "H:39",
      "H:40",
      "H:41",
      "H:42",
      "H:43",
      "H:44",
      "H:45",
      "H:46",
      "H:47",
      "H:48",
      "H:49",
      "H:5",
      "H:50",
      "H:51",
      "H:52",
      "H:53",
      "H:54",
      "H:55",
      "H:56",
      "H:57",
      "H:58",
      "H:59",
      "H:6",
      "H:60",
      "H:61",
      "H:62",
      "H:63",
      "H:64",
      "H:65",
      "H:66",
      "H:67",
      "H:68",
      "H:69",
      "H:7",
      "H:70",
      "H:71",
      "H:72",
      "H:73",
      "H:74",
      "H:75",
      "H:76",
      "H:77",
      "H:78",
      "H:79",
      "H:8",
      "H:80",
      "H:81",
      "H:82",
      "H:83",
      "H:84",
      "H:85",
      "H:86",
      "H:87",
      "H:88",
      "H:89",
      "H:9",
      "H:90",
      "H:91",
      "H:92",
      "H:93",
      "H:94",
      "H:95",
      "H:96",
      "H:97",
      "H:98",
      "H:99",
      "L:100",
      "L:101",
      "L:102",
      "L:103",
      "L:104",
      "L:105",
      "L:106",
      "L:107",
      "L:108",
      "L:109",
      "L:11",
      "L:110",
      "L:111",
      "L:112",
      "L:113",
      "L:114",
      "L:115",
      "L:116",
      "L:117",
      "L:118",
      "L:119",
      "L:12",
      "L:120",
      "L:121",
      "L:122",
      "L:123",
      "L:124",
      "L:125",
      "L:126",
      "L:127",
      "L:128",
      "L:129",
      "L:13",
      "L:130",
      "L:131",
      "L:132",
      "L:133",
      "L:134",
      "L:135",
      "L:136",
      "L:137",
      "L:138",
      "L:139",
      "L:14",
      "L:140",
      "L:141",
      "L:142",
      "L:143",
      "L:144",
      "L:145",
      "L:146",
      "L:147",
      "L:148",
      "L:149",
      "L:15",
      "L:150",
      "L:151",
      "L:152",
      "L:153",
      "L:154",
      "L:155",
      "L:156",
      "L:157",
      "L:158",
      "L:159",
      "L:16",
      "L:160",
      "L:161",
      "L:162",
      "L:163",
      "L:164",
      "L:165",
      "L:166",
      "L:167",
      "L:168",
      "L:169",
      "L:17",
      "L:170",
      "L:171",
      "L:172",
      "L:173",
      "L:174",
      "L:175",
      "L:176",
      "L:177",
      "L:178",
      "L:179",
      "L:18",
      "L:180",
      "L:181",
      "L:182",
      "L:183",
      "L:184",
      "L:185",
      "L:186",
      "L:187",
      "L:188",
      "L:189",
      "L:19",
      "L:190",
      "L:191",
      "L:192",
      "L:193",
      "L:194",
      "L:195",
      "L:196",
      "L:197",
      "L:198",
      "L:199",
      "L:2",
      "L:20",
      "L:200",
      "L:201",
      "L:202",
      "L:203",
      "L:204",
      "L:205",
      "L:206",
      "L:207",
      "L:208",
      "L:209",
      "L:21",
      "L:210",
      "L:211",
      "L:22",
      "L:23",
      "L:24",
      "L:25",
      "L:26",
      "L:27",
      "L:28",
      "L:29",
      "L:3",
      "L:30",
      "L:31",
      "L:32",
      "L:33",
      "L:34",
      "L:35",
      "L:36",
      "L:37",
      "L:38",
      "L:39",
      "L:4",
      "L:40",
      "L:41",
      "L:42",
      "L:43",
      "L:44",
      "L:45",
      "L:46",
      "L:47",
      "L:48",
      "L:49",
      "L:5",
      "L:50",
      "L:51",
      "L:52",
      "L:53",
      "L:54",
      "L:55",
      "L:56",
      "L:57",
      "L:58",
      "L:59",
      "L:6",
      "L:60",
      "L:61",
      "L:62",
      "L:63",
      "L:64",
      "L:65",
      "L:66",
      "L:67",
      "L:68",
      "L:69",
      "L:7",
      "L:70",
      "L:71",
      "L:72",
      "L:73",
      "L:74",
      "L:75",
      "L:76",
      "L:77",
      "L:78",
      "L:79",
      "L:8",
      "L:80",
      "L:81",
      "L:82",
      "L:83",
      "L:84",
      "L:85",
      "L:86",
      "L:87",
      "L:88",
      "L:89",
      "L:9",
      "L:90",
      "L:91",
      "L:92",
      "L:93",
      "L:94",
      "L:95",
      "L:96",
      "L:97",
      "L:98",
      "L:99"
    ],
    "H:5": [
      "H:1",
      "H:10",
      "H:100",
      "H:101",
      "H:102",
      "H:103",
      "H:104",
      "H:105",
      "H:106",
      "H:107",
      "H:108",
      "H:109",
      "H:11",
      "H:110",
      "H:111",
      "H:112",
      "H:113",
      "H:114",
      "H:115",
      "H:116",
      "H:117",
      "H:118",
      "H:119",
      "H:12",
      "H:120",
      "H:121",
      "H:122",
      "H:123",
      "H:124",
      "H:125",
      "H:126",
      "H:127",
      "H:128",
      "H:129",
      "H:13",
      "H:130",
      "H:131",
      "H:132",
      "H:133",
      "H:134",
      "H:135",
      "H:136",
      "H:137",
      "H:138",
      "H:139",
      "H:14",
      "H:140",
      "H:141",
      "H:142",
      "H:143",
      "H:144",
      "H:145",
      "H:146",
      "H:147",
      "H:148",
      "H:149",
      "H:15",
      "H:150",
      "H:151",
      "H:152",
      "H:153",
      "H:154",
      "H:155",
      "H:156",
      "H:157",
      "H:158",
      "H:159",
      "H:16",
      "H:160",
      "H:161",
      "H:162",
      "H:163",
      "H:164",
      "H:165",
      "H:166",
      "H:167",
      "H:168",
      "H:169",
      "H:17",
      "H:170",
      "H:171",
      "H:172",
      "H:173",
      "H:174",
      "H:175",
      "H:176",
      "H:177",
      "H:178",
      "H:179",
      "H:18",
      "H:180",
      "H:181",
      "H:182",
      "H:183",
      "H:184",
      "H:185",
      "H:186",
      "H:187",
      "H:188",
      "H:189",
      "H:19",
      "H:190",
      "H:191",
      "H:192",
      "H:193",
      "H:194",
      "H:195",
      "H:196",
      "H:197",
      "H:198",
      "H:199",
      "H:2",
      "H:20",
      "H:200",
      "H:201",
      "H:202",
      "H:203",
      "H:204",
      "H:205",
      "H:206",
      "H:207",
      "H:208",
      "H:209",
      "H:21",
      "H:210",
      "H:211",
      "H:212",
      "H:213",
      "H:214",
      "H:22",
      "H:23",
      "H:24",
      "H:25",
      "H:26",
      "H:27",
      "H:28",
      "H:29",
      "H:3",
      "H:30",
      "H:31",
      "H:32",
      "H:33",
      "H:34",
      "H:35",
      "H:36",
      "H:37",
      "H:38",
      "H:39",
      "H:4",
      "H:40",
      "H:41",
      "H:42",
      "H:43",
      "H:44",
      "H:45",
      "H:46",
      "H:47",
      "H:48",
      "H:49",
      "H:50",
      "H:51",
      "H:52",
      "H:53",
      "H:54",
      "H:55",
      "H:56",
      "H:57",
      "H:58",
      "H:59",
      "H:6",
      "H:60",
      "H:61",
      "H:62",
      "H:63",
      "H:64",
      "H:65",
      "H:66",
      "H:67",
      "H:68",
      "H:69",
      "H:7",
      "H:70",
      "H:71",
      "H:72",
      "H:73",
      "H:74",
      "H:75",
      "H:76",
      "H:77",
      "H:78",
      "H:79",
      "H:8",
      "H:80",
      "H:81",
      "H:82",
      "H:83",
      "H:84",
      "H:85",
      "H:86",
      "H:87",
      "H:88",
      "H:89",
      "H:9",
      "H:90",
      "H:91",
      "H:92",
      "H:93",
      "H:94",
      "H:95",
      "H:96",
      "H:97",
      "H:98",
      "H:99",
      "L:100",
      "L:101",
      "L:102",
      "L:103",
      "L:104",
      "L:105",
      "L:106",
      "L:107",
      "L:108",
      "L:109",
      "L:11",
      "L:110",
      "L:111",
      "L:112",
      "L:113",
      "L:114",
      "L:115",
      "L:116",
      "L:117",
      "L:118",
      "L:119",
      "L:12",
      "L:120",
      "L:121",
      "L:122",
      "L:123",
      "L:124",
      "L:125",
      "L:126",
      "L:127",
      "L:128",
      "L:129",
      "L:13",
      "L:130",
      "L:131",
      "L:132",
      "L:133",
      "L:134",
      "L:135",
      "L:136",
      "L:137",
      "L:138",
      "L:139",
      "L:14",
      "L:140",
      "L:141",
      "L:142",
      "L:143",
      "L:144",
      "L:145",
      "L:146",
      "L:147",
      "L:148",
      "L:149",
      "L:15",
      "L:150",
      "L:151",
      "L:152",
      "L:153",
      "L:154",
      "L:155",
      "L:156",
      "L:157",
      "L:158",
      "L:159",
      "L:16",
      "L:160",
      "L:161",
      "L:162",
      "L:163",
      "L:164",
      "L:165",
      "L:166",
      "L:167",
      "L:168",
      "L:169",
      "L:17",
      "L:170",
      "L:171",
      "L:172",
      "L:173",
      "L:174",
      "L:175",
      "L:176",
      "L:177",
      "L:178",
      "L:179",
      "L:18",
      "L:180",
      "L:181",
      "L:182",
      "L:183",
      "L:184",
      "L:185",
      "L:186",
      "L:187",
      "L:188",
      "L:189",
      "L:19",
      "L:190",
      "L:191",
      "L:192",
      "L:193",
      "L:194",
      "L:195",
      "L:196",
      "L:197",
      "L:198",
      "L:199",
      "L:2",
      "L:20",
      "L:200",
      "L:201",
      "L:202",
      "L:203",
      "L:204",
      "L:205",
      "L:206",
      "L:207",
      "L:208",
      "L:209",
      "L:21",
      "L:210",
      "L:211",
      "L:22",
      "L:23",
      "L:24",
      "L:25",
      "L:26",
      "L:27",
      "L:28",
      "L:29",
      "L:3",
      "L:30",
      "L:31",
      "L:32",
      "L:33",
      "L:34",
      "L:35",
      "L:36",
      "L:37",
      "L:38",
      "L:39",
      "L:4",
      "L:40",
      "L:41",
      "L:42",
      "L:43",
      "L:44",
      "L:45",
      "L:46",
      "L:47",
      "L:48",
      "L:49",
      "L:5",
      "L:50",
      "L:51",
      "L:52",
      "L:53",
      "L:54",
      "L:55",
      "L:56",
      "L:57",
      "L:58",
      "L:59",
      "L:6",
      "L:60",
      "L:61",
      "L:62",
      "L:63",
      "L:64",
      "L:65",
      "L:66",
      "L:67",
      "L:68",
      "L:69",
      "L:7",
      "L:70",
      "L:71",
      "L:72",
      "L:73",
      "L:74",
      "L:75",
      "L:76",
      "L:77",
      "L:78",
      "L:79",
      "L:8",
      "L:80",
      "L:81",
      "L:82",
      "L:83",
      "L:84",
      "L:85",
      "L:86",
      "L:87",
      "L:88",
      "L:89",
      "L:9",
      "L:90",
      "L:91",
      "L:92",
      "L:93",
      "L:94",
      "L:95",
      "L:96",
      "L:97",
      "L:98",
      "L:99"
    ],
    "H:6": [
      "H:1",
      "H:10",
      "H:100",
      "H:101",
      "H:102",
      "H:103",
      "H:104",
      "H:105",
      "H:106",
      "H:107",
      "H:108",
      "H:109",
      "H:11",
      "H:110",
      "H:111",
      "H:112",
      "H:113",
      "H:114",
      "H:115",
      "H:116",
      "H:117",
      "H:118",
      "H:119",
      "H:12",
      "H:120",
      "H:121",
      "H:122",
      "H:123",
      "H:124",
      "H:125",
      "H:126",
      "H:127",
      "H:128",
      "H:129",
      "H:13",
      "H:130",
      "H:131",
      "H:132",
      "H:133",
      "H:134",
      "H:135",
      "H:136",
      "H:137",
      "H:138",
      "H:139",
      "H:14",
      "H:140",
      "H:141",
      "H:142",
      "H:143",
      "H:144",
      "H:145",
      "H:146",
      "H:147",
      "H:148",
      "H:149",
      "H:15",
      "H:150",
      "H:151",
      "H:152",
      "H:153",
      "H:154",
      "H:155",
      "H:156",
      "H:157",
      "H:158",
      "H:159",
      "H:16",
      "H:160",
      "H:161",
      "H:162",
      "H:163",
      "H:164",
      "H:165",
      "H:166",
      "H:167",
      "H:168",
      "H:169",
      "H:17",
      "H:170",
      "H:171",
      "H:172",
      "H:173",
      "H:174",
      "H:175",
      "H:176",
      "H:177",
      "H:178",
      "H:179",
      "H:18",
      "H:180",
      "H:181",
      "H:182",
      "H:183",
      "H:184",
      "H:185",
      "H:186",
      "H:187",
      "H:188",
      "H:189",
      "H:19",
      "H:190",
      "H:191",
      "H:192",
      "H:193",
      "H:194",
      "H:195",
      "H:196",
      "H:197",
      "H:198",
      "H:199",
      "H:2",
      "H:20",
      "H:200",
      "H:201",
      "H:202",
      "H:203",
      "H:204",
      "H:205",
      "H:206",
      "H:207",
      "H:208",
      "H:209",
      "H:21",
      "H:210",
      "H:211",
      "H:212",
      "H:213",
      "H:214",
      "H:22",
      "H:23",
      "H:24",
      "H:25",
      "H:26",
      "H:27",
      "H:28",
      "H:29",
      "H:3",
      "H:30",
      "H:31",
      "H:32",
      "H:33",
      "H:34",
      "H:35",
      "H:36",
      "H:37",
      "H:38",
      "H:39",
      "H:4",
      "H:40",
      "H:41",
      "H:42",
      "H:43",
      "H:44",
      "H:45",
      "H:46",
      "H:47",
      "H:48",
      "H:49",
      "H:5",
      "H:50",
      "H:51",
      "H:52",
      "H:53",
      "H:54",
      "H:55",
      "H:56",
      "H:57",
      "H:58",
      "H:59",
      "H:60",
      "H:61",
      "H:62",
      "H:63",
      "H:64",
      "H:65",
      "H:66",
      "H:67",
      "H:68",
      "H:69",
      "H:7",
      "H:70",
      "H:71",
      "H:72",
      "H:73",
      "H:74",
      "H:75",
      "H:76",
      "H:77",
      "H:78",
      "H:79",
      "H:8",
      "H:80",
      "H:81",
      "H:82",
      "H:83",
      "H:84",
      "H:85",
      "H:86",
      "H:87",
      "H:88",
      "H:89",
      "H:9",
      "H:90",
      "H:91",
      "H:92",
      "H:93",
      "H:94",
      "H:95",
      "H:96",
      "H:97",
      "H:98",
      "H:99",
      "L:100",
      "L:101",
      "L:102",
      "L:103",
      "L:104",
      "L:105",
      "L:106",
      "L:107",
      "L:108",
      "L:109",
      "L:11",
      "L:110",
      "L:111",
      "L:112",
      "L:113",
      "L:114",
      "L:115",
      "L:116",
      "L:117",
      "L:118",
      "L:119",
      "L:12",
      "L:120",
      "L:121",
      "L:122",
      "L:123",
      "L:124",
      "L:125",
      "L:126",
      "L:127",
      "L:128",
      "L:129",
      "L:13",
      "L:130",
      "L:131",
      "L:132",
      "L:133",
      "L:134",
      "L:135",
      "L:136",
      "L:137",
      "L:138",
      "L:139",
      "L:14",
      "L:140",
      "L:141",
      "L:142",
      "L:143",
      "L:144",
      "L:145",
      "L:146",
      "L:147",
      "L:148",
      "L:149",
      "L:15",
      "L:150",
      "L:151",
      "L:152",
      "L:153",
      "L:154",
      "L:155",
      "L:156",
      "L:157",
      "L:158",
      "L:159",
      "L:16",
      "L:160",
      "L:161",
      "L:162",
      "L:163",
      "L:164",
      "L:165",
      "L:166",
      "L:167",
      "L:168",
      "L:169",
      "L:17",
      "L:170",
      "L:171",
      "L:172",
      "L:173",
      "L:174",
      "L:175",
      "L:176",
      "L:177",
      "L:178",
      "L:179",
      "L:18",
      "L:180",
      "L:181",
      "L:182",
      "L:183",
      "L:184",
      "L:185",
      "L:186",
      "L:187",
      "L:188",
      "L:189",
      "L:19",
      "L:190",
      "L:191",
      "L:192",
      "L:193",
      "L:194",
      "L:195",
      "L:196",
      "L:197",
      "L:198",
      "L:199",
      "L:2",
      "L:20",
      "L:200",
      "L:201",
      "L:202",
      "L:203",
      "L:204",
      "L:205",
      "L:206",
      "L:207",
      "L:208",
      "L:209",
      "L:21",
      "L:210",
      "L:211",
      "L:22",
      "L:23",
      "L:24",
      "L:25",
      "L:26",
      "L:27",
      "L:28",
      "L:29",
      "L:3",
      "L:30",
      "L:31",
      "L:32",
      "L:33",
      "L:34",
      "L:35",
      "L:36",
      "L:37",
      "L:38",
      "L:39",
      "L:4",
      "L:40",
      "L:41",
      "L:42",
      "L:43",
      "L:44",
      "L:45",
      "L:46",
      "L:47",
      "L:48",
      "L:49",
      "L:5",
      "L:50",
      "L:51",
      "L:52",
      "L:53",
      "L:54",
      "L:55",
      "L:56",
      "L:57",
      "L:58",
      "L:59",
      "L:6",
      "L:60",
      "L:61",
      "L:62",
      "L:63",
      "L:64",
      "L:65",
      "L:66",
      "L:67",
      "L:68",
      "L:69",
      "L:7",
      "L:70",
      "L:71",
      "L:72",
      "L:73",
      "L:74",
      "L:75",
      "L:76",
      "L:77",
      "L:78",
      "L:79",
      "L:8",
      "L:80",
      "L:81",
      "L:82",
      "L:83",
      "L:84",
      "L:85",
      "L:86",
      "L:87",
      "L:88",
      "L:89",
      "L:9",
      "L:90",
      "L:91",
      "L:92",
      "L:93",
      "L:94",
      "L:95",
      "L:96",
      "L:97",
      "L:98",
      "L:99"
    ],
    "H:7": [
      "H:1",
      "H:10",
      "H:100",
      "H:101",
      "H:102",
      "H:103",
      "H:104",
      "H:105",
      "H:106",
      "H:107",
      "H:108",
      "H:109",
      "H:11",
      "H:110",
      "H:111",
      "H:112",
      "H:113",
      "H:114",
      "H:115",
      "H:116",
      "H:117",
      "H:118",
      "H:119",
      "H:12",
      "H:120",
      "H:121",
      "H:122",
      "H:123",
      "H:124",
      "H:125",
      "H:126",
      "H:127",
      "H:128",
      "H:129",
      "H:13",
      "H:130",
      "H:131",
      "H:132",
      "H:133",
      "H:134",
      "H:135",
      "H:136",
      "H:137",
      "H:138",
      "H:139",
      "H:14",
      "H:140",
      "H:141",
      "H:142",
      "H:143",
      "H:144",
      "H:145",
      "H:146",
      "H:147",
      "H:148",
      "H:149",
      "H:15",
      "H:150",
      "H:151",
      "H:152",
      "H:153",
      "H:154",
      "H:155",
      "H:156",
      "H:157",
      "H:158",
      "H:159",
      "H:16",
      "H:160",
      "H:161",
      "H:162",
      "H:163",
      "H:164",
      "H:165",
      "H:166",
      "H:167",
      "H:168",
      "H:169",
      "H:17",
      "H:170",
      "H:171",
      "H:172",
      "H:173",
      "H:174",
      "H:175",
      "H:176",
      "H:177",
      "H:178",
      "H:179",
      "H:18",
      "H:180",
      "H:181",
      "H:182",
      "H:183",
      "H:184",
      "H:185",
      "H:186",
      "H:187",
      "H:188",
      "H:189",
      "H:19",
      "H:190",
      "H:191",
      "H:192",
      "H:193",
      "H:194",
      "H:195",
      "H:196",
      "H:197",
      "H:198",
      "H:199",
      "H:2",
      "H:20",
      "H:200",
      "H:201",
      "H:202",
      "H:203",
      "H:204",
      "H:205",
      "H:206",
      "H:207",
      "H:208",
      "H:209",
      "H:21",
      "H:210",
      "H:211",
      "H:212",
      "H:213",
      "H:214",
      "H:22",
      "H:23",
      "H:24",
      "H:25",
      "H:26",
      "H:27",
      "H:28",
      "H:29",
      "H:3",
      "H:30",
      "H:31",
      "H:32",
      "H:33",
      "H:34",
      "H:35",
      "H:36",
      "H:37",
      "H:38",
      "H:39",
      "H:4",
      "H:40",
      "H:41",
      "H:42",
      "H:43",
      "H:44",
      "H:45",
      "H:46",
      "H:47",
      "H:48",
      "H:49",
      "H:5",
      "H:50",
      "H:51",
      "H:52",
      "H:53",
      "H:54",
      "H:55",
      "H:56",
      "H:57",
      "H:58",
      "H:59",
      "H:6",
      "H:60",
      "H:61",
      "H:62",
      "H:63",
      "H:64",
      "H:65",
      "H:66",
      "H:67",
      "H:68",
      "H:69",
      "H:70",
      "H:71",
      "H:72",
      "H:73",
      "H:74",
      "H:75",
      "H:76",
      "H:77",
      "H:78",
      "H:79",
      "H:8",
      "H:80",
      "H:81",
      "H:82",
      "H:83",
      "H:84",
      "H:85",
      "H:86",
      "H:87",
      "H:88",
      "H:89",
      "H:9",
      "H:90",
      "H:91",
      "H:92",
      "H:93",
      "H:94",
      "H:95",
      "H:96",
      "H:97",
      "H:98",
      "H:99",
      "L:100",
      "L:101",
      "L:102",
      "L:103",
      "L:104",
      "L:105",
      "L:106",
      "L:107",
      "L:108",
      "L:109",
      "L:11",
      "L:110",
      "L:111",
      "L:112",
      "L:113",
      "L:114",
      "L:115",
      "L:116",
      "L:117",
      "L:118",
      "L:119",
      "L:12",
      "L:120",
      "L:121",
      "L:122",
      "L:123",
      "L:124",
      "L:125",
      "L:126",
      "L:127",
      "L:128",
      "L:129",
      "L:13",
      "L:130",
      "L:131",
      "L:132",
      "L:133",
      "L:134",
      "L:135",
      "L:136",
      "L:137",
      "L:138",
      "L:139",
      "L:14",
      "L:140",
      "L:141",
      "L:142",
      "L:143",
      "L:144",
      "L:145",
      "L:146",
      "L:147",
      "L:148",
      "L:149",
      "L:15",
      "L:150",
      "L:151",
      "L:152",
      "L:153",
      "L:154",
      "L:155",
      "L:156",
      "L:157",
      "L:158",
      "L:159",
      "L:16",
      "L:160",
      "L:161",
      "L:162",
      "L:163",
      "L:164",
      "L:165",
      "L:166",
      "L:167",
      "L:168",
      "L:169",
      "L:17",
      "L:170",
      "L:171",
      "L:172",
      "L:173",
      "L:174",
      "L:175",
      "L:176",
      "L:177",
      "L:178",
      "L:179",
      "L:18",
      "L:180",
      "L:181",
      "L:182",
      "L:183",
      "L:184",
      "L:185",
      "L:186",
      "L:187",
      "L:188",
      "L:189",
      "L:19",
      "L:190",
      "L:191",
      "L:192",
      "L:193",
      "L:194",
      "L:195",
      "L:196",
      "L:197",
      "L:198",
      "L:199",
      "L:2",
      "L:20",
      "L:200",
      "L:201",
      "L:202",
      "L:203",
      "L:204",
      "L:205",
      "L:206",
      "L:207",
      "L:208",
      "L:209",
      "L:21",
      "L:210",
      "L:211",
      "L:22",
      "L:23",
      "L:24",
      "L:25",
      "L:26",
      "L:27",
      "L:28",
      "L:29",
      "L:3",
      "L:30",
      "L:31",
      "L:32",
      "L:33",
      "L:34",
      "L:35",
      "L:36",
      "L:37",
      "L:38",
      "L:39",
      "L:4",
      "L:40",
      "L:41",
      "L:42",
      "L:43",
      "L:44",
      "L:45",
      "L:46",
      "L:47",
      "L:48",
      "L:49",
      "L:5",
      "L:50",
      "L:51",
      "L:52",
      "L:53",
      "L:54",
      "L:55",
      "L:56",
      "L:57",
      "L:58",
      "L:59",
      "L:6",
      "L:60",
      "L:61",
      "L:62",
      "L:63",
      "L:64",
      "L:65",
      "L:66",
      "L:67",
      "L:68",
      "L:69",
      "L:7",
      "L:70",
      "L:71",
      "L:72",
      "L:73",
      "L:74",
      "L:75",
      "L:76",
      "L:77",
      "L:78",
      "L:79",
      "L:8",
      "L:80",
      "L:81",
      "L:82",
      "L:83",
      "L:84",
      "L:85",
      "L:86",
      "L:87",
      "L:88",
      "L:89",
      "L:9",
      "L:90",
      "L:91",
      "L:92",
      "L:93",
      "L:94",
      "L:95",
      "L:96",
      "L:97",
      "L:98",
      "L:99"
    ],
    "H:8": [
      "H:1",
      "H:10",
      "H:100",
      "H:101",
      "H:102",
      "H:103",
      "H:104",
      "H:105",
      "H:106",
      "H:107",
      "H:108",
      "H:109",
      "H:11",
      "H:110",
      "H:111",
      "H:112",
      "H:113",
      "H:114",
      "H:115",
      "H:116",
      "H:117",
      "H:118",
      "H:119",
      "H:12",
      "H:120",
      "H:121",
      "H:122",
      "H:123",
      "H:124",
      "H:125",
      "H:126",
      "H:127",
      "H:128",
      "H:129",
      "H:13",
      "H:130",
      "H:131",
      "H:132",
      "H:133",
      "H:134",
      "H:135",
      "H:136",
      "H:137",
      "H:138",
      "H:139",
      "H:14",
      "H:140",
      "H:141",
      "H:142",
      "H:143",
      "H:144",
      "H:145",
      "H:146",
      "H:147",
      "H:148",
      "H:149",
      "H:15",
      "H:150",
      "H:151",
      "H:152",
      "H:153",
      "H:154",
      "H:155",
      "H:156",
      "H:157",
      "H:158",
      "H:159",
      "H:16",
      "H:160",
      "H:161",
      "H:162",
      "H:163",
      "H:164",
      "H:165",
      "H:166",
      "H:167",
      "H:168",
      "H:169",
      "H:17",
      "H:170",
      "H:171",
      "H:172",
      "H:173",
      "H:174",
      "H:175",
      "H:176",
      "H:177",
      "H:178",
      "H:179",
      "H:18",
      "H:180",
      "H:181",
      "H:182",
      "H:183",
      "H:184",
      "H:185",
      "H:186",
      "H:187",
      "H:188",
      "H:189",
      "H:19",
      "H:190",
      "H:191",
      "H:192",
      "H:193",
      "H:194",
      "H:195",
      "H:196",
      "H:197",
      "H:198",
      "H:199",
      "H:2",
      "H:20",
      "H:200",
      "H:201",
      "H:202",
      "H:203",
      "H:204",
      "H:205",
      "H:206",
      "H:207",
      "H:208",
      "H:209",
      "H:21",
      "H:210",
      "H:211",
      "H:212",
      "H:213",
      "H:214",
      "H:22",
      "H:23",
      "H:24",
      "H:25",
      "H:26",
      "H:27",
      "H:28",
      "H:29",
      "H:3",
      "H:30",
      "H:31",
      "H:32",
      "H:33",
      "H:34",
      "H:35",
      "H:36",
      "H:37",
      "H:38",
      "H:39",
      "H:4",
      "H:40",
      "H:41",
      "H:42",
      "H:43",
      "H:44",
      "H:45",
      "H:46",
      "H:47",
      "H:48",
      "H:49",
      "H:5",
      "H:50",
      "H:51",
      "H:52",
      "H:53",
      "H:54",
      "H:55",
      "H:56",
      "H:57",
      "H:58",
      "H:59",
      "H:6",
      "H:60",
      "H:61",
      "H:62",
      "H:63",
      "H:64",
      "H:65",
      "H:66",
      "H:67",
      "H:68",
      "H:69",
      "H:7",
      "H:70",
      "H:71",
      "H:72",
      "H:73",
      "H:74",
      "H:75",
      "H:76",
      "H:77",
      "H:78",
      "H:79",
      "H:80",
      "H:81",
      "H:82",
      "H:83",
      "H:84",
      "H:85",
      "H:86",
      "H:87",
      "H:88",
      "H:89",
      "H:9",
      "H:90",
      "H:91",
      "H:92",
      "H:93",
      "H:94",
      "H:95",
      "H:96",
      "H:97",
      "H:98",
      "H:99",
      "L:100",
      "L:101",
      "L:102",
      "L:103",
      "L:104",
      "L:105",
      "L:106",
      "L:107",
      "L:108",
      "L:109",
      "L:11",
      "L:110",
      "L:111",
      "L:112",
      "L:113",
      "L:114",
      "L:115",
      "L:116",
      "L:117",
      "L:118",
      "L:119",
      "L:12",
      "L:120",
      "L:121",
      "L:122",
      "L:123",
      "L:124",
      "L:125",
      "L:126",
      "L:127",
      "L:128",
      "L:129",
      "L:13",
      "L:130",
      "L:131",
      "L:132",
      "L:133",
      "L:134",
      "L:135",
      "L:136",
      "L:137",
      "L:138",
      "L:139",
      "L:14",
      "L:140",
      "L:141",
      "L:142",
      "L:143",
      "L:144",
      "L:145",
      "L:146",
      "L:147",
      "L:148",
      "L:149",
      "L:15",
      "L:150",
      "L:151",
      "L:152",
      "L:153",
      "L:154",
      "L:155",
      "L:156",
      "L:157",
      "L:158",
      "L:159",
      "L:16",
      "L:160",
      "L:161",
      "L:162",
      "L:163",
      "L:164",
      "L:165",
      "L:166",
      "L:167",
      "L:168",
      "L:169",
      "L:17",
      "L:170",
      "L:171",
      "L:172",
      "L:173",
      "L:174",
      "L:175",
      "L:176",
      "L:177",
      "L:178",
      "L:179",
      "L:18",
      "L:180",
      "L:181",
      "L:182",
      "L:183",
      "L:184",
      "L:185",
      "L:186",
      "L:187",
      "L:188",
      "L:189",
      "L:19",
      "L:190",
      "L:191",
      "L:192",
      "L:193",
      "L:194",
      "L:195",
      "L:196",
      "L:197",
      "L:198",
      "L:199",
      "L:2",
      "L:20",
      "L:200",
      "L:201",
      "L:202",
      "L:203",
      "L:204",
      "L:205",
      "L:206",
      "L:207",
      "L:208",
      "L:209",
      "L:21",
      "L:210",
      "L:211",
      "L:22",
      "L:23",
      "L:24",
      "L:25",
      "L:26",
      "L:27",
      "L:28",
      "L:29",
      "L:3",
      "L:30",
      "L:31",
      "L:32",
      "L:33",
      "L:34",
      "L:35",
      "L:36",
      "L:37",
      "L:38",
      "L:39",
      "L:4",
      "L:40",
      "L:41",
      "L:42",
      "L:43",
      "L:44",
      "L:45",
      "L:46",
      "L:47",
      "L:48",
      "L:49",
      "L:5",
      "L:50",
      "L:51",
      "L:52",
      "L:53",
      "L:54",
      "L:55",
      "L:56",
      "L:57",
      "L:58",
      "L:59",
      "L:6",
      "L:60",
      "L:61",
      "L:62",
      "L:63",
      "L:64",
      "L:65",
      "L:66",
      "L:67",
      "L:68",
      "L:69",
      "L:7",
      "L:70",
      "L:71",
      "L:72",
      "L:73",
      "L:74",
      "L:75",
      "L:76",
      "L:77",
      "L:78",
      "L:79",
      "L:8",
      "L:80",
      "L:81",
      "L:82",
      "L:83",
      "L:84",
      "L:85",
      "L:86",
      "L:87",
      "L:88",
      "L:89",
      "L:9",
      "L:90",
      "L:91",
      "L:92",
      "L:93",
      "L:94",
      "L:95",
      "L:96",
      "L:97",
      "L:98",
      "L:99"
    ],
    "H:9": [
      "H:1",
      "H:10",
      "H:100",
      "H:101",
      "H:102",
      "H:103",
      "H:104",
      "H:105",
      "H:106",
      "H:107",
      "H:108",
      "H:109",
      "H:11",
      "H:110",
      "H:111",
      "H:112",
      "H:113",
      "H:114",
      "H:115",
      "H:116",
      "H:117",
      "H:118",
      "H:119",
      "H:12",
      "H:120",
      "H:121",
      "H:122",
      "H:123",
      "H:124",
      "H:125",
      "H:126",
      "H:127",
      "H:128",
      "H:129",
      "H:13",
      "H:130",
      "H:131",
      "H:132",
      "H:133",
      "H:134",
      "H:135",
      "H:136",
      "H:137",
      "H:138",
      "H:139",
      "H:14",
      "H:140",
      "H:141",
      "H:142",
      "H:143",
      "H:144",
      "H:145",
      "H:146",
      "H:147",
      "H:148",
      "H:149",
      "H:15",
      "H:150",
      "H:151",
      "H:152",
      "H:153",
      "H:154",
      "H:155",
      "H:156",
      "H:157",
      "H:158",
      "H:159",
      "H:16",
      "H:160",
      "H:161",
      "H:162",
      "H:163",
      "H:164",
      "H:165",
      "H:166",
      "H:167",
      "H:168",
      "H:169",
      "H:17",
      "H:170",
      "H:171",
      "H:172",
      "H:173",
      "H:174",
      "H:175",
      "H:176",
      "H:177",
      "H:178",
      "H:179",
      "H:18",
      "H:180",
      "H:181",
      "H:182",
      "H:183",
      "H:184",
      "H:185",
      "H:186",
      "H:187",
      "H:188",
      "H:189",
      "H:19",
      "H:190",
      "H:191",
      "H:192",
      "H:193",
      "H:194",
      "H:195",
      "H:196",
      "H:197",
      "H:198",
      "H:199",
      "H:2",
      "H:20",
      "H:200",
      "H:201",
      "H:202",
      "H:203",
      "H:204",
      "H:205",
      "H:206",
      "H:207",
      "H:208",
      "H:209",
      "H:21",
      "H:210",
      "H:211",
      "H:212",
      "H:213",
      "H:214",
      "H:22",
      "H:23",
      "H:24",
      "H:25",
      "H:26",
      "H:27",
      "H:28",
      "H:29",
      "H:3",
      "H:30",
      "H:31",
      "H:32",
      "H:33",
      "H:34",
      "H:35",
      "H:36",
      "H:37",
      "H:38",
      "H:39",
      "H:4",
      "H:40",
      "H:41",
      "H:42",
      "H:43",
      "H:44",
      "H:45",
      "H:46",
      "H:47",
      "H:48",
      "H:49",
      "H:5",
      "H:50",
      "H:51",
      "H:52",
      "H:53",
      "H:54",
      "H:55",
      "H:56",
      "H:57",
      "H:58",
      "H:59",
      "H:6",
      "H:60",
      "H:61",
      "H:62",
      "H:63",
      "H:64",
      "H:65",
      "H:66",
      "H:67",
      "H:68",
      "H:69",
      "H:7",
      "H:70",
      "H:71",
      "H:72",
      "H:73",
      "H:74",
      "H:75",
      "H:76",
      "H:77",
      "H:78",
      "H:79",
      "H:8",
      "H:80",
      "H:81",
      "H:82",
      "H:83",
      "H:84",
      "H:85",
      "H:86",
      "H:87",
      "H:88",
      "H:89",
      "H:90",
      "H:91",
      "H:92",
      "H:93",
      "H:94",
      "H:95",
      "H:96",
      "H:97",
      "H:98",
      "H:99",
      "L:100",
      "L:101",
      "L:102",
      "L:103",
      "L:104",
      "L:105",
      "L:106",
      "L:107",
      "L:108",
      "L:109",
      "L:11",
      "L:110",
      "L:111",
      "L:112",
      "L:113",
      "L:114",
      "L:115",
      "L:116",
      "L:117",
      "L:118",
      "L:119",
      "L:12",
      "L:120",
      "L:121",
      "L:122",
      "L:123",
      "L:124",
      "L:125",
      "L:126",
      "L:127",
      "L:128",
      "L:129",
      "L:13",
      "L:130",
      "L:131",
      "L:132",
      "L:133",
      "L:134",
      "L:135",
      "L:136",
      "L:137",
      "L:138",
      "L:139",
      "L:14",
      "L:140",
      "L:141",
      "L:142",
      "L:143",
      "L:144",
      "L:145",
      "L:146",
      "L:147",
      "L:148",
      "L:149",
      "L:15",
      "L:150",
      "L:151",
      "L:152",
      "L:153",
      "L:154",
      "L:155",
      "L:156",
      "L:157",
      "L:158",
      "L:159",
      "L:16",
      "L:160",
      "L:161",
      "L:162",
      "L:163",
      "L:164",
      "L:165",
      "L:166",
      "L:167",
      "L:168",
      "L:169",
      "L:17",
      "L:170",
      "L:171",
      "L:172",
      "L:173",
      "L:174",
      "L:175",
      "L:176",
      "L:177",
      "L:178",
      "L:179",
      "L:18",
      "L:180",
      "L:181",
      "L:182",
      "L:183",
      "L:184",
      "L:185",
      "L:186",
      "L:187",
      "L:188",
      "L:189",
      "L:19",
      "L:190",
      "L:191",
      "L:192",
      "L:193",
      "L:194",
      "L:195",
      "L:196",
      "L:197",
      "L:198",
      "L:199",
      "L:2",
      "L:20",
      "L:200",
      "L:201",
      "L:202",
      "L:203",
      "L:204",
      "L:205",
      "L:206",
      "L:207",
      "L:208",
      "L:209",
      "L:21",
      "L:210",
      "L:211",
      "L:22",
      "L:23",
      "L:24",
      "L:25",
      "L:26",
      "L:27",
      "L:28",
      "L:29",
      "L:3",
      "L:30",
      "L:31",
      "L:32",
      "L:33",
      "L:34",
      "L:35",
      "L:36",
      "L:37",
      "L:38",
      "L:39",
      "L:4",
      "L:40",
      "L:41",
      "L:42",
      "L:43",
      "L:44",
      "L:45",
      "L:46",
      "L:47",
      "L:48",
      "L:49",
      "L:5",
      "L:50",
      "L:51",
      "L:52",
      "L:53",
      "L:54",
      "L:55",
      "L:56",
      "L:57",
      "L:58",
      "L:59",
      "L:6",
      "L:60",
      "L:61",
      "L:62",
      "L:63",
      "L:64",
      "L:65",
      "L:66",
      "L:67",
      "L:68",
      "L:69",
      "L:7",
      "L:70",
      "L:71",
      "L:72",
      "L:73",
      "L:74",
      "L:75",
      "L:76",
      "L:77",
      "L:78",
      "L:79",
      "L:8",
      "L:80",
      "L:81",
      "L:82",
      "L:83",
      "L:84",
      "L:85",
      "L:86",
      "L:87",
      "L:88",
      "L:89",
      "L:9",
      "L:90",
      "L:91",
      "L:92",
      "L:93",
      "L:94",
      "L:95",
      "L:96",
      "L:97",
      "L:98",
      "L:99"
    ],
    "H:10": [
      "H:1",
      "H:100",
      "H:101",
      "H:102",
      "H:103",
      "H:104",
      "H:105",
      "H:106",
      "H:107",
      "H:108",
      "H:109",
      "H:11",
      "H:110",
      "H:111",
      "H:112",
      "H:113",
      "H:114",
      "H:115",
      "H:116",
      "H:117",
      "H:118",
      "H:119",
      "H:12",
      "H:120",
      "H:121",
      "H:122",
      "H:123",
      "H:124",
      "H:125",
      "H:126",
      "H:127",
      "H:128",
      "H:129",
      "H:13",
      "H:130",
      "H:131",
      "H:132",
      "H:133",
      "H:134",
      "H:135",
      "H:136",
      "H:137",
      "H:138",
      "H:139",
      "H:14",
      "H:140",
      "H:141",
      "H:142",
      "H:143",
      "H:144",
      "H:145",
      "H:146",
      "H:147",
      "H:148",
      "H:149",
      "H:15",
      "H:150",
      "H:151",
      "H:152",
      "H:153",
      "H:154",
      "H:155",
      "H:156",
      "H:157",
      "H:158",
      "H:159",
      "H:16",
      "H:160",
      "H:161",
      "H:162",
      "H:163",
      "H:164",
      "H:165",
      "H:166",
      "H:167",
      "H:168",
      "H:169",
      "H:17",
      "H:170",
      "H:171",
      "H:172",
      "H:173",
      "H:174",
      "H:175",
      "H:176",
      "H:177",
      "H:178",
      "H:179",
      "H:18",
      "H:180",
      "H:181",
      "H:182",
      "H:183",
      "H:184",
      "H:185",
      "H:186",
      "H:187",
      "H:188",
      "H:189",
      "H:19",
      "H:190",
      "H:191",
      "H:192",
      "H:193",
      "H:194",
      "H:195",
      "H:196",
      "H:197",
      "H:198",
      "H:199",
      "H:2",
      "H:20",
      "H:200",
      "H:201",
      "H:202",
      "H:203",
      "H:204",
      "H:205",
      "H:206",
      "H:207",
      "H:208",
      "H:209",
      "H:21",
      "H:210",
      "H:211",
      "H:212",
      "H:213",
      "H:214",
      "H:22",
      "H:23",
      "H:24",
      "H:25",
      "H:26",
      "H:27",
      "H:28",
      "H:29",
      "H:3",
      "H:30",
      "H:31",
      "H:32",
      "H:33",
      "H:34",
      "H:35",
      "H:36",
      "H:37",
      "H:38",
      "H:39",
      "H:4",
      "H:40",
      "H:41",
      "H:42",
      "H:43",
      "H:44",
      "H:45",
      "H:46",
      "H:47",
      "H:48",
      "H:49",
      "H:5",
      "H:50",
      "H:51",
      "H:52",
      "H:53",
      "H:54",
      "H:55",
      "H:56",
      "H:57",
      "H:58",
      "H:59",
      "H:6",
      "H:60",
      "H:61",
      "H:62",
      "H:63",
      "H:64",
      "H:65",
      "H:66",
      "H:67",
      "H:68",
      "H:69",
      "H:7",
      "H:70",
      "H:71",
      "H:72",
      "H:73",
      "H:74",
      "H:75",
      "H:76",
      "H:77",
      "H:78",
      "H:79",
      "H:8",
      "H:80",
      "H:81",
      "H:82",
      "H:83",
      "H:84",
      "H:85",
      "H:86",
      "H:87",
      "H:88",
      "H:89",
      "H:9",
      "H:90",
      "H:91",
      "H:92",
      "H:93",
      "H:94",
      "H:95",
      "H:96",
      "H:97",
      "H:98",
      "H:99",
      "L:100",
      "L:101",
      "L:102",
      "L:103",
      "L:104",
      "L:105",
      "L:106",
      "L:107",
      "L:108",
      "L:109",
      "L:11",
      "L:110",
      "L:111",
      "L:112",
      "L:113",
      "L:114",
      "L:115",
      "L:116",
      "L:117",
      "L:118",
      "L:119",
      "L:12",
      "L:120",
      "L:121",
      "L:122",
      "L:123",
      "L:124",
      "L:125",
      "L:126",
      "L:127",
      "L:128",
      "L:129",
      "L:13",
      "L:130",
      "L:131",
      "L:132",
      "L:133",
      "L:134",
      "L:135",
      "L:136",
      "L:137",
      "L:138",
      "L:139",
      "L:14",
      "L:140",
      "L:141",
      "L:142",
      "L:143",
      "L:144",
      "L:145",
      "L:146",
      "L:147",
      "L:148",
      "L:149",
      "L:15",
      "L:150",
      "L:151",
      "L:152",
      "L:153",
      "L:154",
      "L:155",
      "L:156",
      "L:157",
      "L:158",
      "L:159",
      "L:16",
      "L:160",
      "L:161",
      "L:162",
      "L:163",
      "L:164",
      "L:165",
      "L:166",
      "L:167",
      "L:168",
      "L:169",
      "L:17",
      "L:170",
      "L:171",
      "L:172",
      "L:173",
      "L:174",
      "L:175",
      "L:176",
      "L:177",
      "L:178",
      "L:179",
      "L:18",
      "L:180",
      "L:181",
      "L:182",
      "L:183",
      "L:184",
      "L:185",
      "L:186",
      "L:187",
      "L:188",
      "L:189",
      "L:19",
      "L:190",
      "L:191",
      "L:192",
      "L:193",
      "L:194",
      "L:195",
      "L:196",
      "L:197",
      "L:198",
      "L:199",
      "L:2",
      "L:20",
      "L:200",
      "L:201",
      "L:202",
      "L:203",
      "L:204",
      "L:205",
      "L:206",
      "L:207",
      "L:208",
      "L:209",
      "L:21",
      "L:210",
      "L:211",
      "L:22",
      "L:23",
      "L:24",
      "L:25",
      "L:26",
      "L:27",
      "L:28",
      "L:29",
      "L:3",
      "L:30",
      "L:31",
      "L:32",
      "L:33",
      "L:34",
      "L:35",
      "L:36",
      "L:37",
      "L:38",
      "L:39",
      "L:4",
      "L:40",
      "L:41",
      "L:42",
      "L:43",
      "L:44",
      "L:45",
      "L:46",
      "L:47",
      "L:48",
      "L:49",
      "L:5",
      "L:50",
      "L:51",
      "L:52",
      "L:53",
      "L:54",
      "L:55",
      "L:56",
      "L:57",
      "L:58",
      "L:59",
      "L:6",
      "L:60",
      "L:61",
      "L:62",
      "L:63",
      "L:64",
      "L:65",
      "L:66",
      "L:67",
      "L:68",
      "L:69",
      "L:7",
      "L:70",
      "L:71",
      "L:72",
      "L:73",
      "L:74",
      "L:75",
      "L:76",
      "L:77",
      "L:78",
      "L:79",
      "L:8",
      "L:80",
      "L:81",
      "L:82",
      "L:83",
      "L:84",
      "L:85",
      "L:86",
      "L:87",
      "L:88",
      "L:89",
      "L:9",
      "L:90",
      "L:91",
      "L:92",
      "L:93",
      "L:94",
      "L:95",
      "L:96",
      "L:97",
      "L:98",
      "L:99"
    ],
    "H:11": [
      "H:1",
      "H:10",
      "H:100",
      "H:101",
      "H:102",
      "H:103",
      "H:104",
      "H:105",
      "H:106",
      "H:107",
      "H:108",
      "H:109",
      "H:110",
      "H:111",
      "H:112",
      "H:113",
      "H:114",
      "H:115",
      "H:116",
      "H:117",
      "H:118",
      "H:119",
      "H:12",
      "H:120",
      "H:121",
      "H:122",
      "H:123",
      "H:124",
      "H:125",
      "H:126",
      "H:127",
      "H:128",
      "H:129",
      "H:13",
      "H:130",
      "H:131",
      "H:132",
      "H:133",
      "H:134",
      "H:135",
      "H:136",
      "H:137",
      "H:138",
      "H:139",
      "H:14",
      "H:140",
      "H:141",
      "H:142",
      "H:143",
      "H:144",
      "H:145",
      "H:146",
      "H:147",
      "H:148",
      "H:149",
      "H:15",
      "H:150",
      "H:151",
      "H:152",
      "H:153",
      "H:154",
      "H:155",
      "H:156",
      "H:157",
      "H:158",
      "H:159",
      "H:16",
      "H:160",
      "H:161",
      "H:162",
      "H:163",
      "H:164",
      "H:165",
      "H:166",
      "H:167",
      "H:168",
      "H:169",
      "H:17",
      "H:170",
      "H:171",
      "H:172",
      "H:173",
      "H:174",
      "H:175",
      "H:176",
      "H:177",
      "H:178",
      "H:179",
      "H:18",
      "H:180",
      "H:181",
      "H:182",
      "H:183",
      "H:184",
      "H:185",
      "H:186",
      "H:187",
      "H:188",
      "H:189",
      "H:19",
      "H:190",
      "H:191",
      "H:192",
      "H:193",
      "H:194",
      "H:195",
      "H:196",
      "H:197",
      "H:198",
      "H:199",
      "H:2",
      "H:20",
      "H:200",
      "H:201",
      "H:202",
      "H:203",
      "H:204",
      "H:205",
      "H:206",
      "H:207",
      "H:208",
      "H:209",
      "H:21",
      "H:210",
      "H:211",
      "H:212",
      "H:213",
      "H:214",
      "H:22",
      "H:23",
      "H:24",
      "H:25",
      "H:26",
      "H:27",
      "H:28",
      "H:29",
      "H:3",
      "H:30",
      "H:31",
      "H:32",
      "H:33",
      "H:34",
      "H:35",
      "H:36",
      "H:37",
      "H:38",
      "H:39",
      "H:4",
      "H:40",
      "H:41",
      "H:42",
      "H:43",
      "H:44",
      "H:45",
      "H:46",
      "H:47",
      "H:48",
      "H:49",
      "H:5",
      "H:50",
      "H:51",
      "H:52",
      "H:53",
      "H:54",
      "H:55",
      "H:56",
      "H:57",
      "H:58",
      "H:59",
      "H:6",
      "H:60",
      "H:61",
      "H:62",
      "H:63",
      "H:64",
      "H:65",
      "H:66",
      "H:67",
      "H:68",
      "H:69",
      "H:7",
      "H:70",
      "H:71",
      "H:72",
      "H:73",
      "H:74",
      "H:75",
      "H:76",
      "H:77",
      "H:78",
      "H:79",
      "H:8",
      "H:80",
      "H:81",
      "H:82",
      "H:83",
      "H:84",
      "H:85",
      "H:86",
      "H:87",
      "H:88",
      "H:89",
      "H:9",
      "H:90",
      "H:91",
      "H:92",
      "H:93",
      "H:94",
      "H:95",
      "H:96",
      "H:97",
      "H:98",
      "H:99",
      "L:100",
      "L:101",
      "L:102",
      "L:103",
      "L:104",
      "L:105",
      "L:106",
      "L:107",
      "L:108",
      "L:109",
      "L:11",
      "L:110",
      "L:111",
      "L:112",
      "L:113",
      "L:114",
      "L:115",
      "L:116",
      "L:117",
      "L:118",
      "L:119",
      "L:12",
      "L:120",
      "L:121",
      "L:122",
      "L:123",
      "L:124",
      "L:125",
      "L:126",
      "L:127",
      "L:128",
      "L:129",
      "L:13",
      "L:130",
      "L:131",
      "L:132",
      "L:133",
      "L:134",
      "L:135",
      "L:136",
      "L:137",
      "L:138",
      "L:139",
      "L:14",
      "L:140",
      "L:141",
      "L:142",
      "L:143",
      "L:144",
      "L:145",
      "L:146",
      "L:147",
      "L:148",
      "L:149",
      "L:15",
      "L:150",
      "L:151",
      "L:152",
      "L:153",
      "L:154",
      "L:155",
      "L:156",
      "L:157",
      "L:158",
      "L:159",
      "L:16",
      "L:160",
      "L:161",
      "L:162",
      "L:163",
      "L:164",
      "L:165",
      "L:166",
      "L:167",
      "L:168",
      "L:169",
      "L:17",
      "L:170",
      "L:171",
      "L:172",
      "L:173",
      "L:174",
      "L:175",
      "L:176",
      "L:177",
      "L:178",
      "L:179",
      "L:18",
      "L:180",
      "L:181",
      "L:182",
      "L:183",
      "L:184",
      "L:185",
      "L:186",
      "L:187",
      "L:188",
      "L:189",
      "L:19",
      "L:190",
      "L:191",
      "L:192",
      "L:193",
      "L:194",
      "L:195",
      "L:196",
      "L:197",
      "L:198",
      "L:199",
      "L:2",
      "L:20",
      "L:200",
      "L:201",
      "L:202",
      "L:203",
      "L:204",
      "L:205",
      "L:206",
      "L:207",
      "L:208",
      "L:209",
      "L:21",
      "L:210",
      "L:211",
      "L:22",
      "L:23",
      "L:24",
      "L:25",
      "L:26",
      "L:27",
      "L:28",
      "L:29",
      "L:3",
      "L:30",
      "L:31",
      "L:32",
      "L:33",
      "L:34",
      "L:35",
      "L:36",
      "L:37",
      "L:38",
      "L:39",
      "L:4",
      "L:40",
      "L:41",
      "L:42",
      "L:43",
      "L:44",
      "L:45",
      "L:46",
      "L:47",
      "L:48",
      "L:49",
      "L:5",
      "L:50",
      "L:51",
      "L:52",
      "L:53",
      "L:54",
      "L:55",
      "L:56",
      "L:57",
      "L:58",
      "L:59",
      "L:6",
      "L:60",
      "L:61",
      "L:62",
      "L:63",
      "L:64",
      "L:65",
      "L:66",
      "L:67",
      "L:68",
      "L:69",
      "L:7",
      "L:70",
      "L:71",
      "L:72",
      "L:73",
      "L:74",
      "L:75",
      "L:76",
      "L:77",
      "L:78",
      "L:79",
      "L:8",
      "L:80",
      "L:81",
      "L:82",
      "L:83",
      "L:84",
      "L:85",
      "L:86",
      "L:87",
      "L:88",
      "L:89",
      "L:9",
      "L:90",
      "L:91",
      "L:92",
      "L:93",
      "L:94",
      "L:95",
      "L:96",
      "L:97",
      "L:98",
      "L:99"
    ],
    "H:12": [
      "H:1",
      "H:10",
      "H:100",
      "H:101",
      "H:102",
      "H:103",
      "H:104",
      "H:105",
      "H:106",
      "H:107",
      "H:108",
      "H:109",
      "H:11",
      "H:110",
      "H:111",
      "H:112",
      "H:113",
      "H:114",
      "H:115",
      "H:116",
      "H:117",
      "H:118",
      "H:119",
      "H:120",
      "H:121",
      "H:122",
      "H:123",
      "H:124",
      "H:125",
      "H:126",
      "H:127",
      "H:128",
      "H:129",
      "H:13",
      "H:130",
      "H:131",
      "H:132",
      "H:133",
      "H:134",
      "H:135",
      "H:136",
      "H:137",
      "H:138",
      "H:139",
      "H:14",
      "H:140",
      "H:141",
      "H:142",
      "H:143",
      "H:144",
      "H:145",
      "H:146",
      "H:147",
      "H:148",
      "H:149",
      "H:15",
      "H:150",
      "H:151",
      "H:152",
      "H:153",
      "H:154",
      "H:155",
      "H:156",
      "H:157",
      "H:158",
      "H:159",
      "H:16",
      "H:160",
      "H:161",
      "H:162",
      "H:163",
      "H:164",
      "H:165",
      "H:166",
      "H:167",
      "H:168",
      "H:169",
      "H:17",
      "H:170",
      "H:171",
      "H:172",
      "H:173",
      "H:174",
      "H:175",
      "H:176",
      "H:177",
      "H:178",
      "H:179",
      "H:18",
      "H:180",
      "H:181",
      "H:182",
      "H:183",
      "H:184",
      "H:185",
      "H:186",
      "H:187",
      "H:188",
      "H:189",
      "H:19",
      "H:190",
      "H:191",
      "H:192",
      "H:193",
      "H:194",
      "H:195",
      "H:196",
      "H:197",
      "H:198",
      "H:199",
      "H:2",
      "H:20",
      "H:200",
      "H:201",
      "H:202",
      "H:203",
      "H:204",
      "H:205",
      "H:206",
      "H:207",
      "H:208",
      "H:209",
      "H:21",
      "H:210",
      "H:211",
      "H:212",
      "H:213",
      "H:214",
      "H:22",
      "H:23",
      "H:24",
      "H:25",
      "H:26",
      "H:27",
      "H:28",
      "H:29",
      "H:3",
      "H:30",
      "H:31",
      "H:32",
      "H:33",
      "H:34",
      "H:35",
      "H:36",
      "H:37",
      "H:38",
      "H:39",
      "H:4",
      "H:40",
      "H:41",
      "H:42",
      "H:43",
      "H:44",
      "H:45",
      "H:46",
      "H:47",
      "H:48",
      "H:49",
      "H:5",
      "H:50",
      "H:51",
      "H:52",
      "H:53",
      "H:54",
      "H:55",
      "H:56",
      "H:57",
      "H:58",
      "H:59",
      "H:6",
      "H:60",
      "H:61",
      "H:62",
      "H:63",
      "H:64",
      "H:65",
      "H:66",
      "H:67",
      "H:68",
      "H:69",
      "H:7",
      "H:70",
      "H:71",
      "H:72",
      "H:73",
      "H:74",
      "H:75",
      "H:76",
      "H:77",
      "H:78",
      "H:79",
      "H:8",
      "H:80",
      "H:81",
      "H:82",
      "H:83",
      "H:84",
      "H:85",
      "H:86",
      "H:87",
      "H:88",
      "H:89",
      "H:9",
      "H:90",
      "H:91",
      "H:92",
      "H:93",
      "H:94",
      "H:95",
      "H:96",
      "H:97",
      "H:98",
      "H:99",
      "L:100",
      "L:101",
      "L:102",
      "L:103",
      "L:104",
      "L:105",
      "L:106",
      "L:107",
      "L:108",
      "L:109",
      "L:11",
      "L:110",
      "L:111",
      "L:112",
      "L:113",
      "L:114",
      "L:115",
      "L:116",
      "L:117",
      "L:118",
      "L:119",
      "L:12",
      "L:120",
      "L:121",
      "L:122",
      "L:123",
      "L:124",
      "L:125",
      "L:126",
      "L:127",
      "L:128",
      "L:129",
      "L:13",
      "L:130",
      "L:131",
      "L:132",
      "L:133",
      "L:134",
      "L:135",
      "L:136",
      "L:137",
      "L:138",
      "L:139",
      "L:14",
      "L:140",
      "L:141",
      "L:142",
      "L:143",
      "L:144",
      "L:145",
      "L:146",
      "L:147",
      "L:148",
      "L:149",
      "L:15",
      "L:150",
      "L:151",
      "L:152",
      "L:153",
      "L:154",
      "L:155",
      "L:156",
      "L:157",
      "L:158",
      "L:159",
      "L:16",
      "L:160",
      "L:161",
      "L:162",
      "L:163",
      "L:164",
      "L:165",
      "L:166",
      "L:167",
      "L:168",
      "L:169",
      "L:17",
      "L:170",
      "L:171",
      "L:172",
      "L:173",
      "L:174",
      "L:175",
      "L:176",
      "L:177",
      "L:178",
      "L:179",
      "L:18",
      "L:180",
      "L:181",
      "L:182",
      "L:183",
      "L:184",
      "L:185",
      "L:186",
      "L:187",
      "L:188",
      "L:189",
      "L:19",
      "L:190",
      "L:191",
      "L:192",
      "L:193",
      "L:194",
      "L:195",
      "L:196",
      "L:197",
      "L:198",
      "L:199",
      "L:2",
      "L:20",
      "L:200",
      "L:201",
      "L:202",
      "L:203",
      "L:204",
      "L:205",
      "L:206",
      "L:207",
      "L:208",
      "L:209",
      "L:21",
      "L:210",
      "L:211",
      "L:22",
      "L:23",
      "L:24",
      "L:25",
      "L:26",
      "L:27",
      "L:28",
      "L:29",
      "L:3",
      "L:30",
      "L:31",
      "L:32",
      "L:33",
      "L:34",
      "L:35",
      "L:36",
      "L:37",
      "L:38",
      "L:39",
      "L:4",
      "L:40",
      "L:41",
      "L:42",
      "L:43",
      "L:44",
      "L:45",
      "L:46",
      "L:47",
      "L:48",
      "L:49",
      "L:5",
      "L:50",
      "L:51",
      "L:52",
      "L:53",
      "L:54",
      "L:55",
      "L:56",
      "L:57",
      "L:58",
      "L:59",
      "L:6",
      "L:60",
      "L:61",
      "L:62",
      "L:63",
      "L:64",
      "L:65",
      "L:66",
      "L:67",
      "L:68",
      "L:69",
      "L:7",
      "L:70",
      "L:71",
      "L:72",
      "L:73",
      "L:74",
      "L:75",
      "L:76",
      "L:77",
      "L:78",
      "L:79",
      "L:8",
      "L:80",
      "L:81",
      "L:82",
      "L:83",
      "L:84",
      "L:85",
      "L:86",
      "L:87",
      "L:88",
      "L:89",
      "L:9",
      "L:90",
      "L:91",
      "L:92",
      "L:93",
      "L:94",
      "L:95",
      "L:96",
      "L:97",
      "L:98",
      "L:99"
    ],
    "H:13": [
      "H:1",
      "H:10",
      "H:100",
      "H:101",
      "H:102",
      "H:103",
      "H:104",
      "H:105",
      "H:106",
      "H:107",
      "H:108",
      "H:109",
      "H:11",
      "H:110",
      "H:111",
      "H:112",
      "H:113",
      "H:114",
      "H:115",
      "H:116",
      "H:117",
      "H:118",
      "H:119",
      "H:12",
      "H:120",
      "H:121",
      "H:122",
      "H:123",
      "H:124",
      "H:125",
      "H:126",
      "H:127",
      "H:128",
      "H:129",
      "H:130",
      "H:131",
      "H:132",
      "H:133",
      "H:134",
      "H:135",
      "H:136",
      "H:137",
      "H:138",
      "H:139",
      "H:14",
      "H:140",
      "H:141",
      "H:142",
      "H:143",
      "H:144",
      "H:145",
      "H:146",
      "H:147",
      "H:148",
      "H:149",
      "H:15",
      "H:150",
      "H:151",
      "H:152",
      "H:153",
      "H:154",
      "H:155",
      "H:156",
      "H:157",
      "H:158",
      "H:159",
      "H:16",
      "H:160",
      "H:161",
      "H:162",
      "H:163",
      "H:164",
      "H:165",
      "H:166",
      "H:167",
      "H:168",
      "H:169",
      "H:17",
      "H:170",
      "H:171",
      "H:172",
      "H:173",
      "H:174",
      "H:175",
      "H:176",
      "H:177",
      "H:178",
      "H:179",
      "H:18",
      "H:180",
      "H:181",
      "H:182",
      "H:183",
      "H:184",
      "H:185",
      "H:186",
      "H:187",
      "H:188",
      "H:189",
      "H:19",
      "H:190",
      "H:191",
      "H:192",
      "H:193",
      "H:194",
      "H:195",
      "H:196",
      "H:197",
      "H:198",
      "H:199",
      "H:2",
      "H:20",
      "H:200",
      "H:201",
      "H:202",
      "H:203",
      "H:204",
      "H:205",
      "H:206",
      "H:207",
      "H:208",
      "H:209",
      "H:21",
      "H:210",
      "H:211",
      "H:212",
      "H:213",
      "H:214",
      "H:22",
      "H:23",
      "H:24",
      "H:25",
      "H:26",
      "H:27",
      "H:28",
      "H:29",
      "H:3",
      "H:30",
      "H:31",
      "H:32",
      "H:33",
      "H:34",
      "H:35",
      "H:36",
      "H:37",
      "H:38",
      "H:39",
      "H:4",
      "H:40",
      "H:41",
      "H:42",
      "H:43",
      "H:44",
      "H:45",
      "H:46",
      "H:47",
      "H:48",
      "H:49",
      "H:5",
      "H:50",
      "H:51",
      "H:52",
      "H:53",
      "H:54",
      "H:55",
      "H:56",
      "H:57",
      "H:58",
      "H:59",
      "H:6",
      "H:60",
      "H:61",
      "H:62",
      "H:63",
      "H:64",
      "H:65",
      "H:66",
      "H:67",
      "H:68",
      "H:69",
      "H:7",
      "H:70",
      "H:71",
      "H:72",
      "H:73",
      "H:74",
      "H:75",
      "H:76",
      "H:77",
      "H:78",
      "H:79",
      "H:8",
      "H:80",
      "H:81",
      "H:82",
      "H:83",
      "H:84",
      "H:85",
      "H:86",
      "H:87",
      "H:88",
      "H:89",
      "H:9",
      "H:90",
      "H:91",
      "H:92",
      "H:93",
      "H:94",
      "H:95",
      "H:96",
      "H:97",
      "H:98",
      "H:99",
      "L:100",
      "L:101",
      "L:102",
      "L:103",
      "L:104",
      "L:105",
      "L:106",
      "L:107",
      "L:108",
      "L:109",
      "L:11",
      "L:110",
      "L:111",
      "L:112",
      "L:113",
      "L:114",
      "L:115",
      "L:116",
      "L:117",
      "L:118",
      "L:119",
      "L:12",
      "L:120",
      "L:121",
      "L:122",
      "L:123",
      "L:124",
      "L:125",
      "L:126",
      "L:127",
      "L:128",
      "L:129",
      "L:13",
      "L:130",
      "L:131",
      "L:132",
      "L:133",
      "L:134",
      "L:135",
      "L:136",
      "L:137",
      "L:138",
      "L:139",
      "L:14",
      "L:140",
      "L:141",
      "L:142",
      "L:143",
      "L:144",
      "L:145",
      "L:146",
      "L:147",
      "L:148",
      "L:149",
      "L:15",
      "L:150",
      "L:151",
      "L:152",
      "L:153",
      "L:154",
      "L:155",
      "L:156",
      "L:157",
      "L:158",
      "L:159",
      "L:16",
      "L:160",
      "L:161",
      "L:162",
      "L:163",
      "L:164",
      "L:165",
      "L:166",
      "L:167",
      "L:168",
      "L:169",
      "L:17",
      "L:170",
      "L:171",
      "L:172",
      "L:173",
      "L:174",
      "L:175",
      "L:176",
      "L:177",
      "L:178",
      "L:179",
      "L:18",
      "L:180",
      "L:181",
      "L:182",
      "L:183",
      "L:184",
      "L:185",
      "L:186",
      "L:187",
      "L:188",
      "L:189",
      "L:19",
      "L:190",
      "L:191",
      "L:192",
      "L:193",
      "L:194",
      "L:195",
      "L:196",
      "L:197",
      "L:198",
      "L:199",
      "L:2",
      "L:20",
      "L:200",
      "L:201",
      "L:202",
      "L:203",
      "L:204",
      "L:205",
      "L:206",
      "L:207",
      "L:208",
      "L:209",
      "L:21",
      "L:210",
      "L:211",
      "L:22",
      "L:23",
      "L:24",
      "L:25",
      "L:26",
      "L:27",
      "L:28",
      "L:29",
      "L:3",
      "L:30",
      "L:31",
      "L:32",
      "L:33",
      "L:34",
      "L:35",
      "L:36",
      "L:37",
      "L:38",
      "L:39",
      "L:4",
      "L:40",
      "L:41",
      "L:42",
      "L:43",
      "L:44",
      "L:45",
      "L:46",
      "L:47",
      "L:48",
      "L:49",
      "L:5",
      "L:50",
      "L:51",
      "L:52",
      "L:53",
      "L:54",
      "L:55",
      "L:56",
      "L:57",
      "L:58",
      "L:59",
      "L:6",
      "L:60",
      "L:61",
      "L:62",
      "L:63",
      "L:64",
      "L:65",
      "L:66",
      "L:67",
      "L:68",
      "L:69",
      "L:7",
      "L:70",
      "L:71",
      "L:72",
      "L:73",
      "L:74",
      "L:75",
      "L:76",
      "L:77",
      "L:78",
      "L:79",
      "L:8",
      "L:80",
      "L:81",
      "L:82",
      "L:83",
      "L:84",
      "L:85",
      "L:86",
      "L:87",
      "L:88",
      "L:89",
      "L:9",
      "L:90",
      "L:91",
      "L:92",
      "L:93",
      "L:94",
      "L:95",
      "L:96",
      "L:97",
      "L:98",
      "L:99"
    ],
    "H:14": [
      "H:1",
      "H:10",
      "H:100",
      "H:101",
      "H:102",
      "H:103",
      "H:104",
      "H:105",
      "H:106",
      "H:107",
      "H:108",
      "H:109",
      "H:11",
      "H:110",
      "H:111",
      "H:112",
      "H:113",
      "H:114",
      "H:115",
      "H:116",
      "H:117",
      "H:118",
      "H:119",
      "H:12",
      "H:120",
      "H:121",
      "H:122",
      "H:123",
      "H:124",
      "H:125",
      "H:126",
      "H:127",
      "H:128",
      "H:129",
      "H:13",
      "H:130",
      "H:131",
      "H:132",
      "H:133",
      "H:134",
      "H:135",
      "H:136",
      "H:137",
      "H:138",
      "H:139",
      "H:140",
      "H:141",
      "H:142",
      "H:143",
      "H:144",
      "H:145",
      "H:146",
      "H:147",
      "H:148",
      "H:149",
      "H:15",
      "H:150",
      "H:151",
      "H:152",
      "H:153",
      "H:154",
      "H:155",
      "H:156",
      "H:157",
      "H:158",
      "H:159",
      "H:16",
      "H:160",
      "H:161",
      "H:162",
      "H:163",
      "H:164",
      "H:165",
      "H:166",
      "H:167",
      "H:168",
      "H:169",
      "H:17",
      "H:170",
      "H:171",
      "H:172",
      "H:173",
      "H:174",
      "H:175",
      "H:176",
      "H:177",
      "H:178",
      "H:179",
      "H:18",
      "H:180",
      "H:181",
      "H:182",
      "H:183",
      "H:184",
      "H:185",
      "H:186",
      "H:187",
      "H:188",
      "H:189",
      "H:19",
      "H:190",
      "H:191",
      "H:192",
      "H:193",
      "H:194",
      "H:195",
      "H:196",
      "H:197",
      "H:198",
      "H:199",
      "H:2",
      "H:20",
      "H:200",
      "H:201",
      "H:202",
      "H:203",
      "H:204",
      "H:205",
      "H:206",
      "H:207",
      "H:208",
      "H:209",
      "H:21",
      "H:210",
      "H:211",
      "H:212",
      "H:213",
      "H:214",
      "H:22",
      "H:23",
      "H:24",
      "H:25",
      "H:26",
      "H:27",
      "H:28",
      "H:29",
      "H:3",
      "H:30",
      "H:31",
      "H:32",
      "H:33",
      "H:34",
      "H:35",
      "H:36",
      "H:37",
      "H:38",
      "H:39",
      "H:4",
      "H:40",
      "H:41",
      "H:42",
      "H:43",
      "H:44",
      "H:45",
      "H:46",
      "H:47",
      "H:48",
      "H:49",
      "H:5",
      "H:50",
      "H:51",
      "H:52",
      "H:53",
      "H:54",
      "H:55",
      "H:56",
      "H:57",
      "H:58",
      "H:59",
      "H:6",
      "H:60",
      "H:61",
      "H:62",
      "H:63",
      "H:64",
      "H:65",
      "H:66",
      "H:67",
      "H:68",
      "H:69",
      "H:7",
      "H:70",
      "H:71",
      "H:72",
      "H:73",
      "H:74",
      "H:75",
      "H:76",
      "H:77",
      "H:78",
      "H:79",
      "H:8",
      "H:80",
      "H:81",
      "H:82",
      "H:83",
      "H:84",
      "H:85",
      "H:86",
      "H:87",
      "H:88",
      "H:89",
      "H:9",
      "H:90",
      "H:91",
      "H:92",
      "H:93",
      "H:94",
      "H:95",
      "H:96",
      "H:97",
      "H:98",
      "H:99",
      "L:100",
      "L:101",
      "L:102",
      "L:103",
      "L:104",
      "L:105",
      "L:106",
      "L:107",
      "L:108",
      "L:109",
      "L:11",
      "L:110",
      "L:111",
      "L:112",
      "L:113",
      "L:114",
      "L:115",
      "L:116",
      "L:117",
      "L:118",
      "L:119",
      "L:12",
      "L:120",
      "L:121",
      "L:122",
      "L:123",
      "L:124",
      "L:125",
      "L:126",
      "L:127",
      "L:128",
      "L:129",
      "L:13",
      "L:130",
      "L:131",
      "L:132",
      "L:133",
      "L:134",
      "L:135",
      "L:136",
      "L:137",
      "L:138",
      "L:139",
      "L:14",
      "L:140",
      "L:141",
      "L:142",
      "L:143",
      "L:144",
      "L:145",
      "L:146",
      "L:147",
      "L:148",
      "L:149",
      "L:15",
      "L:150",
      "L:151",
      "L:152",
      "L:153",
      "L:154",
      "L:155",
      "L:156",
      "L:157",
      "L:158",
      "L:159",
      "L:16",
      "L:160",
      "L:161",
      "L:162",
      "L:163",
      "L:164",
      "L:165",
      "L:166",
      "L:167",
      "L:168",
      "L:169",
      "L:17",
      "L:170",
      "L:171",
      "L:172",
      "L:173",
      "L:174",
      "L:175",
      "L:176",
      "L:177",
      "L:178",
      "L:179",
      "L:18",
      "L:180",
      "L:181",
      "L:182",
      "L:183",
      "L:184",
      "L:185",
      "L:186",
      "L:187",
      "L:188",
      "L:189",
      "L:19",
      "L:190",
      "L:191",
      "L:192",
      "L:193",
      "L:194",
      "L:195",
      "L:196",
      "L:197",
      "L:198",
      "L:199",
      "L:2",
      "L:20",
      "L:200",
      "L:201",
      "L:202",
      "L:203",
      "L:204",
      "L:205",
      "L:206",
      "L:207",
      "L:208",
      "L:209",
      "L:21",
      "L:210",
      "L:211",
      "L:22",
      "L:23",
      "L:24",
      "L:25",
      "L:26",
      "L:27",
      "L:28",
      "L:29",
      "L:3",
      "L:30",
      "L:31",
      "L:32",
      "L:33",
      "L:34",
      "L:35",
      "L:36",
      "L:37",
      "L:38",
      "L:39",
      "L:4",
      "L:40",
      "L:41",
      "L:42",
      "L:43",
      "L:44",
      "L:45",
      "L:46",
      "L:47",
      "L:48",
      "L:49",
      "L:5",
      "L:50",
      "L:51",
      "L:52",
      "L:53",
      "L:54",
      "L:55",
      "L:56",
      "L:57",
      "L:58",
      "L:59",
      "L:6",
      "L:60",
      "L:61",
      "L:62",
      "L:63",
      "L:64",
      "L:65",
      "L:66",
      "L:67",
      "L:68",
      "L:69",
      "L:7",
      "L:70",
      "L:71",
      "L:72",
      "L:73",
      "L:74",
      "L:75",
      "L:76",
      "L:77",
      "L:78",
      "L:79",
      "L:8",
      "L:80",
      "L:81",
      "L:82",
      "L:83",
      "L:84",
      "L:85",
      "L:86",
      "L:87",
      "L:88",
      "L:89",
      "L:9",
      "L:90",
      "L:91",
      "L:92",
      "L:93",
      "L:94",
      "L:95",
      "L:96",
      "L:97",
      "L:98",
      "L:99"
    ],
    "H:15": [
      "H:1",
      "H:10",
      "H:100",
      "H:101",
      "H:102",
      "H:103",
      "H:104",
      "H:105",
      "H:106",
      "H:107",
      "H:108",
      "H:109",
      "H:11",
      "H:110",
      "H:111",
      "H:112",
      "H:113",
      "H:114",
      "H:115",
      "H:116",
      "H:117",
      "H:118",
      "H:119",
      "H:12",
      "H:120",
      "H:121",
      "H:122",
      "H:123",
      "H:124",
      "H:125",
      "H:126",
      "H:127",
      "H:128",
      "H:129",
      "H:13",
      "H:130",
      "H:131",
      "H:132",
      "H:133",
      "H:134",
      "H:135",
      "H:136",
      "H:137",
      "H:138",
      "H:139",
      "H:14",
      "H:140",
      "H:141",
      "H:142",
      "H:143",
      "H:144",
      "H:145",
      "H:146",
      "H:147",
      "H:148",
      "H:149",
      "H:150",
      "H:151",
      "H:152",
      "H:153",
      "H:154",
      "H:155",
      "H:156",
      "H:157",
      "H:158",
      "H:159",
      "H:16",
      "H:160",
      "H:161",
      "H:162",
      "H:163",
      "H:164",
      "H:165",
      "H:166",
      "H:167",
      "H:168",
      "H:169",
      "H:17",
      "H:170",
      "H:171",
      "H:172",
      "H:173",
      "H:174",
      "H:175",
      "H:176",
      "H:177",
      "H:178",
      "H:179",
      "H:18",
      "H:180",
      "H:181",
      "H:182",
      "H:183",
      "H:184",
      "H:185",
      "H:186",
      "H:187",
      "H:188",
      "H:189",
      "H:19",
      "H:190",
      "H:191",
      "H:192",
      "H:193",
      "H:194",
      "H:195",
      "H:196",
      "H:197",
      "H:198",
      "H:199",
      "H:2",
      "H:20",
      "H:200",
      "H:201",
      "H:202",
      "H:203",
      "H:204",
      "H:205",
      "H:206",
      "H:207",
      "H:208",
      "H:209",
      "H:21",
      "H:210",
      "H:211",
      "H:212",
      "H:213",
      "H:214",
      "H:22",
      "H:23",
      "H:24",
      "H:25",
      "H:26",
      "H:27",
      "H:28",
      "H:29",
      "H:3",
      "H:30",
      "H:31",
      "H:32",
      "H:33",
      "H:34",
      "H:35",
      "H:36",
      "H:37",
      "H:38",
      "H:39",
      "H:4",
      "H:40",
      "H:41",
      "H:42",
      "H:43",
      "H:44",
      "H:45",
      "H:46",
      "H:47",
      "H:48",
      "H:49",
      "H:5",
      "H:50",
      "H:51",
      "H:52",
      "H:53",
      "H:54",
      "H:55",
      "H:56",
      "H:57",
      "H:58",
      "H:59",
      "H:6",
      "H:60",
      "H:61",
      "H:62",
      "H:63",
      "H:64",
      "H:65",
      "H:66",
      "H:67",
      "H:68",
      "H:69",
      "H:7",
      "H:70",
      "H:71",
      "H:72",
      "H:73",
      "H:74",
      "H:75",
      "H:76",
      "H:77",
      "H:78",
      "H:79",
      "H:8",
      "H:80",
      "H:81",
      "H:82",
      "H:83",
      "H:84",
      "H:85",
      "H:86",
      "H:87",
      "H:88",
      "H:89",
      "H:9",
      "H:90",
      "H:91",
      "H:92",
      "H:93",
      "H:94",
      "H:95",
      "H:96",
      "H:97",
      "H:98",
      "H:99",
      "L:100",
      "L:101",
      "L:102",
      "L:103",
      "L:104",
      "L:105",
      "L:106",
      "L:107",
      "L:108",
      "L:109",
      "L:11",
      "L:110",
      "L:111",
      "L:112",
      "L:113",
      "L:114",
      "L:115",
      "L:116",
      "L:117",
      "L:118",
      "L:119",
      "L:12",
      "L:120",
      "L:121",
      "L:122",
      "L:123",
      "L:124",
      "L:125",
      "L:126",
      "L:127",
      "L:128",
      "L:129",
      "L:13",
      "L:130",
      "L:131",
      "L:132",
      "L:133",
      "L:134",
      "L:135",
      "L:136",
      "L:137",
      "L:138",
      "L:139",
      "L:14",
      "L:140",
      "L:141",
      "L:142",
      "L:143",
      "L:144",
      "L:145",
      "L:146",
      "L:147",
      "L:148",
      "L:149",
      "L:15",
      "L:150",
      "L:151",
      "L:152",
      "L:153",
      "L:154",
      "L:155",
      "L:156",
      "L:157",
      "L:158",
      "L:159",
      "L:16",
      "L:160",
      "L:161",
      "L:162",
      "L:163",
      "L:164",
      "L:165",
      "L:166",
      "L:167",
      "L:168",
      "L:169",
      "L:17",
      "L:170",
      "L:171",
      "L:172",
      "L:173",
      "L:174",
      "L:175",
      "L:176",
      "L:177",
      "L:178",
      "L:179",
      "L:18",
      "L:180",
      "L:181",
      "L:182",
      "L:183",
      "L:184",
      "L:185",
      "L:186",
      "L:187",
      "L:188",
      "L:189",
      "L:19",
      "L:190",
      "L:191",
      "L:192",
      "L:193",
      "L:194",
      "L:195",
      "L:196",
      "L:197",
      "L:198",
      "L:199",
      "L:2",
      "L:20",
      "L:200",
      "L:201",
      "L:202",
      "L:203",
      "L:204",
      "L:205",
      "L:206",
      "L:207",
      "L:208",
      "L:209",
      "L:21",
      "L:210",
      "L:211",
      "L:22",
      "L:23",
      "L:24",
      "L:25",
      "L:26",
      "L:27",
      "L:28",
      "L:29",
      "L:3",
      "L:30",
      "L:31",
      "L:32",
      "L:33",
      "L:34",
      "L:35",
      "L:36",
      "L:37",
      "L:38",
      "L:39",
      "L:4",
      "L:40",
      "L:41",
      "L:42",
      "L:43",
      "L:44",
      "L:45",
      "L:46",
      "L:47",
      "L:48",
      "L:49",
      "L:5",
      "L:50",
      "L:51",
      "L:52",
      "L:53",
      "L:54",
      "L:55",
      "L:56",
      "L:57",
      "L:58",
      "L:59",
      "L:6",
      "L:60",
      "L:61",
      "L:62",
      "L:63",
      "L:64",
      "L:65",
      "L:66",
      "L:67",
      "L:68",
      "L:69",
      "L:7",
      "L:70",
      "L:71",
      "L:72",
      "L:73",
      "L:74",
      "L:75",
      "L:76",
      "L:77",
      "L:78",
      "L:79",
      "L:8",
      "L:80",
      "L:81",
      "L:82",
      "L:83",
      "L:84",
      "L:85",
      "L:86",
      "L:87",
      "L:88",
      "L:89",
      "L:9",
      "L:90",
      "L:91",
      "L:92",
      "L:93",
      "L:94",
      "L:95",
      "L:96",
      "L:97",
      "L:98",
      "L:99"
    ],
    "H:16": [
      "H:1",
      "H:10",
      "H:100",
      "H:101",
      "H:102",
      "H:103",
      "H:104",
      "H:105",
      "H:106",
      "H:107",
      "H:108",
      "H:109",
      "H:11",
      "H:110",
      "H:111",
      "H:112",
      "H:113",
      "H:114",
      "H:115",
      "H:116",
      "H:117",
      "H:118",
      "H:119",
      "H:12",
      "H:120",
      "H:121",
      "H:122",
      "H:123",
      "H:124",
      "H:125",
      "H:126",
      "H:127",
      "H:128",
      "H:129",
      "H:13",
      "H:130",
      "H:131",
      "H:132",
      "H:133",
      "H:134",
      "H:135",
      "H:136",
      "H:137",
      "H:138",
      "H:139",
      "H:14",
      "H:140",
      "H:141",
      "H:142",
      "H:143",
      "H:144",
      "H:145",
      "H:146",
      "H:147",
      "H:148",
      "H:149",
      "H:15",
      "H:150",
      "H:151",
      "H:152",
      "H:153",
      "H:154",
      "H:155",
      "H:156",
      "H:157",
      "H:158",
      "H:159",
      "H:160",
      "H:161",
      "H:162",
      "H:163",
      "H:164",
      "H:165",
      "H:166",
      "H:167",
      "H:168",
      "H:169",
      "H:17",
      "H:170",
      "H:171",
      "H:172",
      "H:173",
      "H:174",
      "H:175",
      "H:176",
      "H:177",
      "H:178",
      "H:179",
      "H:18",
      "H:180",
      "H:181",
      "H:182",
      "H:183",
      "H:184",
      "H:185",
      "H:186",
      "H:187",
      "H:188",
      "H:189",
      "H:19",
      "H:190",
      "H:191",
      "H:192",
      "H:193",
      "H:194",
      "H:195",
      "H:196",
      "H:197",
      "H:198",
      "H:199",
      "H:2",
      "H:20",
      "H:200",
      "H:201",
      "H:202",
      "H:203",
      "H:204",
      "H:205",
      "H:206",
      "H:207",
      "H:208",
      "H:209",
      "H:21",
      "H:210",
      "H:211",
      "H:212",
      "H:213",
      "H:214",
      "H:22",
      "H:23",
      "H:24",
      "H:25",
      "H:26",
      "H:27",
      "H:28",
      "H:29",
      "H:3",
      "H:30",
      "H:31",
      "H:32",
      "H:33",
      "H:34",
      "H:35",
      "H:36",
      "H:37",
      "H:38",
      "H:39",
      "H:4",
      "H:40",
      "H:41",
      "H:42",
      "H:43",
      "H:44",
      "H:45",
      "H:46",
      "H:47",
      "H:48",
      "H:49",
      "H:5",
      "H:50",
      "H:51",
      "H:52",
      "H:53",
      "H:54",
      "H:55",
      "H:56",
      "H:57",
      "H:58",
      "H:59",
      "H:6",
      "H:60",
      "H:61",
      "H:62",
      "H:63",
      "H:64",
      "H:65",
      "H:66",
      "H:67",
      "H:68",
      "H:69",
      "H:7",
      "H:70",
      "H:71",
      "H:72",
      "H:73",
      "H:74",
      "H:75",
      "H:76",
      "H:77",
      "H:78",
      "H:79",
      "H:8",
      "H:80",
      "H:81",
      "H:82",
      "H:83",
      "H:84",
      "H:85",
      "H:86",
      "H:87",
      "H:88",
      "H:89",
      "H:9",
      "H:90",
      "H:91",
      "H:92",
      "H:93",
      "H:94",
      "H:95",
      "H:96",
      "H:97",
      "H:98",
      "H:99",
      "L:100",
      "L:101",
      "L:102",
      "L:103",
      "L:104",
      "L:105",
      "L:106",
      "L:107",
      "L:108",
      "L:109",
      "L:11",
      "L:110",
      "L:111",
      "L:112",
      "L:113",
      "L:114",
      "L:115",
      "L:116",
      "L:117",
      "L:118",
      "L:119",
      "L:12",
      "L:120",
      "L:121",
      "L:122",
      "L:123",
      "L:124",
      "L:125",
      "L:126",
      "L:127",
      "L:128",
      "L:129",
      "L:13",
      "L:130",
      "L:131",
      "L:132",
      "L:133",
      "L:134",
      "L:135",
      "L:136",
      "L:137",
      "L:138",
      "L:139",
      "L:14",
      "L:140",
      "L:141",
      "L:142",
      "L:143",
      "L:144",
      "L:145",
      "L:146",
      "L:147",
      "L:148",
      "L:149",
      "L:15",
      "L:150",
      "L:151",
      "L:152",
      "L:153",
      "L:154",
      "L:155",
      "L:156",
      "L:157",
      "L:158",
      "L:159",
      "L:16",
      "L:160",
      "L:161",
      "L:162",
      "L:163",
      "L:164",
      "L:165",
      "L:166",
      "L:167",
      "L:168",
      "L:169",
      "L:17",
      "L:170",
      "L:171",
      "L:172",
      "L:173",
      "L:174",
      "L:175",
      "L:176",
      "L:177",
      "L:178",
      "L:179",
      "L:18",
      "L:180",
      "L:181",
      "L:182",
      "L:183",
      "L:184",
      "L:185",
      "L:186",
      "L:187",
      "L:188",
      "L:189",
      "L:19",
      "L:190",
      "L:191",
      "L:192",
      "L:193",
      "L:194",
      "L:195",
      "L:196",
      "L:197",
      "L:198",
      "L:199",
      "L:2",
      "L:20",
      "L:200",
      "L:201",
      "L:202",
      "L:203",
      "L:204",
      "L:205",
      "L:206",
      "L:207",
      "L:208",
      "L:209",
      "L:21",
      "L:210",
      "L:211",
      "L:22",
      "L:23",
      "L:24",
      "L:25",
      "L:26",
      "L:27",
      "L:28",
      "L:29",
      "L:3",
      "L:30",
      "L:31",
      "L:32",
      "L:33",
      "L:34",
      "L:35",
      "L:36",
      "L:37",
      "L:38",
      "L:39",
      "L:4",
      "L:40",
      "L:41",
      "L:42",
      "L:43",
      "L:44",
      "L:45",
      "L:46",
      "L:47",
      "L:48",
      "L:49",
      "L:5",
      "L:50",
      "L:51",
      "L:52",
      "L:53",
      "L:54",
      "L:55",
      "L:56",
      "L:57",
      "L:58",
      "L:59",
      "L:6",
      "L:60",
      "L:61",
      "L:62",
      "L:63",
      "L:64",
      "L:65",
      "L:66",
      "L:67",
      "L:68",
      "L:69",
      "L:7",
      "L:70",
      "L:71",
      "L:72",
      "L:73",
      "L:74",
      "L:75",
      "L:76",
      "L:77",
      "L:78",
      "L:79",
      "L:8",
      "L:80",
      "L:81",
      "L:82",
      "L:83",
      "L:84",
      "L:85",
      "L:86",
      "L:87",
      "L:88",
      "L:89",
      "L:9",
      "L:90",
      "L:91",
      "L:92",
      "L:93",
      "L:94",
      "L:95",
      "L:96",
      "L:97",
      "L:98",
      "L:99"
    ],
    "H:17": [
      "H:1",
      "H:10",
      "H:100",
      "H:101",
      "H:102",
      "H:103",
      "H:104",
      "H:105",
      "H:106",
      "H:107",
      "H:108",
      "H:109",
      "H:11",
      "H:110",
      "H:111",
      "H:112",
      "H:113",
      "H:114",
      "H:115",
      "H:116",
      "H:117",
      "H:118",
      "H:119",
      "H:12",
      "H:120",
      "H:121",
      "H:122",
      "H:123",
      "H:124",
      "H:125",
      "H:126",
      "H:127",
      "H:128",
      "H:129",
      "H:13",
      "H:130",
      "H:131",
      "H:132",
      "H:133",
      "H:134",
      "H:135",
      "H:136",
      "H:137",
      "H:138",
      "H:139",
      "H:14",
      "H:140",
      "H:141",
      "H:142",
      "H:143",
      "H:144",
      "H:145",
      "H:146",
      "H:147",
      "H:148",
      "H:149",
      "H:15",
      "H:150",
      "H:151",
      "H:152",
      "H:153",
      "H:154",
      "H:155",
      "H:156",
      "H:157",
      "H:158",
      "H:159",
      "H:16",
      "H:160",
      "H:161",
      "H:162",
      "H:163",
      "H:164",
      "H:165",
      "H:166",
      "H:167",
      "H:168",
      "H:169",
      "H:170",
      "H:171",
      "H:172",
      "H:173",
      "H:174",
      "H:175",
      "H:176",
      "H:177",
      "H:178",
      "H:179",
      "H:18",
      "H:180",
      "H:181",
      "H:182",
      "H:183",
      "H:184",
      "H:185",
      "H:186",
      "H:187",
      "H:188",
      "H:189",
      "H:19",
      "H:190",
      "H:191",
      "H:192",
      "H:193",
      "H:194",
      "H:195",
      "H:196",
      "H:197",
      "H:198",
      "H:199",
      "H:2",
      "H:20",
      "H:200",
      "H:201",
      "H:202",
      "H:203",
      "H:204",
      "H:205",
      "H:206",
      "H:207",
      "H:208",
      "H:209",
      "H:21",
      "H:210",
      "H:211",
      "H:212",
      "H:213",
      "H:214",
      "H:22",
      "H:23",
      "H:24",
      "H:25",
      "H:26",
      "H:27",
      "H:28",
      "H:29",
      "H:3",
      "H:30",
      "H:31",
      "H:32",
      "H:33",
      "H:34",
      "H:35",
      "H:36",
      "H:37",
      "H:38",
      "H:39",
      "H:4",
      "H:40",
      "H:41",
      "H:42",
      "H:43",
      "H:44",
      "H:45",
      "H:46",
      "H:47",
      "H:48",
      "H:49",
      "H:5",
      "H:50",
      "H:51",
      "H:52",
      "H:53",
      "H:54",
      "H:55",
      "H:56",
      "H:57",
      "H:58",
      "H:59",
      "H:6",
      "H:60",
      "H:61",
      "H:62",
      "H:63",
      "H:64",
      "H:65",
      "H:66",
      "H:67",
      "H:68",
      "H:69",
      "H:7",
      "H:70",
      "H:71",
      "H:72",
      "H:73",
      "H:74",
      "H:75",
      "H:76",
      "H:77",
      "H:78",
      "H:79",
      "H:8",
      "H:80",
      "H:81",
      "H:82",
      "H:83",
      "H:84",
      "H:85",
      "H:86",
      "H:87",
      "H:88",
      "H:89",
      "H:9",
      "H:90",
      "H:91",
      "H:92",
      "H:93",
      "H:94",
      "H:95",
      "H:96",
      "H:97",
      "H:98",
      "H:99",
      "L:100",
      "L:101",
      "L:102",
      "L:103",
      "L:104",
      "L:105",
      "L:106",
      "L:107",
      "L:108",
      "L:109",
      "L:11",
      "L:110",
      "L:111",
      "L:112",
      "L:113",
      "L:114",
      "L:115",
      "L:116",
      "L:117",
      "L:118",
      "L:119",
      "L:12",
      "L:120",
      "L:121",
      "L:122",
      "L:123",
      "L:124",
      "L:125",
      "L:126",
      "L:127",
      "L:128",
      "L:129",
      "L:13",
      "L:130",
      "L:131",
      "L:132",
      "L:133",
      "L:134",
      "L:135",
      "L:136",
      "L:137",
      "L:138",
      "L:139",
      "L:14",
      "L:140",
      "L:141",
      "L:142",
      "L:143",
      "L:144",
      "L:145",
      "L:146",
      "L:147",
      "L:148",
      "L:149",
      "L:15",
      "L:150",
      "L:151",
      "L:152",
      "L:153",
      "L:154",
      "L:155",
      "L:156",
      "L:157",
      "L:158",
      "L:159",
      "L:16",
      "L:160",
      "L:161",
      "L:162",
      "L:163",
      "L:164",
      "L:165",
      "L:166",
      "L:167",
      "L:168",
      "L:169",
      "L:17",
      "L:170",
      "L:171",
      "L:172",
      "L:173",
      "L:174",
      "L:175",
      "L:176",
      "L:177",
      "L:178",
      "L:179",
      "L:18",
      "L:180",
      "L:181",
      "L:182",
      "L:183",
      "L:184",
      "L:185",
      "L:186",
      "L:187",
      "L:188",
      "L:189",
      "L:19",
      "L:190",
      "L:191",
      "L:192",
      "L:193",
      "L:194",
      "L:195",
      "L:196",
      "L:197",
      "L:198",
      "L:199",
      "L:2",
      "L:20",
      "L:200",
      "L:201",
      "L:202",
      "L:203",
      "L:204",
      "L:205",
      "L:206",
      "L:207",
      "L:208",
      "L:209",
      "L:21",
      "L:210",
      "L:211",
      "L:22",
      "L:23",
      "L:24",
      "L:25",
      "L:26",
      "L:27",
      "L:28",
      "L:29",
      "L:3",
      "L:30",
      "L:31",
      "L:32",
      "L:33",
      "L:34",
      "L:35",
      "L:36",
      "L:37",
      "L:38",
      "L:39",
      "L:4",
      "L:40",
      "L:41",
      "L:42",
      "L:43",
      "L:44",
      "L:45",
      "L:46",
      "L:47",
      "L:48",
      "L:49",
      "L:5",
      "L:50",
      "L:51",
      "L:52",
      "L:53",
      "L:54",
      "L:55",
      "L:56",
      "L:57",
      "L:58",
      "L:59",
      "L:6",
      "L:60",
      "L:61",
      "L:62",
      "L:63",
      "L:64",
      "L:65",
      "L:66",
      "L:67",
      "L:68",
      "L:69",
      "L:7",
      "L:70",
      "L:71",
      "L:72",
      "L:73",
      "L:74",
      "L:75",
      "L:76",
      "L:77",
      "L:78",
      "L:79",
      "L:8",
      "L:80",
      "L:81",
      "L:82",
      "L:83",
      "L:84",
      "L:85",
      "L:86",
      "L:87",
      "L:88",
      "L:89",
      "L:9",
      "L:90",
      "L:91",
      "L:92",
      "L:93",
      "L:94",
      "L:95",
      "L:96",
      "L:97",
      "L:98",
      "L:99"
    ],
    "H:18": [
      "H:1",
      "H:10",
      "H:100",
      "H:101",
      "H:102",
      "H:103",
      "H:104",
      "H:105",
      "H:106",
      "H:107",
      "H:108",
      "H:109",
      "H:11",
      "H:110",
      "H:111",
      "H:112",
      "H:113",
      "H:114",
      "H:115",
      "H:116",
      "H:117",
      "H:118",
      "H:119",
      "H:12",
      "H:120",
      "H:121",
      "H:122",
      "H:123",
      "H:124",
      "H:125",
      "H:126",
      "H:127",
      "H:128",
      "H:129",
      "H:13",
      "H:130",
      "H:131",
      "H:132",
      "H:133",
      "H:134",
      "H:135",
      "H:136",
      "H:137",
      "H:138",
      "H:139",
      "H:14",
      "H:140",
      "H:141",
      "H:142",
      "H:143",
      "H:144",
      "H:145",
      "H:146",
      "H:147",
      "H:148",
      "H:149",
      "H:15",
      "H:150",
      "H:151",
      "H:152",
      "H:153",
      "H:154",
      "H:155",
      "H:156",
      "H:157",
      "H:158",
      "H:159",
      "H:16",
      "H:160",
      "H:161",
      "H:162",
      "H:163",
      "H:164",
      "H:165",
      "H:166",
      "H:167",
      "H:168",
      "H:169",
      "H:17",
      "H:170",
      "H:171",
      "H:172",
      "H:173",
      "H:174",
      "H:175",
      "H:176",
      "H:177",
      "H:178",
      "H:179",
      "H:180",
      "H:181",
      "H:182",
      "H:183",
      "H:184",
      "H:185",
      "H:186",
      "H:187",
      "H:188",
      "H:189",
      "H:19",
      "H:190",
      "H:191",
      "H:192",
      "H:193",
      "H:194",
      "H:195",
      "H:196",
      "H:197",
      "H:198",
      "H:199",
      "H:2",
      "H:20",
      "H:200",
      "H:201",
      "H:202",
      "H:203",
      "H:204",
      "H:205",
      "H:206",
      "H:207",
      "H:208",
      "H:209",
      "H:21",
      "H:210",
      "H:211",
      "H:212",
      "H:213",
      "H:214",
      "H:22",
      "H:23",
      "H:24",
      "H:25",
      "H:26",
      "H:27",
      "H:28",
      "H:29",
      "H:3",
      "H:30",
      "H:31",
      "H:32",
      "H:33",
      "H:34",
      "H:35",
      "H:36",
      "H:37",
      "H:38",
      "H:39",
      "H:4",
      "H:40",
      "H:41",
      "H:42",
      "H:43",
      "H:44",
      "H:45",
      "H:46",
      "H:47",
      "H:48",
      "H:49",
      "H:5",
      "H:50",
      "H:51",
      "H:52",
      "H:53",
      "H:54",
      "H:55",
      "H:56",
      "H:57",
      "H:58",
      "H:59",
      "H:6",
      "H:60",
      "H:61",
      "H:62",
      "H:63",
      "H:64",
      "H:65",
      "H:66",
      "H:67",
      "H:68",
      "H:69",
      "H:7",
      "H:70",
      "H:71",
      "H:72",
      "H:73",
      "H:74",
      "H:75",
      "H:76",
      "H:77",
      "H:78",
      "H:79",
      "H:8",
      "H:80",
      "H:81",
      "H:82",
      "H:83",
      "H:84",
      "H:85",
      "H:86",
      "H:87",
      "H:88",
      "H:89",
      "H:9",
      "H:90",
      "H:91",
      "H:92",
      "H:93",
      "H:94",
      "H:95",
      "H:96",
      "H:97",
      "H:98",
      "H:99",
      "L:100",
      "L:101",
      "L:102",
      "L:103",
      "L:104",
      "L:105",
      "L:106",
      "L:107",
      "L:108",
      "L:109",
      "L:11",
      "L:110",
      "L:111",
      "L:112",
      "L:113",
      "L:114",
      "L:115",
      "L:116",
      "L:117",
      "L:118",
      "L:119",
      "L:12",
      "L:120",
      "L:121",
      "L:122",
      "L:123",
      "L:124",
      "L:125",
      "L:126",
      "L:127",
      "L:128",
      "L:129",
      "L:13",
      "L:130",
      "L:131",
      "L:132",
      "L:133",
      "L:134",
      "L:135",
      "L:136",
      "L:137",
      "L:138",
      "L:139",
      "L:14",
      "L:140",
      "L:141",
      "L:142",
      "L:143",
      "L:144",
      "L:145",
      "L:146",
      "L:147",
      "L:148",
      "L:149",
      "L:15",
      "L:150",
      "L:151",
      "L:152",
      "L:153",
      "L:154",
      "L:155",
      "L:156",
      "L:157",
      "L:158",
      "L:159",
      "L:16",
      "L:160",
      "L:161",
      "L:162",
      "L:163",
      "L:164",
      "L:165",
      "L:166",
      "L:167",
      "L:168",
      "L:169",
      "L:17",
      "L:170",
      "L:171",
      "L:172",
      "L:173",
      "L:174",
      "L:175",
      "L:176",
      "L:177",
      "L:178",
      "L:179",
      "L:18",
      "L:180",
      "L:181",
      "L:182",
      "L:183",
      "L:184",
      "L:185",
      "L:186",
      "L:187",
      "L:188",
      "L:189",
      "L:19",
      "L:190",
      "L:191",
      "L:192",
      "L:193",
      "L:194",
      "L:195",
      "L:196",
      "L:197",
      "L:198",
      "L:199",
      "L:2",
      "L:20",
      "L:200",
      "L:201",
      "L:202",
      "L:203",
      "L:204",
      "L:205",
      "L:206",
      "L:207",
      "L:208",
      "L:209",
      "L:21",
      "L:210",
      "L:211",
      "L:22",
      "L:23",
      "L:24",
      "L:25",
      "L:26",
      "L:27",
      "L:28",
      "L:29",
      "L:3",
      "L:30",
      "L:31",
      "L:32",
      "L:33",
      "L:34",
      "L:35",
      "L:36",
      "L:37",
      "L:38",
      "L:39",
      "L:4",
      "L:40",
      "L:41",
      "L:42",
      "L:43",
      "L:44",
      "L:45",
      "L:46",
      "L:47",
      "L:48",
      "L:49",
      "L:5",
      "L:50",
      "L:51",
      "L:52",
      "L:53",
      "L:54",
      "L:55",
      "L:56",
      "L:57",
      "L:58",
      "L:59",
      "L:6",
      "L:60",
      "L:61",
      "L:62",
      "L:63",
      "L:64",
      "L:65",
      "L:66",
      "L:67",
      "L:68",
      "L:69",
      "L:7",
      "L:70",
      "L:71",
      "L:72",
      "L:73",
      "L:74",
      "L:75",
      "L:76",
      "L:77",
      "L:78",
      "L:79",
      "L:8",
      "L:80",
      "L:81",
      "L:82",
      "L:83",
      "L:84",
      "L:85",
      "L:86",
      "L:87",
      "L:88",
      "L:89",
      "L:9",
      "L:90",
      "L:91",
      "L:92",
      "L:93",
      "L:94",
      "L:95",
      "L:96",
      "L:97",
      "L:98",
      "L:99"
    ],
    "H:19": [
      "H:1",
      "H:10",
      "H:100",
      "H:101",
      "H:102",
      "H:103",
      "H:104",
      "H:105",
      "H:106",
      "H:107",
      "H:108",
      "H:109",
      "H:11",
      "H:110",
      "H:111",
      "H:112",
      "H:113",
      "H:114",
      "H:115",
      "H:116",
      "H:117",
      "H:118",
      "H:119",
      "H:12",
      "H:120",
      "H:121",
      "H:122",
      "H:123",
      "H:124",
      "H:125",
      "H:126",
      "H:127",
      "H:128",
      "H:129",
      "H:13",
      "H:130",
      "H:131",
      "H:132",
      "H:133",
      "H:134",
      "H:135",
      "H:136",
      "H:137",
      "H:138",
      "H:139",
      "H:14",
      "H:140",
      "H:141",
      "H:142",
      "H:143",
      "H:144",
      "H:145",
      "H:146",
      "H:147",
      "H:148",
      "H:149",
      "H:15",
      "H:150",
      "H:151",
      "H:152",
      "H:153",
      "H:154",
      "H:155",
      "H:156",
      "H:157",
      "H:158",
      "H:159",
      "H:16",
      "H:160",
      "H:161",
      "H:162",
      "H:163",
      "H:164",
      "H:165",
      "H:166",
      "H:167",
      "H:168",
      "H:169",
      "H:17",
      "H:170",
      "H:171",
      "H:172",
      "H:173",
      "H:174",
      "H:175",
      "H:176",
      "H:177",
      "H:178",
      "H:179",
      "H:18",
      "H:180",
      "H:181",
      "H:182",
      "H:183",
      "H:184",
      "H:185",
      "H:186",
      "H:187",
      "H:188",
      "H:189",
      "H:190",
      "H:191",
      "H:192",
      "H:193",
      "H:194",
      "H:195",
      "H:196",
      "H:197",
      "H:198",
      "H:199",
      "H:2",
      "H:20",
      "H:200",
      "H:201",
      "H:202",
      "H:203",
      "H:204",
      "H:205",
      "H:206",
      "H:207",
      "H:208",
      "H:209",
      "H:21",
      "H:210",
      "H:211",
      "H:212",
      "H:213",
      "H:214",
      "H:22",
      "H:23",
      "H:24",
      "H:25",
      "H:26",
      "H:27",
      "H:28",
      "H:29",
      "H:3",
      "H:30",
      "H:31",
      "H:32",
      "H:33",
      "H:34",
      "H:35",
      "H:36",
      "H:37",
      "H:38",
      "H:39",
      "H:4",
      "H:40",
      "H:41",
      "H:42",
      "H:43",
      "H:44",
      "H:45",
      "H:46",
      "H:47",
      "H:48",
      "H:49",
      "H:5",
      "H:50",
      "H:51",
      "H:52",
      "H:53",
      "H:54",
      "H:55",
      "H:56",
      "H:57",
      "H:58",
      "H:59",
      "H:6",
      "H:60",
      "H:61",
      "H:62",
      "H:63",
      "H:64",
      "H:65",
      "H:66",
      "H:67",
      "H:68",
      "H:69",
      "H:7",
      "H:70",
      "H:71",
      "H:72",
      "H:73",
      "H:74",
      "H:75",
      "H:76",
      "H:77",
      "H:78",
      "H:79",
      "H:8",
      "H:80",
      "H:81",
      "H:82",
      "H:83",
      "H:84",
      "H:85",
      "H:86",
      "H:87",
      "H:88",
      "H:89",
      "H:9",
      "H:90",
      "H:91",
      "H:92",
      "H:93",
      "H:94",
      "H:95",
      "H:96",
      "H:97",
      "H:98",
      "H:99",
      "L:100",
      "L:101",
      "L:102",
      "L:103",
      "L:104",
      "L:105",
      "L:106",
      "L:107",
      "L:108",
      "L:109",
      "L:11",
      "L:110",
      "L:111",
      "L:112",
      "L:113",
      "L:114",
      "L:115",
      "L:116",
      "L:117",
      "L:118",
      "L:119",
      "L:12",
      "L:120",
      "L:121",
      "L:122",
      "L:123",
      "L:124",
      "L:125",
      "L:126",
      "L:127",
      "L:128",
      "L:129",
      "L:13",
      "L:130",
      "L:131",
      "L:132",
      "L:133",
      "L:134",
      "L:135",
      "L:136",
      "L:137",
      "L:138",
      "L:139",
      "L:14",
      "L:140",
      "L:141",
      "L:142",
      "L:143",
      "L:144",
      "L:145",
      "L:146",
      "L:147",
      "L:148",
      "L:149",
      "L:15",
      "L:150",
      "L:151",
      "L:152",
      "L:153",
      "L:154",
      "L:155",
      "L:156",
      "L:157",
      "L:158",
      "L:159",
      "L:16",
      "L:160",
      "L:161",
      "L:162",
      "L:163",
      "L:164",
      "L:165",
      "L:166",
      "L:167",
      "L:168",
      "L:169",
      "L:17",
      "L:170",
      "L:171",
      "L:172",
      "L:173",
      "L:174",
      "L:175",
      "L:176",
      "L:177",
      "L:178",
      "L:179",
      "L:18",
      "L:180",
      "L:181",
      "L:182",
      "L:183",
      "L:184",
      "L:185",
      "L:186",
      "L:187",
      "L:188",
      "L:189",
      "L:19",
      "L:190",
      "L:191",
      "L:192",
      "L:193",
      "L:194",
      "L:195",
      "L:196",
      "L:197",
      "L:198",
      "L:199",
      "L:2",
      "L:20",
      "L:200",
      "L:201",
      "L:202",
      "L:203",
      "L:204",
      "L:205",
      "L:206",
      "L:207",
      "L:208",
      "L:209",
      "L:21",
      "L:210",
      "L:211",
      "L:22",
      "L:23",
      "L:24",
      "L:25",
      "L:26",
      "L:27",
      "L:28",
      "L:29",
      "L:3",
      "L:30",
      "L:31",
      "L:32",
      "L:33",
      "L:34",
      "L:35",
      "L:36",
      "L:37",
      "L:38",
      "L:39",
      "L:4",
      "L:40",
      "L:41",
      "L:42",
      "L:43",
      "L:44",
      "L:45",
      "L:46",
      "L:47",
      "L:48",
      "L:49",
      "L:5",
      "L:50",
      "L:51",
      "L:52",
      "L:53",
      "L:54",
      "L:55",
      "L:56",
      "L:57",
      "L:58",
      "L:59",
      "L:6",
      "L:60",
      "L:61",
      "L:62",
      "L:63",
      "L:64",
      "L:65",
      "L:66",
      "L:67",
      "L:68",
      "L:69",
      "L:7",
      "L:70",
      "L:71",
      "L:72",
      "L:73",
      "L:74",
      "L:75",
      "L:76",
      "L:77",
      "L:78",
      "L:79",
      "L:8",
      "L:80",
      "L:81",
      "L:82",
      "L:83",
      "L:84",
      "L:85",
      "L:86",
      "L:87",
      "L:88",
      "L:89",
      "L:9",
      "L:90",
      "L:91",
      "L:92",
      "L:93",
      "L:94",
      "L:95",
      "L:96",
      "L:97",
      "L:98",
      "L:99"
    ],
    "H:20": [
      "H:1",
      "H:10",
      "H:100",
      "H:101",
      "H:102",
      "H:103",
      "H:104",
      "H:105",
      "H:106",
      "H:107",
      "H:108",
      "H:109",
      "H:11",
      "H:110",
      "H:111",
      "H:112",
      "H:113",
      "H:114",
      "H:115",
      "H:116",
      "H:117",
      "H:118",
      "H:119",
      "H:12",
      "H:120",
      "H:121",
      "H:122",
      "H:123",
      "H:124",
      "H:125",
      "H:126",
      "H:127",
      "H:128",
      "H:129",
      "H:13",
      "H:130",
      "H:131",
      "H:132",
      "H:133",
      "H:134",
      "H:135",
      "H:136",
      "H:137",
      "H:138",
      "H:139",
      "H:14",
      "H:140",
      "H:141",
      "H:142",
      "H:143",
      "H:144",
      "H:145",
      "H:146",
      "H:147",
      "H:148",
      "H:149",
      "H:15",
      "H:150",
      "H:151",
      "H:152",
      "H:153",
      "H:154",
      "H:155",
      "H:156",
      "H:157",
      "H:158",
      "H:159",
      "H:16",
      "H:160",
      "H:161",
      "H:162",
      "H:163",
      "H:164",
      "H:165",
      "H:166",
      "H:167",
      "H:168",
      "H:169",
      "H:17",
      "H:170",
      "H:171",
      "H:172",
      "H:173",
      "H:174",
      "H:175",
      "H:176",
      "H:177",
      "H:178",
      "H:179",
      "H:18",
      "H:180",
      "H:181",
      "H:182",
      "H:183",
      "H:184",
      "H:185",
      "H:186",
      "H:187",
      "H:188",
      "H:189",
      "H:19",
      "H:190",
      "H:191",
      "H:192",
      "H:193",
      "H:194",
      "H:195",
      "H:196",
      "H:197",
      "H:198",
      "H:199",
      "H:2",
      "H:200",
      "H:201",
      "H:202",
      "H:203",
      "H:204",
      "H:205",
      "H:206",
      "H:207",
      "H:208",
      "H:209",
      "H:21",
      "H:210",
      "H:211",
      "H:212",
      "H:213",
      "H:214",
      "H:22",
      "H:23",
      "H:24",
      "H:25",
      "H:26",
      "H:27",
      "H:28",
      "H:29",
      "H:3",
      "H:30",
      "H:31",
      "H:32",
      "H:33",
      "H:34",
      "H:35",
      "H:36",
      "H:37",
      "H:38",
      "H:39",
      "H:4",
      "H:40",
      "H:41",
      "H:42",
      "H:43",
      "H:44",
      "H:45",
      "H:46",
      "H:47",
      "H:48",
      "H:49",
      "H:5",
      "H:50",
      "H:51",
      "H:52",
      "H:53",
      "H:54",
      "H:55",
      "H:56",
      "H:57",
      "H:58",
      "H:59",
      "H:6",
      "H:60",
      "H:61",
      "H:62",
      "H:63",
      "H:64",
      "H:65",
      "H:66",
      "H:67",
      "H:68",
      "H:69",
      "H:7",
      "H:70",
      "H:71",
      "H:72",
      "H:73",
      "H:74",
      "H:75",
      "H:76",
      "H:77",
      "H:78",
      "H:79",
      "H:8",
      "H:80",
      "H:81",
      "H:82",
      "H:83",
      "H:84",
      "H:85",
      "H:86",
      "H:87",
      "H:88",
      "H:89",
      "H:9",
      "H:90",
      "H:91",
      "H:92",
      "H:93",
      "H:94",
      "H:95",
      "H:96",
      "H:97",
      "H:98",
      "H:99",
      "L:100",
      "L:101",
      "L:102",
      "L:103",
      "L:104",
      "L:105",
      "L:106",
      "L:107",
      "L:108",
      "L:109",
      "L:11",
      "L:110",
      "L:111",
      "L:112",
      "L:113",
      "L:114",
      "L:115",
      "L:116",
      "L:117",
      "L:118",
      "L:119",
      "L:12",
      "L:120",
      "L:121",
      "L:122",
      "L:123",
      "L:124",
      "L:125",
      "L:126",
      "L:127",
      "L:128",
      "L:129",
      "L:13",
      "L:130",
      "L:131",
      "L:132",
      "L:133",
      "L:134",
      "L:135",
      "L:136",
      "L:137",
      "L:138",
      "L:139",
      "L:14",
      "L:140",
      "L:141",
      "L:142",
      "L:143",
      "L:144",
      "L:145",
      "L:146",
      "L:147",
      "L:148",
      "L:149",
      "L:15",
      "L:150",
      "L:151",
      "L:152",
      "L:153",
      "L:154",
      "L:155",
      "L:156",
      "L:157",
      "L:158",
      "L:159",
      "L:16",
      "L:160",
      "L:161",
      "L:162",
      "L:163",
      "L:164",
      "L:165",
      "L:166",
      "L:167",
      "L:168",
      "L:169",
      "L:17",
      "L:170",
      "L:171",
      "L:172",
      "L:173",
      "L:174",
      "L:175",
      "L:176",
      "L:177",
      "L:178",
      "L:179",
      "L:18",
      "L:180",
      "L:181",
      "L:182",
      "L:183",
      "L:184",
      "L:185",
      "L:186",
      "L:187",
      "L:188",
      "L:189",
      "L:19",
      "L:190",
      "L:191",
      "L:192",
      "L:193",
      "L:194",
      "L:195",
      "L:196",
      "L:197",
      "L:198",
      "L:199",
      "L:2",
      "L:20",
      "L:200",
      "L:201",
      "L:202",
      "L:203",
      "L:204",
      "L:205",
      "L:206",
      "L:207",
      "L:208",
      "L:209",
      "L:21",
      "L:210",
      "L:211",
      "L:22",
      "L:23",
      "L:24",
      "L:25",
      "L:26",
      "L:27",
      "L:28",
      "L:29",
      "L:3",
      "L:30",
      "L:31",
      "L:32",
      "L:33",
      "L:34",
      "L:35",
      "L:36",
      "L:37",
      "L:38",
      "L:39",
      "L:4",
      "L:40",
      "L:41",
      "L:42",
      "L:43",
      "L:44",
      "L:45",
      "L:46",
      "L:47",
      "L:48",
      "L:49",
      "L:5",
      "L:50",
      "L:51",
      "L:52",
      "L:53",
      "L:54",
      "L:55",
      "L:56",
      "L:57",
      "L:58",
      "L:59",
      "L:6",
      "L:60",
      "L:61",
      "L:62",
      "L:63",
      "L:64",
      "L:65",
      "L:66",
      "L:67",
      "L:68",
      "L:69",
      "L:7",
      "L:70",
      "L:71",
      "L:72",
      "L:73",
      "L:74",
      "L:75",
      "L:76",
      "L:77",
      "L:78",
      "L:79",
      "L:8",
      "L:80",
      "L:81",
      "L:82",
      "L:83",
      "L:84",
      "L:85",
      "L:86",
      "L:87",
      "L:88",
      "L:89",
      "L:9",
      "L:90",
      "L:91",
      "L:92",
      "L:93",
      "L:94",
      "L:95",
      "L:96",
      "L:97",
      "L:98",
      "L:99"
    ],
    "H:21": [
      "H:1",
      "H:10",
      "H:100",
      "H:101",
      "H:102",
      "H:103",
      "H:104",
      "H:105",
      "H:106",
      "H:107",
      "H:108",
      "H:109",
      "H:11",
      "H:110",
      "H:111",
      "H:112",
      "H:113",
      "H:114",
      "H:115",
      "H:116",
      "H:117",
      "H:118",
      "H:119",
      "H:12",
      "H:120",
      "H:121",
      "H:122",
      "H:123",
      "H:124",
      "H:125",
      "H:126",
      "H:127",
      "H:128",
      "H:129",
      "H:13",
      "H:130",
      "H:131",
      "H:132",
      "H:133",
      "H:134",
      "H:135",
      "H:136",
      "H:137",
      "H:138",
      "H:139",
      "H:14",
      "H:140",
      "H:141",
      "H:142",
      "H:143",
      "H:144",
      "H:145",
      "H:146",
      "H:147",
      "H:148",
      "H:149",
      "H:15",
      "H:150",
      "H:151",
      "H:152",
      "H:153",
      "H:154",
      "H:155",
      "H:156",
      "H:157",
      "H:158",
      "H:159",
      "H:16",
      "H:160",
      "H:161",
      "H:162",
      "H:163",
      "H:164",
      "H:165",
      "H:166",
      "H:167",
      "H:168",
      "H:169",
      "H:17",
      "H:170",
      "H:171",
      "H:172",
      "H:173",
      "H:174",
      "H:175",
      "H:176",
      "H:177",
      "H:178",
      "H:179",
      "H:18",
      "H:180",
      "H:181",
      "H:182",
      "H:183",
      "H:184",
      "H:185",
      "H:186",
      "H:187",
      "H:188",
      "H:189",
      "H:19",
      "H:190",
      "H:191",
      "H:192",
      "H:193",
      "H:194",
      "H:195",
      "H:196",
      "H:197",
      "H:198",
      "H:199",
      "H:2",
      "H:20",
      "H:200",
      "H:201",
      "H:202",
      "H:203",
      "H:204",
      "H:205",
      "H:206",
      "H:207",
      "H:208",
      "H:209",
      "H:210",
      "H:211",
      "H:212",
      "H:213",
      "H:214",
      "H:22",
      "H:23",
      "H:24",
      "H:25",
      "H:26",
      "H:27",
      "H:28",
      "H:29",
      "H:3",
      "H:30",
      "H:31",
      "H:32",
      "H:33",
      "H:34",
      "H:35",
      "H:36",
      "H:37",
      "H:38",
      "H:39",
      "H:4",
      "H:40",
      "H:41",
      "H:42",
      "H:43",
      "H:44",
      "H:45",
      "H:46",
      "H:47",
      "H:48",
      "H:49",
      "H:5",
      "H:50",
      "H:51",
      "H:52",
      "H:53",
      "H:54",
      "H:55",
      "H:56",
      "H:57",
      "H:58",
      "H:59",
      "H:6",
      "H:60",
      "H:61",
      "H:62",
      "H:63",
      "H:64",
      "H:65",
      "H:66",
      "H:67",
      "H:68",
      "H:69",
      "H:7",
      "H:70",
      "H:71",
      "H:72",
      "H:73",
      "H:74",
      "H:75",
      "H:76",
      "H:77",
      "H:78",
      "H:79",
      "H:8",
      "H:80",
      "H:81",
      "H:82",
      "H:83",
      "H:84",
      "H:85",
      "H:86",
      "H:87",
      "H:88",
      "H:89",
      "H:9",
      "H:90",
      "H:91",
      "H:92",
      "H:93",
      "H:94",
      "H:95",
      "H:96",
      "H:97",
      "H:98",
      "H:99",
      "L:100",
      "L:101",
      "L:102",
      "L:103",
      "L:104",
      "L:105",
      "L:106",
      "L:107",
      "L:108",
      "L:109",
      "L:11",
      "L:110",
      "L:111",
      "L:112",
      "L:113",
      "L:114",
      "L:115",
      "L:116",
      "L:117",
      "L:118",
      "L:119",
      "L:12",
      "L:120",
      "L:121",
      "L:122",
      "L:123",
      "L:124",
      "L:125",
      "L:126",
      "L:127",
      "L:128",
      "L:129",
      "L:13",
      "L:130",
      "L:131",
      "L:132",
      "L:133",
      "L:134",
      "L:135",
      "L:136",
      "L:137",
      "L:138",
      "L:139",
      "L:14",
      "L:140",
      "L:141",
      "L:142",
      "L:143",
      "L:144",
      "L:145",
      "L:146",
      "L:147",
      "L:148",
      "L:149",
      "L:15",
      "L:150",
      "L:151",
      "L:152",
      "L:153",
      "L:154",
      "L:155",
      "L:156",
      "L:157",
      "L:158",
      "L:159",
      "L:16",
      "L:160",
      "L:161",
      "L:162",
      "L:163",
      "L:164",
      "L:165",
      "L:166",
      "L:167",
      "L:168",
      "L:169",
      "L:17",
      "L:170",
      "L:171",
      "L:172",
      "L:173",
      "L:174",
      "L:175",
      "L:176",
      "L:177",
      "L:178",
      "L:179",
      "L:18",
      "L:180",
      "L:181",
      "L:182",
      "L:183",
      "L:184",
      "L:185",
      "L:186",
      "L:187",
      "L:188",
      "L:189",
      "L:19",
      "L:190",
      "L:191",
      "L:192",
      "L:193",
      "L:194",
      "L:195",
      "L:196",
      "L:197",
      "L:198",
      "L:199",
      "L:2",
      "L:20",
      "L:200",
      "L:201",
      "L:202",
      "L:203",
      "L:204",
      "L:205",
      "L:206",
      "L:207",
      "L:208",
      "L:209",
      "L:21",
      "L:210",
      "L:211",
      "L:22",
      "L:23",
      "L:24",
      "L:25",
      "L:26",
      "L:27",
      "L:28",
      "L:29",
      "L:3",
      "L:30",
      "L:31",
      "L:32",
      "L:33",
      "L:34",
      "L:35",
      "L:36",
      "L:37",
      "L:38",
      "L:39",
      "L:4",
      "L:40",
      "L:41",
      "L:42",
      "L:43",
      "L:44",
      "L:45",
      "L:46",
      "L:47",
      "L:48",
      "L:49",
      "L:5",
      "L:50",
      "L:51",
      "L:52",
      "L:53",
      "L:54",
      "L:55",
      "L:56",
      "L:57",
      "L:58",
      "L:59",
      "L:6",
      "L:60",
      "L:61",
      "L:62",
      "L:63",
      "L:64",
      "L:65",
      "L:66",
      "L:67",
      "L:68",
      "L:69",
      "L:7",
      "L:70",
      "L:71",
      "L:72",
      "L:73",
      "L:74",
      "L:75",
      "L:76",
      "L:77",
      "L:78",
      "L:79",
      "L:8",
      "L:80",
      "L:81",
      "L:82",
      "L:83",
      "L:84",
      "L:85",
      "L:86",
      "L:87",
      "L:88",
      "L:89",
      "L:9",
      "L:90",
      "L:91",
      "L:92",
      "L:93",
      "L:94",
      "L:95",
      "L:96",
      "L:97",
      "L:98",
      "L:99"
    ],
    "H:22": [
      "H:1",
      "H:10",
      "H:100",
      "H:101",
      "H:102",
      "H:103",
      "H:104",
      "H:105",
      "H:106",
      "H:107",
      "H:108",
      "H:109",
      "H:11",
      "H:110",
      "H:111",
      "H:112",
      "H:113",
      "H:114",
      "H:115",
      "H:116",
      "H:117",
      "H:118",
      "H:119",
      "H:12",
      "H:120",
      "H:121",
      "H:122",
      "H:123",
      "H:124",
      "H:125",
      "H:126",
      "H:127",
      "H:128",
      "H:129",
      "H:13",
      "H:130",
      "H:131",
      "H:132",
      "H:133",
      "H:134",
      "H:135",
      "H:136",
      "H:137",
      "H:138",
      "H:139",
      "H:14",
      "H:140",
      "H:141",
      "H:142",
      "H:143",
      "H:144",
      "H:145",
      "H:146",
      "H:147",
      "H:148",
      "H:149",
      "H:15",
      "H:150",
      "H:151",
      "H:152",
      "H:153",
      "H:154",
      "H:155",
      "H:156",
      "H:157",
      "H:158",
      "H:159",
      "H:16",
      "H:160",
      "H:161",
      "H:162",
      "H:163",
      "H:164",
      "H:165",
      "H:166",
      "H:167",
      "H:168",
      "H:169",
      "H:17",
      "H:170",
      "H:171",
      "H:172",
      "H:173",
      "H:174",
      "H:175",
      "H:176",
      "H:177",
      "H:178",
      "H:179",
      "H:18",
      "H:180",
      "H:181",
      "H:182",
      "H:183",
      "H:184",
      "H:185",
      "H:186",
      "H:187",
      "H:188",
      "H:189",
      "H:19",
      "H:190",
      "H:191",
      "H:192",
      "H:193",
      "H:194",
      "H:195",
      "H:196",
      "H:197",
      "H:198",
      "H:199",
      "H:2",
      "H:20",
      "H:200",
      "H:201",
      "H:202",
      "H:203",
      "H:204",
      "H:205",
      "H:206",
      "H:207",
      "H:208",
      "H:209",
      "H:21",
      "H:210",
      "H:211",
      "H:212",
      "H:213",
      "H:214",
      "H:23",
      "H:24",
      "H:25",
      "H:26",
      "H:27",
      "H:28",
      "H:29",
      "H:3",
      "H:30",
      "H:31",
      "H:32",
      "H:33",
      "H:34",
      "H:35",
      "H:36",
      "H:37",
      "H:38",
      "H:39",
      "H:4",
      "H:40",
      "H:41",
      "H:42",
      "H:43",
      "H:44",
      "H:45",
      "H:46",
      "H:47",
      "H:48",
      "H:49",
      "H:5",
      "H:50",
      "H:51",
      "H:52",
      "H:53",
      "H:54",
      "H:55",
      "H:56",
      "H:57",
      "H:58",
      "H:59",
      "H:6",
      "H:60",
      "H:61",
      "H:62",
      "H:63",
      "H:64",
      "H:65",
      "H:66",
      "H:67",
      "H:68",
      "H:69",
      "H:7",
      "H:70",
      "H:71",
      "H:72",
      "H:73",
      "H:74",
      "H:75",
      "H:76",
      "H:77",
      "H:78",
      "H:79",
      "H:8",
      "H:80",
      "H:81",
      "H:82",
      "H:83",
      "H:84",
      "H:85",
      "H:86",
      "H:87",
      "H:88",
      "H:89",
      "H:9",
      "H:90",
      "H:91",
      "H:92",
      "H:93",
      "H:94",
      "H:95",
      "H:96",
      "H:97",
      "H:98",
      "H:99",
      "L:100",
      "L:101",
      "L:102",
      "L:103",
      "L:104",
      "L:105",
      "L:106",
      "L:107",
      "L:108",
      "L:109",
      "L:11",
      "L:110",
      "L:111",
      "L:112",
      "L:113",
      "L:114",
      "L:115",
      "L:116",
      "L:117",
      "L:118",
      "L:119",
      "L:12",
      "L:120",
      "L:121",
      "L:122",
      "L:123",
      "L:124",
      "L:125",
      "L:126",
      "L:127",
      "L:128",
      "L:129",
      "L:13",
      "L:130",
      "L:131",
      "L:132",
      "L:133",
      "L:134",
      "L:135",
      "L:136",
      "L:137",
      "L:138",
      "L:139",
      "L:14",
      "L:140",
      "L:141",
      "L:142",
      "L:143",
      "L:144",
      "L:145",
      "L:146",
      "L:147",
      "L:148",
      "L:149",
      "L:15",
      "L:150",
      "L:151",
      "L:152",
      "L:153",
      "L:154",
      "L:155",
      "L:156",
      "L:157",
      "L:158",
      "L:159",
      "L:16",
      "L:160",
      "L:161",
      "L:162",
      "L:163",
      "L:164",
      "L:165",
      "L:166",
      "L:167",
      "L:168",
      "L:169",
      "L:17",
      "L:170",
      "L:171",
      "L:172",
      "L:173",
      "L:174",
      "L:175",
      "L:176",
      "L:177",
      "L:178",
      "L:179",
      "L:18",
      "L:180",
      "L:181",
      "L:182",
      "L:183",
      "L:184",
      "L:185",
      "L:186",
      "L:187",
      "L:188",
      "L:189",
      "L:19",
      "L:190",
      "L:191",
      "L:192",
      "L:193",
      "L:194",
      "L:195",
      "L:196",
      "L:197",
      "L:198",
      "L:199",
      "L:2",
      "L:20",
      "L:200",
      "L:201",
      "L:202",
      "L:203",
      "L:204",
      "L:205",
      "L:206",
      "L:207",
      "L:208",
      "L:209",
      "L:21",
      "L:210",
      "L:211",
      "L:22",
      "L:23",
      "L:24",
      "L:25",
      "L:26",
      "L:27",
      "L:28",
      "L:29",
      "L:3",
      "L:30",
      "L:31",
      "L:32",
      "L:33",
      "L:34",
      "L:35",
      "L:36",
      "L:37",
      "L:38",
      "L:39",
      "L:4",
      "L:40",
      "L:41",
      "L:42",
      "L:43",
      "L:44",
      "L:45",
      "L:46",
      "L:47",
      "L:48",
      "L:49",
      "L:5",
      "L:50",
      "L:51",
      "L:52",
      "L:53",
      "L:54",
      "L:55",
      "L:56",
      "L:57",
      "L:58",
      "L:59",
      "L:6",
      "L:60",
      "L:61",
      "L:62",
      "L:63",
      "L:64",
      "L:65",
      "L:66",
      "L:67",
      "L:68",
      "L:69",
      "L:7",
      "L:70",
      "L:71",
      "L:72",
      "L:73",
      "L:74",
      "L:75",
      "L:76",
      "L:77",
      "L:78",
      "L:79",
      "L:8",
      "L:80",
      "L:81",
      "L:82",
      "L:83",
      "L:84",
      "L:85",
      "L:86",
      "L:87",
      "L:88",
      "L:89",
      "L:9",
      "L:90",
      "L:91",
      "L:92",
      "L:93",
      "L:94",
      "L:95",
      "L:96",
      "L:97",
      "L:98",
      "L:99"
    ],
    "H:23": [
      "H:1",
      "H:10",
      "H:100",
      "H:101",
      "H:102",
      "H:103",
      "H:104",
      "H:105",
      "H:106",
      "H:107",
      "H:108",
      "H:109",
      "H:11",
      "H:110",
      "H:111",
      "H:112",
      "H:113",
      "H:114",
      "H:115",
      "H:116",
      "H:117",
      "H:118",
      "H:119",
      "H:12",
      "H:120",
      "H:121",
      "H:122",
      "H:123",
      "H:124",
      "H:125",
      "H:126",
      "H:127",
      "H:128",
      "H:129",
      "H:13",
      "H:130",
      "H:131",
      "H:132",
      "H:133",
      "H:134",
      "H:135",
      "H:136",
      "H:137",
      "H:138",
      "H:139",
      "H:14",
      "H:140",
      "H:141",
      "H:142",
      "H:143",
      "H:144",
      "H:145",
      "H:146",
      "H:147",
      "H:148",
      "H:149",
      "H:15",
      "H:150",
      "H:151",
      "H:152",
      "H:153",
      "H:154",
      "H:155",
      "H:156",
      "H:157",
      "H:158",
      "H:159",
      "H:16",
      "H:160",
      "H:161",
      "H:162",
      "H:163",
      "H:164",
      "H:165",
      "H:166",
      "H:167",
      "H:168",
      "H:169",
      "H:17",
      "H:170",
      "H:171",
      "H:172",
      "H:173",
      "H:174",
      "H:175",
      "H:176",
      "H:177",
      "H:178",
      "H:179",
      "H:18",
      "H:180",
      "H:181",
      "H:182",
      "H:183",
      "H:184",
      "H:185",
      "H:186",
      "H:187",
      "H:188",
      "H:189",
      "H:19",
      "H:190",
      "H:191",
      "H:192",
      "H:193",
      "H:194",
      "H:195",
      "H:196",
      "H:197",
      "H:198",
      "H:199",
      "H:2",
      "H:20",
      "H:200",
      "H:201",
      "H:202",
      "H:203",
      "H:204",
      "H:205",
      "H:206",
      "H:207",
      "H:208",
      "H:209",
      "H:21",
      "H:210",
      "H:211",
      "H:212",
      "H:213",
      "H:214",
      "H:22",
      "H:24",
      "H:25",
      "H:26",
      "H:27",
      "H:28",
      "H:29",
      "H:3",
      "H:30",
      "H:31",
      "H:32",
      "H:33",
      "H:34",
      "H:35",
      "H:36",
      "H:37",
      "H:38",
      "H:39",
      "H:4",
      "H:40",
      "H:41",
      "H:42",
      "H:43",
      "H:44",
      "H:45",
      "H:46",
      "H:47",
      "H:48",
      "H:49",
      "H:5",
      "H:50",
      "H:51",
      "H:52",
      "H:53",
      "H:54",
      "H:55",
      "H:56",
      "H:57",
      "H:58",
      "H:59",
      "H:6",
      "H:60",
      "H:61",
      "H:62",
      "H:63",
      "H:64",
      "H:65",
      "H:66",
      "H:67",
      "H:68",
      "H:69",
      "H:7",
      "H:70",
      "H:71",
      "H:72",
      "H:73",
      "H:74",
      "H:75",
      "H:76",
      "H:77",
      "H:78",
      "H:79",
      "H:8",
      "H:80",
      "H:81",
      "H:82",
      "H:83",
      "H:84",
      "H:85",
      "H:86",
      "H:87",
      "H:88",
      "H:89",
      "H:9",
      "H:90",
      "H:91",
      "H:92",
      "H:93",
      "H:94",
      "H:95",
      "H:96",
      "H:97",
      "H:98",
      "H:99",
      "L:100",
      "L:101",
      "L:102",
      "L:103",
      "L:104",
      "L:105",
      "L:106",
      "L:107",
      "L:108",
      "L:109",
      "L:11",
      "L:110",
      "L:111",
      "L:112",
      "L:113",
      "L:114",
      "L:115",
      "L:116",
      "L:117",
      "L:118",
      "L:119",
      "L:12",
      "L:120",
      "L:121",
      "L:122",
      "L:123",
      "L:124",
      "L:125",
      "L:126",
      "L:127",
      "L:128",
      "L:129",
      "L:13",
      "L:130",
      "L:131",
      "L:132",
      "L:133",
      "L:134",
      "L:135",
      "L:136",
      "L:137",
      "L:138",
      "L:139",
      "L:14",
      "L:140",
      "L:141",
      "L:142",
      "L:143",
      "L:144",
      "L:145",
      "L:146",
      "L:147",
      "L:148",
      "L:149",
      "L:15",
      "L:150",
      "L:151",
      "L:152",
      "L:153",
      "L:154",
      "L:155",
      "L:156",
      "L:157",
      "L:158",
      "L:159",
      "L:16",
      "L:160",
      "L:161",
      "L:162",
      "L:163",
      "L:164",
      "L:165",
      "L:166",
      "L:167",
      "L:168",
      "L:169",
      "L:17",
      "L:170",
      "L:171",
      "L:172",
      "L:173",
      "L:174",
      "L:175",
      "L:176",
      "L:177",
      "L:178",
      "L:179",
      "L:18",
      "L:180",
      "L:181",
      "L:182",
      "L:183",
      "L:184",
      "L:185",
      "L:186",
      "L:187",
      "L:188",
      "L:189",
      "L:19",
      "L:190",
      "L:191",
      "L:192",
      "L:193",
      "L:194",
      "L:195",
      "L:196",
      "L:197",
      "L:198",
      "L:199",
      "L:2",
      "L:20",
      "L:200",
      "L:201",
      "L:202",
      "L:203",
      "L:204",
      "L:205",
      "L:206",
      "L:207",
      "L:208",
      "L:209",
      "L:21",
      "L:210",
      "L:211",
      "L:22",
      "L:23",
      "L:24",
      "L:25",
      "L:26",
      "L:27",
      "L:28",
      "L:29",
      "L:3",
      "L:30",
      "L:31",
      "L:32",
      "L:33",
      "L:34",
      "L:35",
      "L:36",
      "L:37",
      "L:38",
      "L:39",
      "L:4",
      "L:40",
      "L:41",
      "L:42",
      "L:43",
      "L:44",
      "L:45",
      "L:46",
      "L:47",
      "L:48",
      "L:49",
      "L:5",
      "L:50",
      "L:51",
      "L:52",
      "L:53",
      "L:54",
      "L:55",
      "L:56",
      "L:57",
      "L:58",
      "L:59",
      "L:6",
      "L:60",
      "L:61",
      "L:62",
      "L:63",
      "L:64",
      "L:65",
      "L:66",
      "L:67",
      "L:68",
      "L:69",
      "L:7",
      "L:70",
      "L:71",
      "L:72",
      "L:73",
      "L:74",
      "L:75",
      "L:76",
      "L:77",
      "L:78",
      "L:79",
      "L:8",
      "L:80",
      "L:81",
      "L:82",
      "L:83",
      "L:84",
      "L:85",
      "L:86",
      "L:87",
      "L:88",
      "L:89",
      "L:9",
      "L:90",
      "L:91",
      "L:92",
      "L:93",
      "L:94",
      "L:95",
      "L:96",
      "L:97",
      "L:98",
      "L:99"
    ],
    "H:24": [
      "H:1",
      "H:10",
      "H:100",
      "H:101",
      "H:102",
      "H:103",
      "H:104",
      "H:105",
      "H:106",
      "H:107",
      "H:108",
      "H:109",
      "H:11",
      "H:110",
      "H:111",
      "H:112",
      "H:113",
      "H:114",
      "H:115",
      "H:116",
      "H:117",
      "H:118",
      "H:119",
      "H:12",
      "H:120",
      "H:121",
      "H:122",
      "H:123",
      "H:124",
      "H:125",
      "H:126",
      "H:127",
      "H:128",
      "H:129",
      "H:13",
      "H:130",
      "H:131",
      "H:132",
      "H:133",
      "H:134",
      "H:135",
      "H:136",
      "H:137",
      "H:138",
      "H:139",
      "H:14",
      "H:140",
      "H:141",
      "H:142",
      "H:143",
      "H:144",
      "H:145",
      "H:146",
      "H:147",
      "H:148",
      "H:149",
      "H:15",
      "H:150",
      "H:151",
      "H:152",
      "H:153",
      "H:154",
      "H:155",
      "H:156",
      "H:157",
      "H:158",
      "H:159",
      "H:16",
      "H:160",
      "H:161",
      "H:162",
      "H:163",
      "H:164",
      "H:165",
      "H:166",
      "H:167",
      "H:168",
      "H:169",
      "H:17",
      "H:170",
      "H:171",
      "H:172",
      "H:173",
      "H:174",
      "H:175",
      "H:176",
      "H:177",
      "H:178",
      "H:179",
      "H:18",
      "H:180",
      "H:181",
      "H:182",
      "H:183",
      "H:184",
      "H:185",
      "H:186",
      "H:187",
      "H:188",
      "H:189",
      "H:19",
      "H:190",
      "H:191",
      "H:192",
      "H:193",
      "H:194",
      "H:195",
      "H:196",
      "H:197",
      "H:198",
      "H:199",
      "H:2",
      "H:20",
      "H:200",
      "H:201",
      "H:202",
      "H:203",
      "H:204",
      "H:205",
      "H:206",
      "H:207",
      "H:208",
      "H:209",
      "H:21",
      "H:210",
      "H:211",
      "H:212",
      "H:213",
      "H:214",
      "H:22",
      "H:23",
      "H:25",
      "H:26",
      "H:27",
      "H:28",
      "H:29",
      "H:3",
      "H:30",
      "H:31",
      "H:32",
      "H:33",
      "H:34",
      "H:35",
      "H:36",
      "H:37",
      "H:38",
      "H:39",
      "H:4",
      "H:40",
      "H:41",
      "H:42",
      "H:43",
      "H:44",
      "H:45",
      "H:46",
      "H:47",
      "H:48",
      "H:49",
      "H:5",
      "H:50",
      "H:51",
      "H:52",
      "H:53",
      "H:54",
      "H:55",
      "H:56",
      "H:57",
      "H:58",
      "H:59",
      "H:6",
      "H:60",
      "H:61",
      "H:62",
      "H:63",
      "H:64",
      "H:65",
      "H:66",
      "H:67",
      "H:68",
      "H:69",
      "H:7",
      "H:70",
      "H:71",
      "H:72",
      "H:73",
      "H:74",
      "H:75",
      "H:76",
      "H:77",
      "H:78",
      "H:79",
      "H:8",
      "H:80",
      "H:81",
      "H:82",
      "H:83",
      "H:84",
      "H:85",
      "H:86",
      "H:87",
      "H:88",
      "H:89",
      "H:9",
      "H:90",
      "H:91",
      "H:92",
      "H:93",
      "H:94",
      "H:95",
      "H:96",
      "H:97",
      "H:98",
      "H:99",
      "L:100",
      "L:101",
      "L:102",
      "L:103",
      "L:104",
      "L:105",
      "L:106",
      "L:107",
      "L:108",
      "L:109",
      "L:11",
      "L:110",
      "L:111",
      "L:112",
      "L:113",
      "L:114",
      "L:115",
      "L:116",
      "L:117",
      "L:118",
      "L:119",
      "L:12",
      "L:120",
      "L:121",
      "L:122",
      "L:123",
      "L:124",
      "L:125",
      "L:126",
      "L:127",
      "L:128",
      "L:129",
      "L:13",
      "L:130",
      "L:131",
      "L:132",
      "L:133",
      "L:134",
      "L:135",
      "L:136",
      "L:137",
      "L:138",
      "L:139",
      "L:14",
      "L:140",
      "L:141",
      "L:142",
      "L:143",
      "L:144",
      "L:145",
      "L:146",
      "L:147",
      "L:148",
      "L:149",
      "L:15",
      "L:150",
      "L:151",
      "L:152",
      "L:153",
      "L:154",
      "L:155",
      "L:156",
      "L:157",
      "L:158",
      "L:159",
      "L:16",
      "L:160",
      "L:161",
      "L:162",
      "L:163",
      "L:164",
      "L:165",
      "L:166",
      "L:167",
      "L:168",
      "L:169",
      "L:17",
      "L:170",
      "L:171",
      "L:172",
      "L:173",
      "L:174",
      "L:175",
      "L:176",
      "L:177",
      "L:178",
      "L:179",
      "L:18",
      "L:180",
      "L:181",
      "L:182",
      "L:183",
      "L:184",
      "L:185",
      "L:186",
      "L:187",
      "L:188",
      "L:189",
      "L:19",
      "L:190",
      "L:191",
      "L:192",
      "L:193",
      "L:194",
      "L:195",
      "L:196",
      "L:197",
      "L:198",
      "L:199",
      "L:2",
      "L:20",
      "L:200",
      "L:201",
      "L:202",
      "L:203",
      "L:204",
      "L:205",
      "L:206",
      "L:207",
      "L:208",
      "L:209",
      "L:21",
      "L:210",
      "L:211",
      "L:22",
      "L:23",
      "L:24",
      "L:25",
      "L:26",
      "L:27",
      "L:28",
      "L:29",
      "L:3",
      "L:30",
      "L:31",
      "L:32",
      "L:33",
      "L:34",
      "L:35",
      "L:36",
      "L:37",
      "L:38",
      "L:39",
      "L:4",
      "L:40",
      "L:41",
      "L:42",
      "L:43",
      "L:44",
      "L:45",
      "L:46",
      "L:47",
      "L:48",
      "L:49",
      "L:5",
      "L:50",
      "L:51",
      "L:52",
      "L:53",
      "L:54",
      "L:55",
      "L:56",
      "L:57",
      "L:58",
      "L:59",
      "L:6",
      "L:60",
      "L:61",
      "L:62",
      "L:63",
      "L:64",
      "L:65",
      "L:66",
      "L:67",
      "L:68",
      "L:69",
      "L:7",
      "L:70",
      "L:71",
      "L:72",
      "L:73",
      "L:74",
      "L:75",
      "L:76",
      "L:77",
      "L:78",
      "L:79",
      "L:8",
      "L:80",
      "L:81",
      "L:82",
      "L:83",
      "L:84",
      "L:85",
      "L:86",
      "L:87",
      "L:88",
      "L:89",
      "L:9",
      "L:90",
      "L:91",
      "L:92",
      "L:93",
      "L:94",
      "L:95",
      "L:96",
      "L:97",
      "L:98",
      "L:99"
    ],
    "H:25": [
      "H:1",
      "H:10",
      "H:100",
      "H:101",
      "H:102",
      "H:103",
      "H:104",
      "H:105",
      "H:106",
      "H:107",
      "H:108",
      "H:109",
      "H:11",
      "H:110",
      "H:111",
      "H:112",
      "H:113",
      "H:114",
      "H:115",
      "H:116",
      "H:117",
      "H:118",
      "H:119",
      "H:12",
      "H:120",
      "H:121",
      "H:122",
      "H:123",
      "H:124",
      "H:125",
      "H:126",
      "H:127",
      "H:128",
      "H:129",
      "H:13",
      "H:130",
      "H:131",
      "H:132",
      "H:133",
      "H:134",
      "H:135",
      "H:136",
      "H:137",
      "H:138",
      "H:139",
      "H:14",
      "H:140",
      "H:141",
      "H:142",
      "H:143",
      "H:144",
      "H:145",
      "H:146",
      "H:147",
      "H:148",
      "H:149",
      "H:15",
      "H:150",
      "H:151",
      "H:152",
      "H:153",
      "H:154",
      "H:155",
      "H:156",
      "H:157",
      "H:158",
      "H:159",
      "H:16",
      "H:160",
      "H:161",
      "H:162",
      "H:163",
      "H:164",
      "H:165",
      "H:166",
      "H:167",
      "H:168",
      "H:169",
      "H:17",
      "H:170",
      "H:171",
      "H:172",
      "H:173",
      "H:174",
      "H:175",
      "H:176",
      "H:177",
      "H:178",
      "H:179",
      "H:18",
      "H:180",
      "H:181",
      "H:182",
      "H:183",
      "H:184",
      "H:185",
      "H:186",
      "H:187",
      "H:188",
      "H:189",
      "H:19",
      "H:190",
      "H:191",
      "H:192",
      "H:193",
      "H:194",
      "H:195",
      "H:196",
      "H:197",
      "H:198",
      "H:199",
      "H:2",
      "H:20",
      "H:200",
      "H:201",
      "H:202",
      "H:203",
      "H:204",
      "H:205",
      "H:206",
      "H:207",
      "H:208",
      "H:209",
      "H:21",
      "H:210",
      "H:211",
      "H:212",
      "H:213",
      "H:214",
      "H:22",
      "H:23",
      "H:24",
      "H:26",
      "H:27",
      "H:28",
      "H:29",
      "H:3",
      "H:30",
      "H:31",
      "H:32",
      "H:33",
      "H:34",
      "H:35",
      "H:36",
      "H:37",
      "H:38",
      "H:39",
      "H:4",
      "H:40",
      "H:41",
      "H:42",
      "H:43",
      "H:44",
      "H:45",
      "H:46",
      "H:47",
      "H:48",
      "H:49",
      "H:5",
      "H:50",
      "H:51",
      "H:52",
      "H:53",
      "H:54",
      "H:55",
      "H:56",
      "H:57",
      "H:58",
      "H:59",
      "H:6",
      "H:60",
      "H:61",
      "H:62",
      "H:63",
      "H:64",
      "H:65",
      "H:66",
      "H:67",
      "H:68",
      "H:69",
      "H:7",
      "H:70",
      "H:71",
      "H:72",
      "H:73",
      "H:74",
      "H:75",
      "H:76",
      "H:77",
      "H:78",
      "H:79",
      "H:8",
      "H:80",
      "H:81",
      "H:82",
      "H:83",
      "H:84",
      "H:85",
      "H:86",
      "H:87",
      "H:88",
      "H:89",
      "H:9",
      "H:90",
      "H:91",
      "H:92",
      "H:93",
      "H:94",
      "H:95",
      "H:96",
      "H:97",
      "H:98",
      "H:99",
      "L:100",
      "L:101",
      "L:102",
      "L:103",
      "L:104",
      "L:105",
      "L:106",
      "L:107",
      "L:108",
      "L:109",
      "L:11",
      "L:110",
      "L:111",
      "L:112",
      "L:113",
      "L:114",
      "L:115",
      "L:116",
      "L:117",
      "L:118",
      "L:119",
      "L:12",
      "L:120",
      "L:121",
      "L:122",
      "L:123",
      "L:124",
      "L:125",
      "L:126",
      "L:127",
      "L:128",
      "L:129",
      "L:13",
      "L:130",
      "L:131",
      "L:132",
      "L:133",
      "L:134",
      "L:135",
      "L:136",
      "L:137",
      "L:138",
      "L:139",
      "L:14",
      "L:140",
      "L:141",
      "L:142",
      "L:143",
      "L:144",
      "L:145",
      "L:146",
      "L:147",
      "L:148",
      "L:149",
      "L:15",
      "L:150",
      "L:151",
      "L:152",
      "L:153",
      "L:154",
      "L:155",
      "L:156",
      "L:157",
      "L:158",
      "L:159",
      "L:16",
      "L:160",
      "L:161",
      "L:162",
      "L:163",
      "L:164",
      "L:165",
      "L:166",
      "L:167",
      "L:168",
      "L:169",
      "L:17",
      "L:170",
      "L:171",
      "L:172",
      "L:173",
      "L:174",
      "L:175",
      "L:176",
      "L:177",
      "L:178",
      "L:179",
      "L:18",
      "L:180",
      "L:181",
      "L:182",
      "L:183",
      "L:184",
      "L:185",
      "L:186",
      "L:187",
      "L:188",
      "L:189",
      "L:19",
      "L:190",
      "L:191",
      "L:192",
      "L:193",
      "L:194",
      "L:195",
      "L:196",
      "L:197",
      "L:198",
      "L:199",
      "L:2",
      "L:20",
      "L:200",
      "L:201",
      "L:202",
      "L:203",
      "L:204",
      "L:205",
      "L:206",
      "L:207",
      "L:208",
      "L:209",
      "L:21",
      "L:210",
      "L:211",
      "L:22",
      "L:23",
      "L:24",
      "L:25",
      "L:26",
      "L:27",
      "L:28",
      "L:29",
      "L:3",
      "L:30",
      "L:31",
      "L:32",
      "L:33",
      "L:34",
      "L:35",
      "L:36",
      "L:37",
      "L:38",
      "L:39",
      "L:4",
      "L:40",
      "L:41",
      "L:42",
      "L:43",
      "L:44",
      "L:45",
      "L:46",
      "L:47",
      "L:48",
      "L:49",
      "L:5",
      "L:50",
      "L:51",
      "L:52",
      "L:53",
      "L:54",
      "L:55",
      "L:56",
      "L:57",
      "L:58",
      "L:59",
      "L:6",
      "L:60",
      "L:61",
      "L:62",
      "L:63",
      "L:64",
      "L:65",
      "L:66",
      "L:67",
      "L:68",
      "L:69",
      "L:7",
      "L:70",
      "L:71",
      "L:72",
      "L:73",
      "L:74",
      "L:75",
      "L:76",
      "L:77",
      "L:78",
      "L:79",
      "L:8",
      "L:80",
      "L:81",
      "L:82",
      "L:83",
      "L:84",
      "L:85",
      "L:86",
      "L:87",
      "L:88",
      "L:89",
      "L:9",
      "L:90",
      "L:91",
      "L:92",
      "L:93",
      "L:94",
      "L:95",
      "L:96",
      "L:97",
      "L:98",
      "L:99"
    ],
    "H:26": [
      "H:1",
      "H:10",
      "H:100",
      "H:101",
      "H:102",
      "H:103",
      "H:104",
      "H:105",
      "H:106",
      "H:107",
      "H:108",
      "H:109",
      "H:11",
      "H:110",
      "H:111",
      "H:112",
      "H:113",
      "H:114",
      "H:115",
      "H:116",
      "H:117",
      "H:118",
      "H:119",
      "H:12",
      "H:120",
      "H:121",
      "H:122",
      "H:123",
      "H:124",
      "H:125",
      "H:126",
      "H:127",
      "H:128",
      "H:129",
      "H:13",
      "H:130",
      "H:131",
      "H:132",
      "H:133",
      "H:134",
      "H:135",
      "H:136",
      "H:137",
      "H:138",
      "H:139",
      "H:14",
      "H:140",
      "H:141",
      "H:142",
      "H:143",
      "H:144",
      "H:145",
      "H:146",
      "H:147",
      "H:148",
      "H:149",
      "H:15",
      "H:150",
      "H:151",
      "H:152",
      "H:153",
      "H:154",
      "H:155",
      "H:156",
      "H:157",
      "H:158",
      "H:159",
      "H:16",
      "H:160",
      "H:161",
      "H:162",
      "H:163",
      "H:164",
      "H:165",
      "H:166",
      "H:167",
      "H:168",
      "H:169",
      "H:17",
      "H:170",
      "H:171",
      "H:172",
      "H:173",
      "H:174",
      "H:175",
      "H:176",
      "H:177",
      "H:178",
      "H:179",
      "H:18",
      "H:180",
      "H:181",
      "H:182",
      "H:183",
      "H:184",
      "H:185",
      "H:186",
      "H:187",
      "H:188",
      "H:189",
      "H:19",
      "H:190",
      "H:191",
      "H:192",
      "H:193",
      "H:194",
      "H:195",
      "H:196",
      "H:197",
      "H:198",
      "H:199",
      "H:2",
      "H:20",
      "H:200",
      "H:201",
      "H:202",
      "H:203",
      "H:204",
      "H:205",
      "H:206",
      "H:207",
      "H:208",
      "H:209",
      "H:21",
      "H:210",
      "H:211",
      "H:212",
      "H:213",
      "H:214",
      "H:22",
      "H:23",
      "H:24",
      "H:25",
      "H:27",
      "H:28",
      "H:29",
      "H:3",
      "H:30",
      "H:31",
      "H:32",
      "H:33",
      "H:34",
      "H:35",
      "H:36",
      "H:37",
      "H:38",
      "H:39",
      "H:4",
      "H:40",
      "H:41",
      "H:42",
      "H:43",
      "H:44",
      "H:45",
      "H:46",
      "H:47",
      "H:48",
      "H:49",
      "H:5",
      "H:50",
      "H:51",
      "H:52",
      "H:53",
      "H:54",
      "H:55",
      "H:56",
      "H:57",
      "H:58",
      "H:59",
      "H:6",
      "H:60",
      "H:61",
      "H:62",
      "H:63",
      "H:64",
      "H:65",
      "H:66",
      "H:67",
      "H:68",
      "H:69",
      "H:7",
      "H:70",
      "H:71",
      "H:72",
      "H:73",
      "H:74",
      "H:75",
      "H:76",
      "H:77",
      "H:78",
      "H:79",
      "H:8",
      "H:80",
      "H:81",
      "H:82",
      "H:83",
      "H:84",
      "H:85",
      "H:86",
      "H:87",
      "H:88",
      "H:89",
      "H:9",
      "H:90",
      "H:91",
      "H:92",
      "H:93",
      "H:94",
      "H:95",
      "H:96",
      "H:97",
      "H:98",
      "H:99",
      "L:100",
      "L:101",
      "L:102",
      "L:103",
      "L:104",
      "L:105",
      "L:106",
      "L:107",
      "L:108",
      "L:109",
      "L:11",
      "L:110",
      "L:111",
      "L:112",
      "L:113",
      "L:114",
      "L:115",
      "L:116",
      "L:117",
      "L:118",
      "L:119",
      "L:12",
      "L:120",
      "L:121",
      "L:122",
      "L:123",
      "L:124",
      "L:125",
      "L:126",
      "L:127",
      "L:128",
      "L:129",
      "L:13",
      "L:130",
      "L:131",
      "L:132",
      "L:133",
      "L:134",
      "L:135",
      "L:136",
      "L:137",
      "L:138",
      "L:139",
      "L:14",
      "L:140",
      "L:141",
      "L:142",
      "L:143",
      "L:144",
      "L:145",
      "L:146",
      "L:147",
      "L:148",
      "L:149",
      "L:15",
      "L:150",
      "L:151",
      "L:152",
      "L:153",
      "L:154",
      "L:155",
      "L:156",
      "L:157",
      "L:158",
      "L:159",
      "L:16",
      "L:160",
      "L:161",
      "L:162",
      "L:163",
      "L:164",
      "L:165",
      "L:166",
      "L:167",
      "L:168",
      "L:169",
      "L:17",
      "L:170",
      "L:171",
      "L:172",
      "L:173",
      "L:174",
      "L:175",
      "L:176",
      "L:177",
      "L:178",
      "L:179",
      "L:18",
      "L:180",
      "L:181",
      "L:182",
      "L:183",
      "L:184",
      "L:185",
      "L:186",
      "L:187",
      "L:188",
      "L:189",
      "L:19",
      "L:190",
      "L:191",
      "L:192",
      "L:193",
      "L:194",
      "L:195",
      "L:196",
      "L:197",
      "L:198",
      "L:199",
      "L:2",
      "L:20",
      "L:200",
      "L:201",
      "L:202",
      "L:203",
      "L:204",
      "L:205",
      "L:206",
      "L:207",
      "L:208",
      "L:209",
      "L:21",
      "L:210",
      "L:211",
      "L:22",
      "L:23",
      "L:24",
      "L:25",
      "L:26",
      "L:27",
      "L:28",
      "L:29",
      "L:3",
      "L:30",
      "L:31",
      "L:32",
      "L:33",
      "L:34",
      "L:35",
      "L:36",
      "L:37",
      "L:38",
      "L:39",
      "L:4",
      "L:40",
      "L:41",
      "L:42",
      "L:43",
      "L:44",
      "L:45",
      "L:46",
      "L:47",
      "L:48",
      "L:49",
      "L:5",
      "L:50",
      "L:51",
      "L:52",
      "L:53",
      "L:54",
      "L:55",
      "L:56",
      "L:57",
      "L:58",
      "L:59",
      "L:6",
      "L:60",
      "L:61",
      "L:62",
      "L:63",
      "L:64",
      "L:65",
      "L:66",
      "L:67",
      "L:68",
      "L:69",
      "L:7",
      "L:70",
      "L:71",
      "L:72",
      "L:73",
      "L:74",
      "L:75",
      "L:76",
      "L:77",
      "L:78",
      "L:79",
      "L:8",
      "L:80",
      "L:81",
      "L:82",
      "L:83",
      "L:84",
      "L:85",
      "L:86",
      "L:87",
      "L:88",
      "L:89",
      "L:9",
      "L:90",
      "L:91",
      "L:92",
      "L:93",
      "L:94",
      "L:95",
      "L:96",
      "L:97",
      "L:98",
      "L:99"
    ],
    "H:27": [
      "H:1",
      "H:10",
      "H:100",
      "H:101",
      "H:102",
      "H:103",
      "H:104",
      "H:105",
      "H:106",
      "H:107",
      "H:108",
      "H:109",
      "H:11",
      "H:110",
      "H:111",
      "H:112",
      "H:113",
      "H:114",
      "H:115",
      "H:116",
      "H:117",
      "H:118",
      "H:119",
      "H:12",
      "H:120",
      "H:121",
      "H:122",
      "H:123",
      "H:124",
      "H:125",
      "H:126",
      "H:127",
      "H:128",
      "H:129",
      "H:13",
      "H:130",
      "H:131",
      "H:132",
      "H:133",
      "H:134",
      "H:135",
      "H:136",
      "H:137",
      "H:138",
      "H:139",
      "H:14",
      "H:140",
      "H:141",
      "H:142",
      "H:143",
      "H:144",
      "H:145",
      "H:146",
      "H:147",
      "H:148",
      "H:149",
      "H:15",
      "H:150",
      "H:151",
      "H:152",
      "H:153",
      "H:154",
      "H:155",
      "H:156",
      "H:157",
      "H:158",
      "H:159",
      "H:16",
      "H:160",
      "H:161",
      "H:162",
      "H:163",
      "H:164",
      "H:165",
      "H:166",
      "H:167",
      "H:168",
      "H:169",
      "H:17",
      "H:170",
      "H:171",
      "H:172",
      "H:173",
      "H:174",
      "H:175",
      "H:176",
      "H:177",
      "H:178",
      "H:179",
      "H:18",
      "H:180",
      "H:181",
      "H:182",
      "H:183",
      "H:184",
      "H:185",
      "H:186",
      "H:187",
      "H:188",
      "H:189",
      "H:19",
      "H:190",
      "H:191",
      "H:192",
      "H:193",
      "H:194",
      "H:195",
      "H:196",
      "H:197",
      "H:198",
      "H:199",
      "H:2",
      "H:20",
      "H:200",
      "H:201",
      "H:202",
      "H:203",
      "H:204",
      "H:205",
      "H:206",
      "H:207",
      "H:208",
      "H:209",
      "H:21",
      "H:210",
      "H:211",
      "H:212",
      "H:213",
      "H:214",
      "H:22",
      "H:23",
      "H:24",
      "H:25",
      "H:26",
      "H:28",
      "H:29",
      "H:3",
      "H:30",
      "H:31",
      "H:32",
      "H:33",
      "H:34",
      "H:35",
      "H:36",
      "H:37",
      "H:38",
      "H:39",
      "H:4",
      "H:40",
      "H:41",
      "H:42",
      "H:43",
      "H:44",
      "H:45",
      "H:46",
      "H:47",
      "H:48",
      "H:49",
      "H:5",
      "H:50",
      "H:51",
      "H:52",
      "H:53",
      "H:54",
      "H:55",
      "H:56",
      "H:57",
      "H:58",
      "H:59",
      "H:6",
      "H:60",
      "H:61",
      "H:62",
      "H:63",
      "H:64",
      "H:65",
      "H:66",
      "H:67",
      "H:68",
      "H:69",
      "H:7",
      "H:70",
      "H:71",
      "H:72",
      "H:73",
      "H:74",
      "H:75",
      "H:76",
      "H:77",
      "H:78",
      "H:79",
      "H:8",
      "H:80",
      "H:81",
      "H:82",
      "H:83",
      "H:84",
      "H:85",
      "H:86",
      "H:87",
      "H:88",
      "H:89",
      "H:9",
      "H:90",
      "H:91",
      "H:92",
      "H:93",
      "H:94",
      "H:95",
      "H:96",
      "H:97",
      "H:98",
      "H:99",
      "L:100",
      "L:101",
      "L:102",
      "L:103",
      "L:104",
      "L:105",
      "L:106",
      "L:107",
      "L:108",
      "L:109",
      "L:11",
      "L:110",
      "L:111",
      "L:112",
      "L:113",
      "L:114",
      "L:115",
      "L:116",
      "L:117",
      "L:118",
      "L:119",
      "L:12",
      "L:120",
      "L:121",
      "L:122",
      "L:123",
      "L:124",
      "L:125",
      "L:126",
      "L:127",
      "L:128",
      "L:129",
      "L:13",
      "L:130",
      "L:131",
      "L:132",
      "L:133",
      "L:134",
      "L:135",
      "L:136",
      "L:137",
      "L:138",
      "L:139",
      "L:14",
      "L:140",
      "L:141",
      "L:142",
      "L:143",
      "L:144",
      "L:145",
      "L:146",
      "L:147",
      "L:148",
      "L:149",
      "L:15",
      "L:150",
      "L:151",
      "L:152",
      "L:153",
      "L:154",
      "L:155",
      "L:156",
      "L:157",
      "L:158",
      "L:159",
      "L:16",
      "L:160",
      "L:161",
      "L:162",
      "L:163",
      "L:164",
      "L:165",
      "L:166",
      "L:167",
      "L:168",
      "L:169",
      "L:17",
      "L:170",
      "L:171",
      "L:172",
      "L:173",
      "L:174",
      "L:175",
      "L:176",
      "L:177",
      "L:178",
      "L:179",
      "L:18",
      "L:180",
      "L:181",
      "L:182",
      "L:183",
      "L:184",
      "L:185",
      "L:186",
      "L:187",
      "L:188",
      "L:189",
      "L:19",
      "L:190",
      "L:191",
      "L:192",
      "L:193",
      "L:194",
      "L:195",
      "L:196",
      "L:197",
      "L:198",
      "L:199",
      "L:2",
      "L:20",
      "L:200",
      "L:201",
      "L:202",
      "L:203",
      "L:204",
      "L:205",
      "L:206",
      "L:207",
      "L:208",
      "L:209",
      "L:21",
      "L:210",
      "L:211",
      "L:22",
      "L:23",
      "L:24",
      "L:25",
      "L:26",
      "L:27",
      "L:28",
      "L:29",
      "L:3",
      "L:30",
      "L:31",
      "L:32",
      "L:33",
      "L:34",
      "L:35",
      "L:36",
      "L:37",
      "L:38",
      "L:39",
      "L:4",
      "L:40",
      "L:41",
      "L:42",
      "L:43",
      "L:44",
      "L:45",
      "L:46",
      "L:47",
      "L:48",
      "L:49",
      "L:5",
      "L:50",
      "L:51",
      "L:52",
      "L:53",
      "L:54",
      "L:55",
      "L:56",
      "L:57",
      "L:58",
      "L:59",
      "L:6",
      "L:60",
      "L:61",
      "L:62",
      "L:63",
      "L:64",
      "L:65",
      "L:66",
      "L:67",
      "L:68",
      "L:69",
      "L:7",
      "L:70",
      "L:71",
      "L:72",
      "L:73",
      "L:74",
      "L:75",
      "L:76",
      "L:77",
      "L:78",
      "L:79",
      "L:8",
      "L:80",
      "L:81",
      "L:82",
      "L:83",
      "L:84",
      "L:85",
      "L:86",
      "L:87",
      "L:88",
      "L:89",
      "L:9",
      "L:90",
      "L:91",
      "L:92",
      "L:93",
      "L:94",
      "L:95",
      "L:96",
      "L:97",
      "L:98",
      "L:99"
    ],
    "H:28": [
      "H:1",
      "H:10",
      "H:100",
      "H:101",
      "H:102",
      "H:103",
      "H:104",
      "H:105",
      "H:106",
      "H:107",
      "H:108",
      "H:109",
      "H:11",
      "H:110",
      "H:111",
      "H:112",
      "H:113",
      "H:114",
      "H:115",
      "H:116",
      "H:117",
      "H:118",
      "H:119",
      "H:12",
      "H:120",
      "H:121",
      "H:122",
      "H:123",
      "H:124",
      "H:125",
      "H:126",
      "H:127",
      "H:128",
      "H:129",
      "H:13",
      "H:130",
      "H:131",
      "H:132",
      "H:133",
      "H:134",
      "H:135",
      "H:136",
      "H:137",
      "H:138",
      "H:139",
      "H:14",
      "H:140",
      "H:141",
      "H:142",
      "H:143",
      "H:144",
      "H:145",
      "H:146",
      "H:147",
      "H:148",
      "H:149",
      "H:15",
      "H:150",
      "H:151",
      "H:152",
      "H:153",
      "H:154",
      "H:155",
      "H:156",
      "H:157",
      "H:158",
      "H:159",
      "H:16",
      "H:160",
      "H:161",
      "H:162",
      "H:163",
      "H:164",
      "H:165",
      "H:166",
      "H:167",
      "H:168",
      "H:169",
      "H:17",
      "H:170",
      "H:171",
      "H:172",
      "H:173",
      "H:174",
      "H:175",
      "H:176",
      "H:177",
      "H:178",
      "H:179",
      "H:18",
      "H:180",
      "H:181",
      "H:182",
      "H:183",
      "H:184",
      "H:185",
      "H:186",
      "H:187",
      "H:188",
      "H:189",
      "H:19",
      "H:190",
      "H:191",
      "H:192",
      "H:193",
      "H:194",
      "H:195",
      "H:196",
      "H:197",
      "H:198",
      "H:199",
      "H:2",
      "H:20",
      "H:200",
      "H:201",
      "H:202",
      "H:203",
      "H:204",
      "H:205",
      "H:206",
      "H:207",
      "H:208",
      "H:209",
      "H:21",
      "H:210",
      "H:211",
      "H:212",
      "H:213",
      "H:214",
      "H:22",
      "H:23",
      "H:24",
      "H:25",
      "H:26",
      "H:27",
      "H:29",
      "H:3",
      "H:30",
      "H:31",
      "H:32",
      "H:33",
      "H:34",
      "H:35",
      "H:36",
      "H:37",
      "H:38",
      "H:39",
      "H:4",
      "H:40",
      "H:41",
      "H:42",
      "H:43",
      "H:44",
      "H:45",
      "H:46",
      "H:47",
      "H:48",
      "H:49",
      "H:5",
      "H:50",
      "H:51",
      "H:52",
      "H:53",
      "H:54",
      "H:55",
      "H:56",
      "H:57",
      "H:58",
      "H:59",
      "H:6",
      "H:60",
      "H:61",
      "H:62",
      "H:63",
      "H:64",
      "H:65",
      "H:66",
      "H:67",
      "H:68",
      "H:69",
      "H:7",
      "H:70",
      "H:71",
      "H:72",
      "H:73",
      "H:74",
      "H:75",
      "H:76",
      "H:77",
      "H:78",
      "H:79",
      "H:8",
      "H:80",
      "H:81",
      "H:82",
      "H:83",
      "H:84",
      "H:85",
      "H:86",
      "H:87",
      "H:88",
      "H:89",
      "H:9",
      "H:90",
      "H:91",
      "H:92",
      "H:93",
      "H:94",
      "H:95",
      "H:96",
      "H:97",
      "H:98",
      "H:99",
      "L:100",
      "L:101",
      "L:102",
      "L:103",
      "L:104",
      "L:105",
      "L:106",
      "L:107",
      "L:108",
      "L:109",
      "L:11",
      "L:110",
      "L:111",
      "L:112",
      "L:113",
      "L:114",
      "L:115",
      "L:116",
      "L:117",
      "L:118",
      "L:119",
      "L:12",
      "L:120",
      "L:121",
      "L:122",
      "L:123",
      "L:124",
      "L:125",
      "L:126",
      "L:127",
      "L:128",
      "L:129",
      "L:13",
      "L:130",
      "L:131",
      "L:132",
      "L:133",
      "L:134",
      "L:135",
      "L:136",
      "L:137",
      "L:138",
      "L:139",
      "L:14",
      "L:140",
      "L:141",
      "L:142",
      "L:143",
      "L:144",
      "L:145",
      "L:146",
      "L:147",
      "L:148",
      "L:149",
      "L:15",
      "L:150",
      "L:151",
      "L:152",
      "L:153",
      "L:154",
      "L:155",
      "L:156",
      "L:157",
      "L:158",
      "L:159",
      "L:16",
      "L:160",
      "L:161",
      "L:162",
      "L:163",
      "L:164",
      "L:165",
      "L:166",
      "L:167",
      "L:168",
      "L:169",
      "L:17",
      "L:170",
      "L:171",
      "L:172",
      "L:173",
      "L:174",
      "L:175",
      "L:176",
      "L:177",
      "L:178",
      "L:179",
      "L:18",
      "L:180",
      "L:181",
      "L:182",
      "L:183",
      "L:184",
      "L:185",
      "L:186",
      "L:187",
      "L:188",
      "L:189",
      "L:19",
      "L:190",
      "L:191",
      "L:192",
      "L:193",
      "L:194",
      "L:195",
      "L:196",
      "L:197",
      "L:198",
      "L:199",
      "L:2",
      "L:20",
      "L:200",
      "L:201",
      "L:202",
      "L:203",
      "L:204",
      "L:205",
      "L:206",
      "L:207",
      "L:208",
      "L:209",
      "L:21",
      "L:210",
      "L:211",
      "L:22",
      "L:23",
      "L:24",
      "L:25",
      "L:26",
      "L:27",
      "L:28",
      "L:29",
      "L:3",
      "L:30",
      "L:31",
      "L:32",
      "L:33",
      "L:34",
      "L:35",
      "L:36",
      "L:37",
      "L:38",
      "L:39",
      "L:4",
      "L:40",
      "L:41",
      "L:42",
      "L:43",
      "L:44",
      "L:45",
      "L:46",
      "L:47",
      "L:48",
      "L:49",
      "L:5",
      "L:50",
      "L:51",
      "L:52",
      "L:53",
      "L:54",
      "L:55",
      "L:56",
      "L:57",
      "L:58",
      "L:59",
      "L:6",
      "L:60",
      "L:61",
      "L:62",
      "L:63",
      "L:64",
      "L:65",
      "L:66",
      "L:67",
      "L:68",
      "L:69",
      "L:7",
      "L:70",
      "L:71",
      "L:72",
      "L:73",
      "L:74",
      "L:75",
      "L:76",
      "L:77",
      "L:78",
      "L:79",
      "L:8",
      "L:80",
      "L:81",
      "L:82",
      "L:83",
      "L:84",
      "L:85",
      "L:86",
      "L:87",
      "L:88",
      "L:89",
      "L:9",
      "L:90",
      "L:91",
      "L:92",
      "L:93",
      "L:94",
      "L:95",
      "L:96",
      "L:97",
      "L:98",
      "L:99"
    ],
    "H:29": [
      "H:1",
      "H:10",
      "H:100",
      "H:101",
      "H:102",
      "H:103",
      "H:104",
      "H:105",
      "H:106",
      "H:107",
      "H:108",
      "H:109",
      "H:11",
      "H:110",
      "H:111",
      "H:112",
      "H:113",
      "H:114",
      "H:115",
      "H:116",
      "H:117",
      "H:118",
      "H:119",
      "H:12",
      "H:120",
      "H:121",
      "H:122",
      "H:123",
      "H:124",
      "H:125",
      "H:126",
      "H:127",
      "H:128",
      "H:129",
      "H:13",
      "H:130",
      "H:131",
      "H:132",
      "H:133",
      "H:134",
      "H:135",
      "H:136",
      "H:137",
      "H:138",
      "H:139",
      "H:14",
      "H:140",
      "H:141",
      "H:142",
      "H:143",
      "H:144",
      "H:145",
      "H:146",
      "H:147",
      "H:148",
      "H:149",
      "H:15",
      "H:150",
      "H:151",
      "H:152",
      "H:153",
      "H:154",
      "H:155",
      "H:156",
      "H:157",
      "H:158",
      "H:159",
      "H:16",
      "H:160",
      "H:161",
      "H:162",
      "H:163",
      "H:164",
      "H:165",
      "H:166",
      "H:167",
      "H:168",
      "H:169",
      "H:17",
      "H:170",
      "H:171",
      "H:172",
      "H:173",
      "H:174",
      "H:175",
      "H:176",
      "H:177",
      "H:178",
      "H:179",
      "H:18",
      "H:180",
      "H:181",
      "H:182",
      "H:183",
      "H:184",
      "H:185",
      "H:186",
      "H:187",
      "H:188",
      "H:189",
      "H:19",
      "H:190",
      "H:191",
      "H:192",
      "H:193",
      "H:194",
      "H:195",
      "H:196",
      "H:197",
      "H:198",
      "H:199",
      "H:2",
      "H:20",
      "H:200",
      "H:201",
      "H:202",
      "H:203",
      "H:204",
      "H:205",
      "H:206",
      "H:207",
      "H:208",
      "H:209",
      "H:21",
      "H:210",
      "H:211",
      "H:212",
      "H:213",
      "H:214",
      "H:22",
      "H:23",
      "H:24",
      "H:25",
      "H:26",
      "H:27",
      "H:28",
      "H:3",
      "H:30",
      "H:31",
      "H:32",
      "H:33",
      "H:34",
      "H:35",
      "H:36",
      "H:37",
      "H:38",
      "H:39",
      "H:4",
      "H:40",
      "H:41",
      "H:42",
      "H:43",
      "H:44",
      "H:45",
      "H:46",
      "H:47",
      "H:48",
      "H:49",
      "H:5",
      "H:50",
      "H:51",
      "H:52",
      "H:53",
      "H:54",
      "H:55",
      "H:56",
      "H:57",
      "H:58",
      "H:59",
      "H:6",
      "H:60",
      "H:61",
      "H:62",
      "H:63",
      "H:64",
      "H:65",
      "H:66",
      "H:67",
      "H:68",
      "H:69",
      "H:7",
      "H:70",
      "H:71",
      "H:72",
      "H:73",
      "H:74",
      "H:75",
      "H:76",
      "H:77",
      "H:78",
      "H:79",
      "H:8",
      "H:80",
      "H:81",
      "H:82",
      "H:83",
      "H:84",
      "H:85",
      "H:86",
      "H:87",
      "H:88",
      "H:89",
      "H:9",
      "H:90",
      "H:91",
      "H:92",
      "H:93",
      "H:94",
      "H:95",
      "H:96",
      "H:97",
      "H:98",
      "H:99",
      "L:100",
      "L:101",
      "L:102",
      "L:103",
      "L:104",
      "L:105",
      "L:106",
      "L:107",
      "L:108",
      "L:109",
      "L:11",
      "L:110",
      "L:111",
      "L:112",
      "L:113",
      "L:114",
      "L:115",
      "L:116",
      "L:117",
      "L:118",
      "L:119",
      "L:12",
      "L:120",
      "L:121",
      "L:122",
      "L:123",
      "L:124",
      "L:125",
      "L:126",
      "L:127",
      "L:128",
      "L:129",
      "L:13",
      "L:130",
      "L:131",
      "L:132",
      "L:133",
      "L:134",
      "L:135",
      "L:136",
      "L:137",
      "L:138",
      "L:139",
      "L:14",
      "L:140",
      "L:141",
      "L:142",
      "L:143",
      "L:144",
      "L:145",
      "L:146",
      "L:147",
      "L:148",
      "L:149",
      "L:15",
      "L:150",
      "L:151",
      "L:152",
      "L:153",
      "L:154",
      "L:155",
      "L:156",
      "L:157",
      "L:158",
      "L:159",
      "L:16",
      "L:160",
      "L:161",
      "L:162",
      "L:163",
      "L:164",
      "L:165",
      "L:166",
      "L:167",
      "L:168",
      "L:169",
      "L:17",
      "L:170",
      "L:171",
      "L:172",
      "L:173",
      "L:174",
      "L:175",
      "L:176",
      "L:177",
      "L:178",
      "L:179",
      "L:18",
      "L:180",
      "L:181",
      "L:182",
      "L:183",
      "L:184",
      "L:185",
      "L:186",
      "L:187",
      "L:188",
      "L:189",
      "L:19",
      "L:190",
      "L:191",
      "L:192",
      "L:193",
      "L:194",
      "L:195",
      "L:196",
      "L:197",
      "L:198",
      "L:199",
      "L:2",
      "L:20",
      "L:200",
      "L:201",
      "L:202",
      "L:203",
      "L:204",
      "L:205",
      "L:206",
      "L:207",
      "L:208",
      "L:209",
      "L:21",
      "L:210",
      "L:211",
      "L:22",
      "L:23",
      "L:24",
      "L:25",
      "L:26",
      "L:27",
      "L:28",
      "L:29",
      "L:3",
      "L:30",
      "L:31",
      "L:32",
      "L:33",
      "L:34",
      "L:35",
      "L:36",
      "L:37",
      "L:38",
      "L:39",
      "L:4",
      "L:40",
      "L:41",
      "L:42",
      "L:43",
      "L:44",
      "L:45",
      "L:46",
      "L:47",
      "L:48",
      "L:49",
      "L:5",
      "L:50",
      "L:51",
      "L:52",
      "L:53",
      "L:54",
      "L:55",
      "L:56",
      "L:57",
      "L:58",
      "L:59",
      "L:6",
      "L:60",
      "L:61",
      "L:62",
      "L:63",
      "L:64",
      "L:65",
      "L:66",
      "L:67",
      "L:68",
      "L:69",
      "L:7",
      "L:70",
      "L:71",
      "L:72",
      "L:73",
      "L:74",
      "L:75",
      "L:76",
      "L:77",
      "L:78",
      "L:79",
      "L:8",
      "L:80",
      "L:81",
      "L:82",
      "L:83",
      "L:84",
      "L:85",
      "L:86",
      "L:87",
      "L:88",
      "L:89",
      "L:9",
      "L:90",
      "L:91",
      "L:92",
      "L:93",
      "L:94",
      "L:95",
      "L:96",
      "L:97",
```
