## Supplementary material for "Localized Reactivity on Proteins as Riemannian Manifolds: A Quantum-Inspired Geometric Model for Deterministic, Metal-Aware Reactive-Site Prediction": code bundle: result_bound_labels_unbound_features.json

```
{
  "case": "DB55_6BPC_L",
  "AUROC_mean": 0.88927825775919,
  "AUROC_std": 0.06956910581737183,
  "fold_AUROCs": [
    0.9491525423728813,
    0.95,
    0.8516949152542372,
    0.9254545454545455,
    0.7700892857142856
  ],
  "AUPRC_mean": 0.31323122218283506,
  "AUPRC_std": 0.11459717905113558,
  "fold_AUPRCs": [
    0.3333333333333333,
    0.25,
    0.3,
    0.5138888888888888,
    0.1689338886919532
  ],
  "policyP_info": {
    "K_target": 5,
    "K_min": 2,
    "min_valid_folds": 2,
    "n_pos_groups": 14,
    "K_used": 5,
    "n_total_folds": 5,
    "n_valid_folds": 5,
    "n_skipped_train_single_class": 0,
    "n_skipped_test_single_class": 0,
    "reason": "OK"
  },
  "n_pos": 14,
  "n_neg": 289,
  "unbound_positive_residue_ids": [
    "A:217",
    "A:220",
    "A:221",
    "A:224",
    "A:225",
    "A:302",
    "A:305",
    "A:306",
    "A:308",
    "A:309",
    "A:310",
    "A:311",
    "A:312",
    "A:313"
  ],
  "unbound_positive_residue_ids_path": "/content/benchmark_workdir/DB55_6BPC_L/unbound_positive_residue_ids.json",
  "bound_positive_residue_ids_used": [
    "D:217",
    "D:220",
    "D:221",
    "D:224",
    "D:225",
    "D:302",
    "D:305",
    "D:306",
    "D:308",
    "D:309",
    "D:310",
    "D:311",
    "D:312",
    "D:313"
  ],
  "bound_interface_report": {
    "cutoff_angstrom": 5.0,
    "coarse_margin_angstrom": 4.0,
    "scheme": "closest-heavy",
    "protein_only": true,
    "target_bound_chains": [
      "D"
    ],
    "n_target_res": 286,
    "n_other_res": 423,
    "n_candidate_pairs": 59,
    "n_interface_target_res": 14,
    "backend_kdtree": "scipy.cKDTree",
    "auto_interface_labels": true
  },
  "mapping": {
    "n_bound_labels": 14,
    "n_mapped": 14,
    "n_dropped": 0,
    "mapped_examples": [
      {
        "bound": "D:217",
        "unbound": "A:217",
        "idx": 49
      },
      {
        "bound": "D:220",
        "unbound": "A:220",
        "idx": 52
      },
      {
        "bound": "D:221",
        "unbound": "A:221",
        "idx": 53
      },
      {
        "bound": "D:224",
        "unbound": "A:224",
        "idx": 56
      },
      {
        "bound": "D:225",
        "unbound": "A:225",
        "idx": 57
      },
      {
        "bound": "D:302",
        "unbound": "A:302",
        "idx": 134
      },
      {
        "bound": "D:305",
        "unbound": "A:305",
        "idx": 137
      },
      {
        "bound": "D:306",
        "unbound": "A:306",
        "idx": 138
      },
      {
        "bound": "D:308",
        "unbound": "A:308",
        "idx": 140
      },
      {
        "bound": "D:309",
        "unbound": "A:309",
        "idx": 141
      },
      {
        "bound": "D:310",
        "unbound": "A:310",
        "idx": 142
      },
      {
        "bound": "D:311",
        "unbound": "A:311",
        "idx": 143
      },
      {
        "bound": "D:312",
        "unbound": "A:312",
        "idx": 144
      },
      {
        "bound": "D:313",
        "unbound": "A:313",
        "idx": 145
      }
    ],
    "dropped_examples": []
  },
  "mapping_extra": {
    "bound_to_unbound_chain_map": {
      "D": "A"
    },
    "chain_assignment": {
      "forced_hints": [],
      "unmatched_bound_chains": [
        "E",
        "F"
      ],
      "unmatched_unbound_chains": [],
      "ambiguity": [],
      "pair_details_top": {
        "D": [
          {
            "unbound": "A",
            "identity": 1.0,
            "coverage": 1.0,
            "weight": 1.0
          }
        ],
        "E": [
          {
            "unbound": "A",
            "identity": 0.04245283018867924,
            "coverage": 1.0,
            "weight": 0.04245283018867924
          }
        ],
        "F": [
          {
            "unbound": "A",
            "identity": 0.08441558441558442,
            "coverage": 0.7298578199052133,
            "weight": 0.061611374407582936
          }
        ]
      }
    },
    "dropped_chains_low_quality": [],
    "n_bound_chains_total": 3,
    "n_unbound_chains_total": 1
  },
  "symmetry": {
    "symmetry_groups": {
      "A": 0
    },
    "symmetry_policy": {
      "min_identity": 0.95,
      "min_coverage": 0.9
    },
    "collapse_only_within_symmetry_groups": true
  },
  "solvent": {
    "solvent_filter_applied": true,
    "source": "meta.json",
    "n_total": 303,
    "n_removed": 0,
    "n_unknown_resname": 0,
    "n_retained": 303,
    "solvent_codes": [
      "WAT",
      "HOH",
      "DOD",
      "TIP3"
    ]
  },
  "unbound_out_dir": "/content/benchmark_workdir/DB55_6BPC_L/out_unbound",
  "unbound_structure": "/content/benchmark_workdir/_dataset_unpacked/6BPC_l_u.pdb",
  "bound_structure": "/content/benchmark_workdir/_dataset_unpacked/6BPC_bound_complex.pdb"
}
```
