## Supplementary material for "Localized Reactivity on Proteins as Riemannian Manifolds: A Quantum-Inspired Geometric Model for Deterministic, Metal-Aware Reactive-Site Prediction": code bundle: unbound_positive_residue_ids.json

```
{
  "unbound_positive_residue_ids": [
    "A:217",
    "A:220",
    "A:221",
    "A:224",
    "A:225",
    "A:302",
    "A:305",
    "A:306",
    "A:308",
    "A:309",
    "A:310",
    "A:311",
    "A:312",
    "A:313"
  ]
}
```
