## Supplementary material for "Localized Reactivity on Proteins as Riemannian Manifolds: A Quantum-Inspired Geometric Model for Deterministic, Metal-Aware Reactive-Site Prediction": code bundle: env_features.json

```
{
  "A:20": {
    "id": "A:20",
    "chain": "A",
    "resseq": 20,
    "resname": "GLU",
    "sasa": 5.248981952667236,
    "partial_charge_B": -1.35,
    "F_metal": 0.0,
    "F_P": 0.0,
    "F_hal": 0.0,
    "total_density": 50908.4609375,
    "centroid": [
      8.353240013122559,
      2.4360663890838623,
      -1.0461902618408203
    ],
    "dipole_rho": [
      -36486.953125,
      9332.6484375,
      -9420.3994140625
    ],
    "curv_rho": 144216096.0,
    "curv_rho_failed": false,
    "gpu_density_B_requested": "vector",
    "gpu_density_B_effective": "vector",
    "gpu_density_B_fallback_from_vector": false,
    "gpu_density_A_requested": null,
    "gpu_density_A_effective": null,
    "gpu_density_A_fallback_from_vector": false,
    "xtb_A_used": false,
    "xtb_A_success": false,
    "xtb_charge_length_mismatch": false
  },
  "A:21": {
    "id": "A:21",
    "chain": "A",
    "resseq": 21,
    "resname": "VAL",
    "sasa": 0.0,
    "partial_charge_B": -0.06000000000000002,
    "F_metal": 0.0,
    "F_P": 0.0,
    "F_hal": 0.0,
    "total_density": 57697.4296875,
    "centroid": [
      8.149940490722656,
      2.4214305877685547,
      -1.3080874681472778
    ],
    "dipole_rho": [
      -34288.0859375,
      9983.404296875,
      -5765.7041015625
    ],
    "curv_rho": 167015152.0,
    "curv_rho_failed": false,
    "gpu_density_B_requested": "vector",
    "gpu_density_B_effective": "vector",
    "gpu_density_B_fallback_from_vector": false,
    "gpu_density_A_requested": null,
    "gpu_density_A_effective": null,
    "gpu_density_A_fallback_from_vector": false,
    "xtb_A_used": false,
    "xtb_A_success": false,
    "xtb_charge_length_mismatch": false
  },
  "A:22": {
    "id": "A:22",
    "chain": "A",
    "resseq": 22,
    "resname": "LYS",
    "sasa": 2.1839792728424072,
    "partial_charge_B": 0.29999999999999993,
    "F_metal": 0.0,
    "F_P": 0.0,
    "F_hal": 0.0,
    "total_density": 62768.9296875,
    "centroid": [
      8.230918884277344,
      2.7508747577667236,
      -1.1721651554107666
    ],
    "dipole_rho": [
      -41098.453125,
      -1027.4954833984375,
      -7614.482421875
    ],
    "curv_rho": 174690784.0,
    "curv_rho_failed": false,
    "gpu_density_B_requested": "vector",
    "gpu_density_B_effective": "vector",
    "gpu_density_B_fallback_from_vector": false,
    "gpu_density_A_requested": null,
    "gpu_density_A_effective": null,
    "gpu_density_A_fallback_from_vector": false,
    "xtb_A_used": false,
    "xtb_A_success": false,
    "xtb_charge_length_mismatch": false
  },
  "A:23": {
    "id": "A:23",
    "chain": "A",
    "resseq": 23,
    "resname": "LEU",
    "sasa": 0.0,
    "partial_charge_B": -0.06000000000000002,
    "F_metal": 0.0,
    "F_P": 0.0,
    "F_hal": 0.0,
    "total_density": 73281.734375,
    "centroid": [
      7.956351280212402,
      2.811101198196411,
      -1.2815666198730469
    ],
    "dipole_rho": [
      -36607.78515625,
      -2291.8232421875,
      -202.7484893798828
    ],
    "curv_rho": 201718304.0,
    "curv_rho_failed": false,
    "gpu_density_B_requested": "vector",
    "gpu_density_B_effective": "vector",
    "gpu_density_B_fallback_from_vector": false,
    "gpu_density_A_requested": null,
    "gpu_density_A_effective": null,
    "gpu_density_A_fallback_from_vector": false,
    "xtb_A_used": false,
    "xtb_A_success": false,
    "xtb_charge_length_mismatch": false
  },
  "A:24": {
    "id": "A:24",
    "chain": "A",
    "resseq": 24,
    "resname": "VAL",
    "sasa": 0.03226546198129654,
    "partial_charge_B": -0.06206734231061001,
    "F_metal": 0.0,
    "F_P": 0.0,
    "F_hal": 0.0,
    "total_density": 64900.1171875,
    "centroid": [
      8.099397659301758,
      3.1537365913391113,
      -1.2272449731826782
    ],
    "dipole_rho": [
      -35589.53125,
      -9621.326171875,
      -4323.4228515625
    ],
    "curv_rho": 183981968.0,
    "curv_rho_failed": false,
    "gpu_density_B_requested": "vector",
    "gpu_density_B_effective": "vector",
    "gpu_density_B_fallback_from_vector": false,
    "gpu_density_A_requested": null,
    "gpu_density_A_effective": null,
    "gpu_density_A_fallback_from_vector": false,
    "xtb_A_used": false,
    "xtb_A_success": false,
    "xtb_charge_length_mismatch": false
  },
  "A:25": {
    "id": "A:25",
    "chain": "A",
    "resseq": 25,
    "resname": "GLU",
    "sasa": 0.0,
    "partial_charge_B": -0.54,
    "F_metal": 0.0,
    "F_P": 0.0,
    "F_hal": 0.0,
    "total_density": 78375.6796875,
    "centroid": [
      7.808322429656982,
      3.2376558780670166,
      -1.1257487535476685
    ],
    "dipole_rho": [
      -34223.078125,
      -16112.2607421875,
      2068.77734375
    ],
    "curv_rho": 215440928.0,
    "curv_rho_failed": false,
    "gpu_density_B_requested": "vector",
    "gpu_density_B_effective": "vector",
    "gpu_density_B_fallback_from_vector": false,
    "gpu_density_A_requested": null,
    "gpu_density_A_effective": null,
    "gpu_density_A_fallback_from_vector": false,
    "xtb_A_used": false,
    "xtb_A_success": false,
    "xtb_charge_length_mismatch": false
  },
  "A:26": {
    "id": "A:26",
    "chain": "A",
    "resseq": 26,
    "resname": "SER",
    "sasa": 0.0,
    "partial_charge_B": -0.3,
    "F_metal": 0.0,
    "F_P": 0.0,
    "F_hal": 0.0,
    "total_density": 64352.15625,
    "centroid": [
      7.926187515258789,
      3.58630633354187,
      -1.2850260734558105
    ],
    "dipole_rho": [
      -27704.451171875,
      -21030.955078125,
      -470.3646240234375
    ],
    "curv_rho": 178837232.0,
    "curv_rho_failed": false,
    "gpu_density_B_requested": "vector",
    "gpu_density_B_effective": "vector",
    "gpu_density_B_fallback_from_vector": false,
    "gpu_density_A_requested": null,
    "gpu_density_A_effective": null,
    "gpu_density_A_fallback_from_vector": false,
    "xtb_A_used": false,
    "xtb_A_success": false,
    "xtb_charge_length_mismatch": false
  },
  "A:27": {
    "id": "A:27",
    "chain": "A",
    "resseq": 27,
    "resname": "GLU",
    "sasa": 1.3866792917251587,
    "partial_charge_B": -1.339637301155861,
    "F_metal": 0.0,
    "F_P": 0.0,
    "F_hal": 0.0,
    "total_density": 64016.75,
    "centroid": [
      7.919924259185791,
      3.916672945022583,
      -0.9673579931259155
    ],
    "dipole_rho": [
      -26973.61328125,
      -21752.49609375,
      -757.6976318359375
    ],
    "curv_rho": 172713408.0,
    "curv_rho_failed": false,
    "gpu_density_B_requested": "vector",
    "gpu_density_B_effective": "vector",
    "gpu_density_B_fallback_from_vector": false,
    "gpu_density_A_requested": null,
    "gpu_density_A_effective": null,
    "gpu_density_A_fallback_from_vector": false,
    "xtb_A_used": false,
    "xtb_A_success": false,
    "xtb_charge_length_mismatch": false
  },
  "A:28": {
    "id": "A:28",
    "chain": "A",
    "resseq": 28,
    "resname": "GLY",
    "sasa": 0.0,
    "partial_charge_B": -0.06000000000000002,
    "F_metal": 0.0,
    "F_P": 0.0,
    "F_hal": 0.0,
    "total_density": 65738.03125,
    "centroid": [
      7.715689182281494,
      3.9573147296905518,
      -0.9190796613693237
    ],
    "dipole_rho": [
      -19263.630859375,
      -23738.69921875,
      721.172607421875
    ],
    "curv_rho": 175885312.0,
    "curv_rho_failed": false,
    "gpu_density_B_requested": "vector",
    "gpu_density_B_effective": "vector",
    "gpu_density_B_fallback_from_vector": false,
    "gpu_density_A_requested": null,
    "gpu_density_A_effective": null,
    "gpu_density_A_fallback_from_vector": false,
    "xtb_A_used": false,
    "xtb_A_success": false,
    "xtb_charge_length_mismatch": false
  },
  "A:29": {
    "id": "A:29",
    "chain": "A",
    "resseq": 29,
    "resname": "GLY",
    "sasa": 0.0,
    "partial_charge_B": -0.06000000000000002,
    "F_metal": 0.0,
    "F_P": 0.0,
    "F_hal": 0.0,
    "total_density": 61957.9453125,
    "centroid": [
      7.570185661315918,
      4.161709785461426,
      -0.790296733379364
    ],
    "dipole_rho": [
      -9150.4697265625,
      -22053.345703125,
      2501.75439453125
    ],
    "curv_rho": 172288640.0,
    "curv_rho_failed": false,
    "gpu_density_B_requested": "vector",
    "gpu_density_B_effective": "vector",
    "gpu_density_B_fallback_from_vector": false,
    "gpu_density_A_requested": null,
    "gpu_density_A_effective": null,
    "gpu_density_A_fallback_from_vector": false,
    "xtb_A_used": false,
    "xtb_A_success": false,
    "xtb_charge_length_mismatch": false
  },
  "A:30": {
    "id": "A:30",
    "chain": "A",
    "resseq": 30,
    "resname": "LEU",
    "sasa": 0.0,
    "partial_charge_B": -0.06000000000000002,
    "F_metal": 0.0,
    "F_P": 0.0,
    "F_hal": 0.0,
    "total_density": 59943.6875,
    "centroid": [
      7.391050338745117,
      4.410829544067383,
      -0.7023159265518188
    ],
    "dipole_rho": [
      -6563.78662109375,
      -29902.625,
      2742.22509765625
    ],
    "curv_rho": 154109312.0,
    "curv_rho_failed": false,
    "gpu_density_B_requested": "vector",
    "gpu_density_B_effective": "vector",
    "gpu_density_B_fallback_from_vector": false,
    "gpu_density_A_requested": null,
    "gpu_density_A_effective": null,
    "gpu_density_A_fallback_from_vector": false,
    "xtb_A_used": false,
    "xtb_A_success": false,
    "xtb_charge_length_mismatch": false
  },
  "A:31": {
    "id": "A:31",
    "chain": "A",
    "resseq": 31,
    "resname": "VAL",
    "sasa": 0.0,
    "partial_charge_B": -0.06000000000000002,
    "F_metal": 0.0,
    "F_P": 0.0,
    "F_hal": 0.0,
    "total_density": 54858.421875,
    "centroid": [
      7.373806476593018,
      4.35921049118042,
      -1.0276691913604736
    ],
    "dipole_rho": [
      -2190.865966796875,
      -29046.974609375,
      7156.00732421875
    ],
    "curv_rho": 144045280.0,
    "curv_rho_failed": false,
    "gpu_density_B_requested": "vector",
    "gpu_density_B_effective": "vector",
    "gpu_density_B_fallback_from_vector": false,
    "gpu_density_A_requested": null,
    "gpu_density_A_effective": null,
    "gpu_density_A_fallback_from_vector": false,
    "xtb_A_used": false,
    "xtb_A_success": false,
    "xtb_charge_length_mismatch": false
  },
  "A:32": {
    "id": "A:32",
    "chain": "A",
    "resseq": 32,
    "resname": "GLN",
    "sasa": 1.347057819366455,
    "partial_charge_B": -0.29261985130903095,
    "F_metal": 0.0,
    "F_P": 0.0,
    "F_hal": 0.0,
    "total_density": 49342.78515625,
    "centroid": [
      7.237176895141602,
      4.564528465270996,
      -1.127246618270874
    ],
    "dipole_rho": [
      1791.67333984375,
      -36316.48046875,
      4681.96630859375
    ],
    "curv_rho": 118697968.0,
    "curv_rho_failed": false,
    "gpu_density_B_requested": "vector",
    "gpu_density_B_effective": "vector",
    "gpu_density_B_fallback_from_vector": false,
    "gpu_density_A_requested": null,
    "gpu_density_A_effective": null,
    "gpu_density_A_fallback_from_vector": false,
    "xtb_A_used": false,
    "xtb_A_success": false,
    "xtb_charge_length_mismatch": false
  },
  "A:33": {
    "id": "A:33",
    "chain": "A",
    "resseq": 33,
    "resname": "PRO",
    "sasa": 0.8549842238426208,
    "partial_charge_B": -0.11478133435307677,
    "F_metal": 0.0,
    "F_P": 0.0,
    "F_hal": 0.0,
    "total_density": 42657.8828125,
    "centroid": [
      7.055111408233643,
      4.5399556159973145,
      -1.2497879266738892
    ],
    "dipole_rho": [
      8291.357421875,
      -25611.84765625,
      5884.2529296875
    ],
    "curv_rho": 106575216.0,
    "curv_rho_failed": false,
    "gpu_density_B_requested": "vector",
    "gpu_density_B_effective": "vector",
    "gpu_density_B_fallback_from_vector": false,
    "gpu_density_A_requested": null,
    "gpu_density_A_effective": null,
    "gpu_density_A_fallback_from_vector": false,
    "xtb_A_used": false,
    "xtb_A_success": false,
    "xtb_charge_length_mismatch": false
  },
  "A:34": {
    "id": "A:34",
    "chain": "A",
    "resseq": 34,
    "resname": "GLY",
    "sasa": 1.5207892656326294,
    "partial_charge_B": -0.15000000000000005,
    "F_metal": 0.0,
    "F_P": 0.0,
    "F_hal": 0.0,
    "total_density": 38705.23046875,
    "centroid": [
      7.123665809631348,
      4.459275245666504,
      -1.5813268423080444
    ],
    "dipole_rho": [
      5516.0810546875,
      -24324.287109375,
      9382.0791015625
    ],
    "curv_rho": 98312624.0,
    "curv_rho_failed": false,
    "gpu_density_B_requested": "vector",
    "gpu_density_B_effective": "vector",
    "gpu_density_B_fallback_from_vector": false,
    "gpu_density_A_requested": null,
    "gpu_density_A_effective": null,
    "gpu_density_A_fallback_from_vector": false,
    "xtb_A_used": false,
    "xtb_A_success": false,
    "xtb_charge_length_mismatch": false
  },
  "A:35": {
    "id": "A:35",
    "chain": "A",
    "resseq": 35,
    "resname": "SER",
    "sasa": 0.09679638594388962,
    "partial_charge_B": -0.33101013465914986,
    "F_metal": 0.0,
    "F_P": 0.0,
    "F_hal": 0.0,
    "total_density": 48048.984375,
    "centroid": [
      7.291331768035889,
      4.305834770202637,
      -1.5306259393692017
    ],
    "dipole_rho": [
      125.65001678466797,
      -32773.32421875,
      10863.4287109375
    ],
    "curv_rho": 121274384.0,
    "curv_rho_failed": false,
    "gpu_density_B_requested": "vector",
    "gpu_density_B_effective": "vector",
    "gpu_density_B_fallback_from_vector": false,
    "gpu_density_A_requested": null,
    "gpu_density_A_effective": null,
    "gpu_density_A_fallback_from_vector": false,
    "xtb_A_used": false,
    "xtb_A_success": false,
    "xtb_charge_length_mismatch": false
  },
  "A:36": {
    "id": "A:36",
    "chain": "A",
    "resseq": 36,
    "resname": "SER",
    "sasa": 2.8376872539520264,
    "partial_charge_B": -0.75,
    "F_metal": 0.0,
    "F_P": 0.0,
    "F_hal": 0.0,
    "total_density": 45610.35546875,
    "centroid": [
      7.4697651863098145,
      4.22291374206543,
      -1.7109376192092896
    ],
    "dipole_rho": [
      -4209.85595703125,
      -27250.01953125,
      12216.5166015625
    ],
    "curv_rho": 118988624.0,
    "curv_rho_failed": false,
    "gpu_density_B_requested": "vector",
    "gpu_density_B_effective": "vector",
    "gpu_density_B_fallback_from_vector": false,
    "gpu_density_A_requested": null,
    "gpu_density_A_effective": null,
    "gpu_density_A_fallback_from_vector": false,
    "xtb_A_used": false,
    "xtb_A_success": false,
    "xtb_charge_length_mismatch": false
  },
  "A:37": {
    "id": "A:37",
    "chain": "A",
    "resseq": 37,
    "resname": "MET",
    "sasa": 0.0,
    "partial_charge_B": -0.21000000000000002,
    "F_metal": 0.0,
    "F_P": 0.0,
    "F_hal": 0.0,
    "total_density": 61058.515625,
    "centroid": [
      7.591684818267822,
      3.9539694786071777,
      -1.5437283515930176
    ],
    "dipole_rho": [
      -9869.51953125,
      -31546.1796875,
      10278.9931640625
    ],
    "curv_rho": 156461056.0,
    "curv_rho_failed": false,
    "gpu_density_B_requested": "vector",
    "gpu_density_B_effective": "vector",
    "gpu_density_B_fallback_from_vector": false,
    "gpu_density_A_requested": null,
    "gpu_density_A_effective": null,
    "gpu_density_A_fallback_from_vector": false,
    "xtb_A_used": false,
    "xtb_A_success": false,
    "xtb_charge_length_mismatch": false
  },
  "A:38": {
    "id": "A:38",
    "chain": "A",
    "resseq": 38,
    "resname": "LYS",
    "sasa": 1.0165414810180664,
    "partial_charge_B": 0.2502655585974251,
    "F_metal": 0.0,
    "F_P": 0.0,
    "F_hal": 0.0,
    "total_density": 60673.05078125,
    "centroid": [
      7.771594047546387,
      3.7768309116363525,
      -1.7069016695022583
    ],
    "dipole_rho": [
      -19552.0,
      -25881.236328125,
      22175.908203125
    ],
    "curv_rho": 157473488.0,
    "curv_rho_failed": false,
    "gpu_density_B_requested": "vector",
    "gpu_density_B_effective": "vector",
    "gpu_density_B_fallback_from_vector": false,
    "gpu_density_A_requested": null,
    "gpu_density_A_effective": null,
    "gpu_density_A_fallback_from_vector": false,
    "xtb_A_used": false,
    "xtb_A_success": false,
    "xtb_charge_length_mismatch": false
  },
  "A:39": {
    "id": "A:39",
    "chain": "A",
    "resseq": 39,
    "resname": "PHE",
    "sasa": 0.0,
    "partial_charge_B": -0.06000000000000002,
    "F_metal": 0.0,
    "F_P": 0.0,
    "F_hal": 0.0,
    "total_density": 74232.7578125,
    "centroid": [
      7.6899733543396,
      3.6482272148132324,
      -1.406387209892273
    ],
    "dipole_rho": [
      -17392.064453125,
      -23147.83203125,
      11619.72265625
    ],
    "curv_rho": 193899616.0,
    "curv_rho_failed": false,
    "gpu_density_B_requested": "vector",
    "gpu_density_B_effective": "vector",
    "gpu_density_B_fallback_from_vector": false,
    "gpu_density_A_requested": null,
    "gpu_density_A_effective": null,
    "gpu_density_A_fallback_from_vector": false,
    "xtb_A_used": false,
    "xtb_A_success": false,
    "xtb_charge_length_mismatch": false
  },
  "A:40": {
    "id": "A:40",
    "chain": "A",
    "resseq": 40,
    "resname": "SER",
    "sasa": 0.0,
    "partial_charge_B": -0.3,
    "F_metal": 0.0,
    "F_P": 0.0,
    "F_hal": 0.0,
    "total_density": 63316.82421875,
    "centroid": [
      7.940601825714111,
      3.4316518306732178,
      -1.5600982904434204
    ],
    "dipole_rho": [
      -28111.44921875,
      -19360.02734375,
      7758.53076171875
    ],
    "curv_rho": 174234512.0,
    "curv_rho_failed": false,
    "gpu_density_B_requested": "vector",
    "gpu_density_B_effective": "vector",
    "gpu_density_B_fallback_from_vector": false,
    "gpu_density_A_requested": null,
    "gpu_density_A_effective": null,
    "gpu_density_A_fallback_from_vector": false,
    "xtb_A_used": false,
    "xtb_A_success": false,
    "xtb_charge_length_mismatch": false
  },
  "A:41": {
    "id": "A:41",
    "chain": "A",
    "resseq": 41,
    "resname": "CYS",
    "sasa": 0.0,
    "partial_charge_B": -0.21000000000000002,
    "F_metal": 0.0,
    "F_P": 0.0,
    "F_hal": 0.0,
    "total_density": 67441.375,
    "centroid": [
      7.968837738037109,
      3.1039247512817383,
      -1.5645848512649536
    ],
    "dipole_rho": [
      -30754.091796875,
      -14377.974609375,
      5727.921875
    ],
    "curv_rho": 184956416.0,
    "curv_rho_failed": false,
    "gpu_density_B_requested": "vector",
    "gpu_density_B_effective": "vector",
    "gpu_density_B_fallback_from_vector": false,
    "gpu_density_A_requested": null,
    "gpu_density_A_effective": null,
    "gpu_density_A_fallback_from_vector": false,
    "xtb_A_used": false,
    "xtb_A_success": false,
    "xtb_charge_length_mismatch": false
  },
  "A:42": {
    "id": "A:42",
    "chain": "A",
    "resseq": 42,
    "resname": "THR",
    "sasa": 0.22585824131965637,
    "partial_charge_B": -0.37235698325825184,
    "F_metal": 0.0,
    "F_P": 0.0,
    "F_hal": 0.0,
    "total_density": 58367.09375,
    "centroid": [
      8.221755981445312,
      3.1109349727630615,
      -1.4904320240020752
    ],
    "dipole_rho": [
      -35416.38671875,
      -9453.43359375,
      4651.6572265625
    ],
    "curv_rho": 160921696.0,
    "curv_rho_failed": false,
    "gpu_density_B_requested": "vector",
    "gpu_density_B_effective": "vector",
    "gpu_density_B_fallback_from_vector": false,
    "gpu_density_A_requested": null,
    "gpu_density_A_effective": null,
    "gpu_density_A_fallback_from_vector": false,
    "xtb_A_used": false,
    "xtb_A_success": false,
    "xtb_charge_length_mismatch": false
  },
  "A:43": {
    "id": "A:43",
    "chain": "A",
    "resseq": 43,
    "resname": "ALA",
    "sasa": 0.0,
    "partial_charge_B": -0.06000000000000002,
    "F_metal": 0.0,
    "F_P": 0.0,
    "F_hal": 0.0,
    "total_density": 59189.19140625,
    "centroid": [
      8.18726634979248,
      2.833587408065796,
      -1.646783709526062
    ],
    "dipole_rho": [
      -39564.11328125,
      -3215.8935546875,
      3143.907958984375
    ],
    "curv_rho": 158953248.0,
    "curv_rho_failed": false,
    "gpu_density_B_requested": "vector",
    "gpu_density_B_effective": "vector",
    "gpu_density_B_fallback_from_vector": false,
    "gpu_density_A_requested": null,
    "gpu_density_A_effective": null,
    "gpu_density_A_fallback_from_vector": false,
    "xtb_A_used": false,
    "xtb_A_success": false,
    "xtb_charge_length_mismatch": false
  },
  "A:44": {
    "id": "A:44",
    "chain": "A",
    "resseq": 44,
    "resname": "SER",
    "sasa": 0.6130437850952148,
    "partial_charge_B": -0.49639752189485115,
    "F_metal": 0.0,
    "F_P": 0.0,
    "F_hal": 0.0,
    "total_density": 51174.125,
    "centroid": [
      8.36746883392334,
      2.6807239055633545,
      -1.4575191736221313
    ],
    "dipole_rho": [
      -35782.546875,
      989.7374877929688,
      45.92933654785156
    ],
    "curv_rho": 145119104.0,
    "curv_rho_failed": false,
    "gpu_density_B_requested": "vector",
    "gpu_density_B_effective": "vector",
    "gpu_density_B_fallback_from_vector": false,
    "gpu_density_A_requested": null,
    "gpu_density_A_effective": null,
    "gpu_density_A_fallback_from_vector": false,
    "xtb_A_used": false,
    "xtb_A_success": false,
    "xtb_charge_length_mismatch": false
  },
  "A:45": {
    "id": "A:45",
    "chain": "A",
    "resseq": 45,
    "resname": "GLY",
    "sasa": 0.7068977355957031,
    "partial_charge_B": -0.10529300088492541,
    "F_metal": 0.0,
    "F_P": 0.0,
    "F_hal": 0.0,
    "total_density": 46065.21875,
    "centroid": [
      8.429947853088379,
      2.3703408241271973,
      -1.504751205444336
    ],
    "dipole_rho": [
      -32957.390625,
      4176.5478515625,
      464.051513671875
    ],
    "curv_rho": 124014216.0,
    "curv_rho_failed": false,
    "gpu_density_B_requested": "vector",
    "gpu_density_B_effective": "vector",
    "gpu_density_B_fallback_from_vector": false,
    "gpu_density_A_requested": null,
    "gpu_density_A_effective": null,
    "gpu_density_A_fallback_from_vector": false,
    "xtb_A_used": false,
    "xtb_A_success": false,
    "xtb_charge_length_mismatch": false
  },
  "A:46": {
    "id": "A:46",
    "chain": "A",
    "resseq": 46,
    "resname": "PHE",
    "sasa": 0.0,
    "partial_charge_B": -0.06000000000000002,
    "F_metal": 0.0,
    "F_P": 0.0,
    "F_hal": 0.0,
    "total_density": 55349.59765625,
    "centroid": [
      8.20166015625,
      2.490273952484131,
      -1.6947866678237915
    ],
    "dipole_rho": [
      -34819.6015625,
      10526.5439453125,
      5001.81982421875
    ],
    "curv_rho": 152236736.0,
    "curv_rho_failed": false,
    "gpu_density_B_requested": "vector",
    "gpu_density_B_effective": "vector",
    "gpu_density_B_fallback_from_vector": false,
    "gpu_density_A_requested": null,
    "gpu_density_A_effective": null,
    "gpu_density_A_fallback_from_vector": false,
    "xtb_A_used": false,
    "xtb_A_success": false,
    "xtb_charge_length_mismatch": false
  },
  "A:47": {
    "id": "A:47",
    "chain": "A",
    "resseq": 47,
    "resname": "THR",
    "sasa": 3.177260637283325,
    "partial_charge_B": -0.75,
    "F_metal": 0.0,
    "F_P": 0.0,
    "F_hal": 0.0,
    "total_density": 45025.05078125,
    "centroid": [
      8.290709495544434,
      2.36272931098938,
      -1.9539992809295654
    ],
    "dipole_rho": [
      -31144.6796875,
      10541.0576171875,
      10695.404296875
    ],
    "curv_rho": 122895448.0,
    "curv_rho_failed": false,
    "gpu_density_B_requested": "vector",
    "gpu_density_B_effective": "vector",
    "gpu_density_B_fallback_from_vector": false,
    "gpu_density_A_requested": null,
    "gpu_density_A_effective": null,
    "gpu_density_A_fallback_from_vector": false,
    "xtb_A_used": false,
    "xtb_A_success": false,
    "xtb_charge_length_mismatch": false
  },
  "A:48": {
    "id": "A:48",
    "chain": "A",
    "resseq": 48,
    "resname": "PHE",
    "sasa": 0.0,
    "partial_charge_B": -0.06000000000000002,
    "F_metal": 0.0,
    "F_P": 0.0,
    "F_hal": 0.0,
    "total_density": 57832.70703125,
    "centroid": [
      8.125643730163574,
      2.7636938095092773,
      -1.9201401472091675
    ],
    "dipole_rho": [
      -30964.2734375,
      6217.20068359375,
      16361.7021484375
    ],
    "curv_rho": 150271248.0,
    "curv_rho_failed": false,
    "gpu_density_B_requested": "vector",
    "gpu_density_B_effective": "vector",
    "gpu_density_B_fallback_from_vector": false,
    "gpu_density_A_requested": null,
    "gpu_density_A_effective": null,
    "gpu_density_A_fallback_from_vector": false,
    "xtb_A_used": false,
    "xtb_A_success": false,
    "xtb_charge_length_mismatch": false
  },
  "A:49": {
    "id": "A:49",
    "chain": "A",
    "resseq": 49,
    "resname": "SER",
    "sasa": 0.44141802191734314,
    "partial_charge_B": -0.44141470435236285,
    "F_metal": 0.0,
    "F_P": 0.0,
    "F_hal": 0.0,
    "total_density": 48158.90625,
    "centroid": [
      8.137445449829102,
      2.4989430904388428,
      -2.166229009628296
    ],
    "dipole_rho": [
      -27751.806640625,
      7711.51318359375,
      20580.1171875
    ],
    "curv_rho": 126730536.0,
    "curv_rho_failed": false,
    "gpu_density_B_requested": "vector",
    "gpu_density_B_effective": "vector",
    "gpu_density_B_fallback_from_vector": false,
    "gpu_density_A_requested": null,
    "gpu_density_A_effective": null,
    "gpu_density_A_fallback_from_vector": false,
    "xtb_A_used": false,
    "xtb_A_success": false,
    "xtb_charge_length_mismatch": false
  },
  "A:50": {
    "id": "A:50",
    "chain": "A",
    "resseq": 50,
    "resname": "ASP",
    "sasa": 3.216045618057251,
    "partial_charge_B": -1.35,
    "F_metal": 0.0,
    "F_P": 0.0,
    "F_hal": 0.0,
    "total_density": 47638.1328125,
    "centroid": [
      8.091670989990234,
      2.2487666606903076,
      -2.045520544052124
    ],
    "dipole_rho": [
      -25456.25,
      13566.9462890625,
      19458.6171875
    ],
    "curv_rho": 130450112.0,
    "curv_rho_failed": false,
    "gpu_density_B_requested": "vector",
    "gpu_density_B_effective": "vector",
    "gpu_density_B_fallback_from_vector": false,
    "gpu_density_A_requested": null,
    "gpu_density_A_effective": null,
    "gpu_density_A_fallback_from_vector": false,
    "xtb_A_used": false,
    "xtb_A_success": false,
    "xtb_charge_length_mismatch": false
  },
  "A:51": {
    "id": "A:51",
    "chain": "A",
    "resseq": 51,
    "resname": "TYR",
    "sasa": 0.0,
    "partial_charge_B": -0.3,
    "F_metal": 0.0,
    "F_P": 0.0,
    "F_hal": 0.0,
    "total_density": 60677.265625,
    "centroid": [
      7.967794895172119,
      2.38476824760437,
      -1.8876127004623413
    ],
    "dipole_rho": [
      -23983.421875,
      20252.69140625,
      13953.9794921875
    ],
    "curv_rho": 160207600.0,
    "curv_rho_failed": false,
    "gpu_density_B_requested": "vector",
    "gpu_density_B_effective": "vector",
    "gpu_density_B_fallback_from_vector": false,
    "gpu_density_A_requested": null,
    "gpu_density_A_effective": null,
    "gpu_density_A_fallback_from_vector": false,
    "xtb_A_used": false,
    "xtb_A_success": false,
    "xtb_charge_length_mismatch": false
  },
  "A:52": {
    "id": "A:52",
    "chain": "A",
    "resseq": 52,
    "resname": "TYR",
    "sasa": 0.31529858708381653,
    "partial_charge_B": -0.4010105031088306,
    "F_metal": 0.0,
    "F_P": 0.0,
    "F_hal": 0.0,
    "total_density": 65302.94140625,
    "centroid": [
      7.663580417633057,
      2.4612314701080322,
      -2.0131890773773193
    ],
    "dipole_rho": [
      -8104.83935546875,
      12356.8544921875,
      29906.197265625
    ],
    "curv_rho": 170248816.0,
    "curv_rho_failed": false,
    "gpu_density_B_requested": "vector",
    "gpu_density_B_effective": "vector",
    "gpu_density_B_fallback_from_vector": false,
    "gpu_density_A_requested": null,
    "gpu_density_A_effective": null,
    "gpu_density_A_fallback_from_vector": false,
    "xtb_A_used": false,
    "xtb_A_success": false,
    "xtb_charge_length_mismatch": false
  },
  "A:53": {
    "id": "A:53",
    "chain": "A",
    "resseq": 53,
    "resname": "MET",
    "sasa": 0.0,
    "partial_charge_B": -0.21000000000000002,
    "F_metal": 0.0,
    "F_P": 0.0,
    "F_hal": 0.0,
    "total_density": 72712.6953125,
    "centroid": [
      7.72236442565918,
      2.7602014541625977,
      -1.804593563079834
    ],
    "dipole_rho": [
      -20606.53515625,
      5473.546875,
      19512.001953125
    ],
    "curv_rho": 185467168.0,
    "curv_rho_failed": false,
    "gpu_density_B_requested": "vector",
    "gpu_density_B_effective": "vector",
    "gpu_density_B_fallback_from_vector": false,
    "gpu_density_A_requested": null,
    "gpu_density_A_effective": null,
    "gpu_density_A_fallback_from_vector": false,
    "xtb_A_used": false,
    "xtb_A_success": false,
    "xtb_charge_length_mismatch": false
  },
  "A:54": {
    "id": "A:54",
    "chain": "A",
    "resseq": 54,
    "resname": "ALA",
    "sasa": 0.0,
    "partial_charge_B": -0.06000000000000002,
    "F_metal": 0.0,
    "F_P": 0.0,
    "F_hal": 0.0,
    "total_density": 79950.28125,
    "centroid": [
      7.4826531410217285,
      2.7839343547821045,
      -1.6702117919921875
    ],
    "dipole_rho": [
      -13828.67578125,
      -5115.65478515625,
      16545.5625
    ],
    "curv_rho": 205167792.0,
    "curv_rho_failed": false,
    "gpu_density_B_requested": "vector",
    "gpu_density_B_effective": "vector",
    "gpu_density_B_fallback_from_vector": false,
    "gpu_density_A_requested": null,
    "gpu_density_A_effective": null,
    "gpu_density_A_fallback_from_vector": false,
    "xtb_A_used": false,
    "xtb_A_success": false,
    "xtb_charge_length_mismatch": false
  },
  "A:55": {
    "id": "A:55",
    "chain": "A",
    "resseq": 55,
    "resname": "TRP",
    "sasa": 0.0,
    "partial_charge_B": 0.11999999999999997,
    "F_metal": 0.0,
    "F_P": 0.0,
    "F_hal": 0.0,
    "total_density": 85326.40625,
    "centroid": [
      7.483187675476074,
      3.0729899406433105,
      -1.5882420539855957
    ],
    "dipole_rho": [
      -16629.322265625,
      -19058.552734375,
      12742.3505859375
    ],
    "curv_rho": 206867696.0,
    "curv_rho_failed": false,
    "gpu_density_B_requested": "vector",
    "gpu_density_B_effective": "vector",
    "gpu_density_B_fallback_from_vector": false,
    "gpu_density_A_requested": null,
    "gpu_density_A_effective": null,
    "gpu_density_A_fallback_from_vector": false,
    "xtb_A_used": false,
    "xtb_A_success": false,
    "xtb_charge_length_mismatch": false
  },
  "A:56": {
    "id": "A:56",
    "chain": "A",
    "resseq": 56,
    "resname": "VAL",
    "sasa": 0.0,
    "partial_charge_B": -0.06000000000000002,
    "F_metal": 0.0,
    "F_P": 0.0,
    "F_hal": 0.0,
    "total_density": 88084.09375,
    "centroid": [
      7.280151844024658,
      2.8807711601257324,
      -1.2929824590682983
    ],
    "dipole_rho": [
      1325.8272705078125,
      -12453.8505859375,
      8194.6220703125
    ],
    "curv_rho": 231206784.0,
    "curv_rho_failed": false,
    "gpu_density_B_requested": "vector",
    "gpu_density_B_effective": "vector",
    "gpu_density_B_fallback_from_vector": false,
    "gpu_density_A_requested": null,
    "gpu_density_A_effective": null,
    "gpu_density_A_fallback_from_vector": false,
    "xtb_A_used": false,
    "xtb_A_success": false,
    "xtb_charge_length_mismatch": false
  },
  "A:57": {
    "id": "A:57",
    "chain": "A",
    "resseq": 57,
    "resname": "ARG",
    "sasa": 0.0,
    "partial_charge_B": 0.4799999999999999,
    "F_metal": 0.0,
    "F_P": 0.0,
    "F_hal": 0.0,
    "total_density": 85787.1796875,
    "centroid": [
      7.080835819244385,
      3.2425131797790527,
      -1.262927532196045
    ],
    "dipole_rho": [
      13218.9716796875,
      -22661.525390625,
      5642.43603515625
    ],
    "curv_rho": 221266224.0,
    "curv_rho_failed": false,
    "gpu_density_B_requested": "vector",
    "gpu_density_B_effective": "vector",
    "gpu_density_B_fallback_from_vector": false,
    "gpu_density_A_requested": null,
    "gpu_density_A_effective": null,
    "gpu_density_A_fallback_from_vector": false,
    "xtb_A_used": false,
    "xtb_A_success": false,
    "xtb_charge_length_mismatch": false
  },
  "A:58": {
    "id": "A:58",
    "chain": "A",
    "resseq": 58,
    "resname": "GLN",
    "sasa": 0.0,
    "partial_charge_B": -0.12,
    "F_metal": 0.0,
    "F_P": 0.0,
    "F_hal": 0.0,
    "total_density": 92924.6875,
    "centroid": [
      7.081477642059326,
      3.125089406967163,
      -0.7153911590576172
    ],
    "dipole_rho": [
      6097.85107421875,
      -9795.3115234375,
      -490.6422119140625
    ],
    "curv_rho": 256722384.0,
    "curv_rho_failed": false,
    "gpu_density_B_requested": "vector",
    "gpu_density_B_effective": "vector",
    "gpu_density_B_fallback_from_vector": false,
    "gpu_density_A_requested": null,
    "gpu_density_A_effective": null,
    "gpu_density_A_fallback_from_vector": false,
    "xtb_A_used": false,
    "xtb_A_success": false,
    "xtb_charge_length_mismatch": false
  },
  "A:59": {
    "id": "A:59",
    "chain": "A",
    "resseq": 59,
    "resname": "VAL",
    "sasa": 0.0,
    "partial_charge_B": -0.06000000000000002,
    "F_metal": 0.0,
    "F_P": 0.0,
    "F_hal": 0.0,
    "total_density": 82041.3671875,
    "centroid": [
      6.888960361480713,
      3.317676544189453,
      -0.6815049052238464
    ],
    "dipole_rho": [
      17518.40234375,
      -20051.6953125,
      -2548.370361328125
    ],
    "curv_rho": 238857888.0,
    "curv_rho_failed": false,
    "gpu_density_B_requested": "vector",
    "gpu_density_B_effective": "vector",
    "gpu_density_B_fallback_from_vector": false,
    "gpu_density_A_requested": null,
    "gpu_density_A_effective": null,
    "gpu_density_A_fallback_from_vector": false,
    "xtb_A_used": false,
    "xtb_A_success": false,
    "xtb_charge_length_mismatch": false
  },
  "A:60": {
    "id": "A:60",
    "chain": "A",
    "resseq": 60,
    "resname": "PRO",
    "sasa": 0.0,
    "partial_charge_B": -0.06000000000000002,
    "F_metal": 0.0,
    "F_P": 0.0,
    "F_hal": 0.0,
    "total_density": 83236.4453125,
    "centroid": [
      6.885240077972412,
      3.3799002170562744,
      -0.3041197657585144
    ],
    "dipole_rho": [
      12963.2548828125,
      -12810.09765625,
      -1103.9359130859375
    ],
    "curv_rho": 246724352.0,
    "curv_rho_failed": false,
    "gpu_density_B_requested": "vector",
    "gpu_density_B_effective": "vector",
    "gpu_density_B_fallback_from_vector": false,
    "gpu_density_A_requested": null,
    "gpu_density_A_effective": null,
    "gpu_density_A_fallback_from_vector": false,
    "xtb_A_used": false,
    "xtb_A_success": false,
    "xtb_charge_length_mismatch": false
  },
  "A:61": {
    "id": "A:61",
    "chain": "A",
    "resseq": 61,
    "resname": "GLY",
    "sasa": 0.1261194348335266,
    "partial_charge_B": -0.06808084024870646,
    "F_metal": 0.0,
    "F_P": 0.0,
    "F_hal": 0.0,
    "total_density": 79184.8046875,
    "centroid": [
      6.625616550445557,
      3.115739107131958,
      -0.30067571997642517
    ],
    "dipole_rho": [
      20296.34375,
      -10754.181640625,
      -2171.70068359375
    ],
    "curv_rho": 231259392.0,
    "curv_rho_failed": false,
    "gpu_density_B_requested": "vector",
    "gpu_density_B_effective": "vector",
    "gpu_density_B_fallback_from_vector": false,
    "gpu_density_A_requested": null,
    "gpu_density_A_effective": null,
    "gpu_density_A_fallback_from_vector": false,
    "xtb_A_used": false,
    "xtb_A_success": false,
    "xtb_charge_length_mismatch": false
  },
  "A:62": {
    "id": "A:62",
    "chain": "A",
    "resseq": 62,
    "resname": "LYS",
    "sasa": 0.5807783007621765,
    "partial_charge_B": 0.19442432127243778,
    "F_metal": 0.0,
    "F_P": 0.0,
    "F_hal": 0.0,
    "total_density": 80904.03125,
    "centroid": [
      6.653060436248779,
      3.165327787399292,
      -0.6594913601875305
    ],
    "dipole_rho": [
      31032.53125,
      -13049.373046875,
      7211.931640625
    ],
    "curv_rho": 241887392.0,
    "curv_rho_failed": false,
    "gpu_density_B_requested": "vector",
    "gpu_density_B_effective": "vector",
    "gpu_density_B_fallback_from_vector": false,
    "gpu_density_A_requested": null,
    "gpu_density_A_effective": null,
    "gpu_density_A_fallback_from_vector": false,
    "xtb_A_used": false,
    "xtb_A_success": false,
    "xtb_charge_length_mismatch": false
  },
  "A:63": {
    "id": "A:63",
    "chain": "A",
    "resseq": 63,
    "resname": "GLY",
    "sasa": 0.0,
    "partial_charge_B": -0.06000000000000002,
    "F_metal": 0.0,
    "F_P": 0.0,
    "F_hal": 0.0,
    "total_density": 80426.234375,
    "centroid": [
      6.806404113769531,
      2.9066498279571533,
      -0.7695819139480591
    ],
    "dipole_rho": [
      18693.419921875,
      -10748.9970703125,
      -3193.48193359375
    ],
    "curv_rho": 237933696.0,
    "curv_rho_failed": false,
    "gpu_density_B_requested": "vector",
    "gpu_density_B_effective": "vector",
    "gpu_density_B_fallback_from_vector": false,
    "gpu_density_A_requested": null,
    "gpu_density_A_effective": null,
    "gpu_density_A_fallback_from_vector": false,
    "xtb_A_used": false,
    "xtb_A_success": false,
    "xtb_charge_length_mismatch": false
  },
  "A:64": {
    "id": "A:64",
    "chain": "A",
    "resseq": 64,
    "resname": "LEU",
    "sasa": 0.0,
    "partial_charge_B": -0.06000000000000002,
    "F_metal": 0.0,
    "F_P": 0.0,
    "F_hal": 0.0,
    "total_density": 87304.3515625,
    "centroid": [
      6.985945224761963,
      2.763417959213257,
      -0.9667181372642517
    ],
    "dipole_rho": [
      14464.92578125,
      -6598.64892578125,
      -449.0216369628906
    ],
    "curv_rho": 237567776.0,
    "curv_rho_failed": false,
    "gpu_density_B_requested": "vector",
    "gpu_density_B_effective": "vector",
    "gpu_density_B_fallback_from_vector": false,
    "gpu_density_A_requested": null,
    "gpu_density_A_effective": null,
    "gpu_density_A_fallback_from_vector": false,
    "xtb_A_used": false,
    "xtb_A_success": false,
    "xtb_charge_length_mismatch": false
  },
  "A:65": {
    "id": "A:65",
    "chain": "A",
    "resseq": 65,
    "resname": "GLU",
    "sasa": 0.0,
    "partial_charge_B": -0.54,
    "F_metal": 0.0,
    "F_P": 0.0,
    "F_hal": 0.0,
    "total_density": 79363.375,
    "centroid": [
      6.900108814239502,
      3.027550220489502,
      -1.2750614881515503
    ],
    "dipole_rho": [
      20464.099609375,
      -14344.0361328125,
      10029.294921875
    ],
    "curv_rho": 216872272.0,
    "curv_rho_failed": false,
    "gpu_density_B_requested": "vector",
    "gpu_density_B_effective": "vector",
    "gpu_density_B_fallback_from_vector": false,
    "gpu_density_A_requested": null,
    "gpu_density_A_effective": null,
    "gpu_density_A_fallback_from_vector": false,
    "xtb_A_used": false,
    "xtb_A_success": false,
    "xtb_charge_length_mismatch": false
  },
  "A:66": {
    "id": "A:66",
    "chain": "A",
    "resseq": 66,
    "resname": "TRP",
    "sasa": 0.0,
    "partial_charge_B": 0.11999999999999997,
    "F_metal": 0.0,
    "F_P": 0.0,
    "F_hal": 0.0,
    "total_density": 85015.2265625,
    "centroid": [
      7.039155960083008,
      2.825120210647583,
      -1.545095443725586
    ],
    "dipole_rho": [
      11418.0146484375,
      -3862.258544921875,
      31672.8125
    ],
    "curv_rho": 216884288.0,
    "curv_rho_failed": false,
    "gpu_density_B_requested": "vector",
    "gpu_density_B_effective": "vector",
    "gpu_density_B_fallback_from_vector": false,
    "gpu_density_A_requested": null,
    "gpu_density_A_effective": null,
    "gpu_density_A_fallback_from_vector": false,
    "xtb_A_used": false,
    "xtb_A_success": false,
    "xtb_charge_length_mismatch": false
  },
  "A:67": {
    "id": "A:67",
    "chain": "A",
    "resseq": 67,
    "resname": "VAL",
    "sasa": 0.0,
    "partial_charge_B": -0.06000000000000002,
    "F_metal": 0.0,
    "F_P": 0.0,
    "F_hal": 0.0,
    "total_density": 77105.9609375,
    "centroid": [
      7.180904865264893,
      3.1268043518066406,
      -1.6340906620025635
    ],
    "dipole_rho": [
      11555.2548828125,
      -12495.228515625,
      18196.642578125
    ],
    "curv_rho": 205016000.0,
    "curv_rho_failed": false,
    "gpu_density_B_requested": "vector",
    "gpu_density_B_effective": "vector",
    "gpu_density_B_fallback_from_vector": false,
    "gpu_density_A_requested": null,
    "gpu_density_A_effective": null,
    "gpu_density_A_fallback_from_vector": false,
    "xtb_A_used": false,
    "xtb_A_success": false,
    "xtb_charge_length_mismatch": false
  },
  "A:68": {
    "id": "A:68",
    "chain": "A",
    "resseq": 68,
    "resname": "ALA",
    "sasa": 0.0,
    "partial_charge_B": -0.06000000000000002,
    "F_metal": 0.0,
    "F_P": 0.0,
    "F_hal": 0.0,
    "total_density": 71947.2734375,
    "centroid": [
      7.281732082366943,
      2.9376189708709717,
      -1.8322782516479492
    ],
    "dipole_rho": [
      2226.8603515625,
      -11803.7880859375,
      20726.6953125
    ],
    "curv_rho": 193022304.0,
    "curv_rho_failed": false,
    "gpu_density_B_requested": "vector",
    "gpu_density_B_effective": "vector",
    "gpu_density_B_fallback_from_vector": false,
    "gpu_density_A_requested": null,
    "gpu_density_A_effective": null,
    "gpu_density_A_fallback_from_vector": false,
    "xtb_A_used": false,
    "xtb_A_success": false,
    "xtb_charge_length_mismatch": false
  },
  "A:69": {
    "id": "A:69",
    "chain": "A",
    "resseq": 69,
    "resname": "ASN",
    "sasa": 0.0,
    "partial_charge_B": -0.12,
    "F_metal": 0.0,
    "F_P": 0.0,
    "F_hal": 0.0,
    "total_density": 70219.671875,
    "centroid": [
      7.354204177856445,
      2.7319748401641846,
      -1.971407175064087
    ],
    "dipole_rho": [
      -1948.2900390625,
      -2667.478759765625,
      27568.607421875
    ],
    "curv_rho": 182665952.0,
    "curv_rho_failed": false,
    "gpu_density_B_requested": "vector",
    "gpu_density_B_effective": "vector",
    "gpu_density_B_fallback_from_vector": false,
    "gpu_density_A_requested": null,
    "gpu_density_A_effective": null,
    "gpu_density_A_fallback_from_vector": false,
    "xtb_A_used": false,
    "xtb_A_success": false,
    "xtb_charge_length_mismatch": false
  },
  "A:70": {
    "id": "A:70",
    "chain": "A",
    "resseq": 70,
    "resname": "ILE",
    "sasa": 0.0,
    "partial_charge_B": -0.06000000000000002,
    "F_metal": 0.0,
    "F_P": 0.0,
    "F_hal": 0.0,
    "total_density": 64640.5390625,
    "centroid": [
      7.631076335906982,
      2.812898874282837,
      -2.10357928276062
    ],
    "dipole_rho": [
      -9796.2255859375,
      -3306.42822265625,
      29879.818359375
    ],
    "curv_rho": 166042784.0,
    "curv_rho_failed": false,
    "gpu_density_B_requested": "vector",
    "gpu_density_B_effective": "vector",
    "gpu_density_B_fallback_from_vector": false,
    "gpu_density_A_requested": null,
    "gpu_density_A_effective": null,
    "gpu_density_A_fallback_from_vector": false,
    "xtb_A_used": false,
    "xtb_A_success": false,
    "xtb_charge_length_mismatch": false
  },
  "A:71": {
    "id": "A:71",
    "chain": "A",
    "resseq": 71,
    "resname": "ASN",
    "sasa": 0.0,
    "partial_charge_B": -0.12,
    "F_metal": 0.0,
    "F_P": 0.0,
    "F_hal": 0.0,
    "total_density": 51712.6015625,
    "centroid": [
      7.742598056793213,
      2.6953582763671875,
      -2.3245067596435547
    ],
    "dipole_rho": [
      -7519.76953125,
      5295.7978515625,
      28586.380859375
    ],
    "curv_rho": 137239024.0,
    "curv_rho_failed": false,
    "gpu_density_B_requested": "vector",
    "gpu_density_B_effective": "vector",
    "gpu_density_B_fallback_from_vector": false,
    "gpu_density_A_requested": null,
    "gpu_density_A_effective": null,
    "gpu_density_A_fallback_from_vector": false,
    "xtb_A_used": false,
    "xtb_A_success": false,
    "xtb_charge_length_mismatch": false
  },
  "A:72": {
    "id": "A:72",
    "chain": "A",
    "resseq": 72,
    "resname": "TYR",
    "sasa": 0.7098401784896851,
    "partial_charge_B": -0.5274076589409031,
    "F_metal": 0.0,
    "F_P": 0.0,
    "F_hal": 0.0,
    "total_density": 54565.890625,
    "centroid": [
      7.862947463989258,
      2.436579942703247,
      -2.248077154159546
    ],
    "dipole_rho": [
      -15856.0419921875,
      12743.6787109375,
      27731.62109375
    ],
    "curv_rho": 137939952.0,
    "curv_rho_failed": false,
    "gpu_density_B_requested": "vector",
    "gpu_density_B_effective": "vector",
    "gpu_density_B_fallback_from_vector": false,
    "gpu_density_A_requested": null,
    "gpu_density_A_effective": null,
    "gpu_density_A_fallback_from_vector": false,
    "xtb_A_used": false,
    "xtb_A_success": false,
    "xtb_charge_length_mismatch": false
  },
  "A:73": {
    "id": "A:73",
    "chain": "A",
    "resseq": 73,
    "resname": "ASP",
    "sasa": 4.161941051483154,
    "partial_charge_B": -1.35,
    "F_metal": 0.0,
    "F_P": 0.0,
    "F_hal": 0.0,
    "total_density": 41252.61328125,
    "centroid": [
      7.9633355140686035,
      2.748581647872925,
      -2.5121357440948486
    ],
    "dipole_rho": [
      -12110.318359375,
      3233.966552734375,
      26616.767578125
    ],
    "curv_rho": 107986760.0,
    "curv_rho_failed": false,
    "gpu_density_B_requested": "vector",
    "gpu_density_B_effective": "vector",
    "gpu_density_B_fallback_from_vector": false,
    "gpu_density_A_requested": null,
    "gpu_density_A_effective": null,
    "gpu_density_A_fallback_from_vector": false,
    "xtb_A_used": false,
    "xtb_A_success": false,
    "xtb_charge_length_mismatch": false
  },
  "A:74": {
    "id": "A:74",
    "chain": "A",
    "resseq": 74,
    "resname": "GLY",
    "sasa": 0.09458957612514496,
    "partial_charge_B": -0.06606063018652986,
    "F_metal": 0.0,
    "F_P": 0.0,
    "F_hal": 0.0,
    "total_density": 44928.8671875,
    "centroid": [
      7.802877426147461,
      2.9001216888427734,
      -2.4392409324645996
    ],
    "dipole_rho": [
      -9700.0048828125,
      -2714.97705078125,
      27301.4296875
    ],
    "curv_rho": 123825816.0,
    "curv_rho_failed": false,
    "gpu_density_B_requested": "vector",
    "gpu_density_B_effective": "vector",
    "gpu_density_B_fallback_from_vector": false,
    "gpu_density_A_requested": null,
    "gpu_density_A_effective": null,
    "gpu_density_A_fallback_from_vector": false,
    "xtb_A_used": false,
    "xtb_A_success": false,
    "xtb_charge_length_mismatch": false
  },
  "A:75": {
    "id": "A:75",
    "chain": "A",
    "resseq": 75,
    "resname": "SER",
    "sasa": 3.097383499145508,
    "partial_charge_B": -0.75,
    "F_metal": 0.0,
    "F_P": 0.0,
    "F_hal": 0.0,
    "total_density": 40181.24609375,
    "centroid": [
      7.748226165771484,
      2.8819358348846436,
      -2.601728677749634
    ],
    "dipole_rho": [
      -3650.074462890625,
      1666.288330078125,
      28962.16796875
    ],
    "curv_rho": 105558576.0,
    "curv_rho_failed": false,
    "gpu_density_B_requested": "vector",
    "gpu_density_B_effective": "vector",
    "gpu_density_B_fallback_from_vector": false,
    "gpu_density_A_requested": null,
    "gpu_density_A_effective": null,
    "gpu_density_A_fallback_from_vector": false,
    "xtb_A_used": false,
    "xtb_A_success": false,
    "xtb_charge_length_mismatch": false
  },
  "A:76": {
    "id": "A:76",
    "chain": "A",
    "resseq": 76,
    "resname": "THR",
    "sasa": 2.470362901687622,
    "partial_charge_B": -0.75,
    "F_metal": 0.0,
    "F_P": 0.0,
    "F_hal": 0.0,
    "total_density": 47243.91015625,
    "centroid": [
      7.478280544281006,
      2.784212827682495,
      -2.4505696296691895
    ],
    "dipole_rho": [
      -1752.995849609375,
      1248.53466796875,
      32183.31640625
    ],
    "curv_rho": 129743440.0,
    "curv_rho_failed": false,
    "gpu_density_B_requested": "vector",
    "gpu_density_B_effective": "vector",
    "gpu_density_B_fallback_from_vector": false,
    "gpu_density_A_requested": null,
    "gpu_density_A_effective": null,
    "gpu_density_A_fallback_from_vector": false,
    "xtb_A_used": false,
    "xtb_A_success": false,
    "xtb_charge_length_mismatch": false
  },
  "A:77": {
    "id": "A:77",
    "chain": "A",
    "resseq": 77,
    "resname": "PRO",
    "sasa": 0.0,
    "partial_charge_B": -0.06000000000000002,
    "F_metal": 0.0,
    "F_P": 0.0,
    "F_hal": 0.0,
    "total_density": 52112.9375,
    "centroid": [
      7.349233627319336,
      2.956003189086914,
      -2.3449881076812744
    ],
    "dipole_rho": [
      -1452.165283203125,
      -4897.70068359375,
      29677.4296875
    ],
    "curv_rho": 140397232.0,
    "curv_rho_failed": false,
    "gpu_density_B_requested": "vector",
    "gpu_density_B_effective": "vector",
    "gpu_density_B_fallback_from_vector": false,
    "gpu_density_A_requested": null,
    "gpu_density_A_effective": null,
    "gpu_density_A_fallback_from_vector": false,
    "xtb_A_used": false,
    "xtb_A_success": false,
    "xtb_charge_length_mismatch": false
  },
  "A:78": {
    "id": "A:78",
    "chain": "A",
    "resseq": 78,
    "resname": "ASP",
    "sasa": 0.03152985870838165,
    "partial_charge_B": -0.5581818905595896,
    "F_metal": 0.0,
    "F_P": 0.0,
    "F_hal": 0.0,
    "total_density": 62448.6484375,
    "centroid": [
      7.2472639083862305,
      2.8207755088806152,
      -2.155156135559082
    ],
    "dipole_rho": [
      9489.94140625,
      -2358.930908203125,
      31518.20703125
    ],
    "curv_rho": 161809760.0,
    "curv_rho_failed": false,
    "gpu_density_B_requested": "vector",
    "gpu_density_B_effective": "vector",
    "gpu_density_B_fallback_from_vector": false,
    "gpu_density_A_requested": null,
    "gpu_density_A_effective": null,
    "gpu_density_A_fallback_from_vector": false,
    "xtb_A_used": false,
    "xtb_A_success": false,
    "xtb_charge_length_mismatch": false
  },
  "A:79": {
    "id": "A:79",
    "chain": "A",
    "resseq": 79,
    "resname": "TYR",
    "sasa": 0.0,
    "partial_charge_B": -0.3,
    "F_metal": 0.0,
    "F_P": 0.0,
    "F_hal": 0.0,
    "total_density": 62444.203125,
    "centroid": [
      7.183217525482178,
      3.1419363021850586,
      -2.1391992568969727
    ],
    "dipole_rho": [
      9360.4697265625,
      -12094.732421875,
      26709.50390625
    ],
    "curv_rho": 159948592.0,
    "curv_rho_failed": false,
    "gpu_density_B_requested": "vector",
    "gpu_density_B_effective": "vector",
    "gpu_density_B_fallback_from_vector": false,
    "gpu_density_A_requested": null,
    "gpu_density_A_effective": null,
    "gpu_density_A_fallback_from_vector": false,
    "xtb_A_used": false,
    "xtb_A_success": false,
    "xtb_charge_length_mismatch": false
  },
  "A:80": {
    "id": "A:80",
    "chain": "A",
    "resseq": 80,
    "resname": "LEU",
    "sasa": 0.0,
    "partial_charge_B": -0.06000000000000002,
    "F_metal": 0.0,
    "F_P": 0.0,
    "F_hal": 0.0,
    "total_density": 65291.33203125,
    "centroid": [
      6.861473560333252,
      3.108529806137085,
      -1.7755351066589355
    ],
    "dipole_rho": [
      20479.345703125,
      -11473.806640625,
      22725.6171875
    ],
    "curv_rho": 180776416.0,
    "curv_rho_failed": false,
    "gpu_density_B_requested": "vector",
    "gpu_density_B_effective": "vector",
    "gpu_density_B_fallback_from_vector": false,
    "gpu_density_A_requested": null,
    "gpu_density_A_effective": null,
    "gpu_density_A_fallback_from_vector": false,
    "xtb_A_used": false,
    "xtb_A_success": false,
    "xtb_charge_length_mismatch": false
  },
  "A:81": {
    "id": "A:81",
    "chain": "A",
    "resseq": 81,
    "resname": "ASP",
    "sasa": 1.6710824966430664,
    "partial_charge_B": -1.35,
    "F_metal": 0.0,
    "F_P": 0.0,
    "F_hal": 0.0,
    "total_density": 49821.55078125,
    "centroid": [
      6.633209228515625,
      3.1614062786102295,
      -2.0168299674987793
    ],
    "dipole_rho": [
      19384.146484375,
      -11003.4072265625,
      20921.7109375
    ],
    "curv_rho": 136668176.0,
    "curv_rho_failed": false,
    "gpu_density_B_requested": "vector",
    "gpu_density_B_effective": "vector",
    "gpu_density_B_fallback_from_vector": false,
    "gpu_density_A_requested": null,
    "gpu_density_A_effective": null,
    "gpu_density_A_fallback_from_vector": false,
    "xtb_A_used": false,
    "xtb_A_success": false,
    "xtb_charge_length_mismatch": false
  },
  "A:82": {
    "id": "A:82",
    "chain": "A",
    "resseq": 82,
    "resname": "SER",
    "sasa": 0.1613273024559021,
    "partial_charge_B": -0.3516835553783475,
    "F_metal": 0.0,
    "F_P": 0.0,
    "F_hal": 0.0,
    "total_density": 54056.76953125,
    "centroid": [
      6.721724510192871,
      3.348142385482788,
      -1.837902545928955
    ],
    "dipole_rho": [
      23599.794921875,
      -17718.4140625,
      16943.978515625
    ],
    "curv_rho": 151377952.0,
    "curv_rho_failed": false,
    "gpu_density_B_requested": "vector",
    "gpu_density_B_effective": "vector",
    "gpu_density_B_fallback_from_vector": false,
    "gpu_density_A_requested": null,
    "gpu_density_A_effective": null,
    "gpu_density_A_fallback_from_vector": false,
    "xtb_A_used": false,
    "xtb_A_success": false,
    "xtb_charge_length_mismatch": false
  },
  "A:83": {
    "id": "A:83",
    "chain": "A",
    "resseq": 83,
    "resname": "LEU",
    "sasa": 0.0,
    "partial_charge_B": -0.06000000000000002,
    "F_metal": 0.0,
    "F_P": 0.0,
    "F_hal": 0.0,
    "total_density": 62837.3828125,
    "centroid": [
      6.941073417663574,
      3.426304578781128,
      -1.7421369552612305
    ],
    "dipole_rho": [
      17365.015625,
      -19984.3671875,
      22550.017578125
    ],
    "curv_rho": 171426288.0,
    "curv_rho_failed": false,
    "gpu_density_B_requested": "vector",
    "gpu_density_B_effective": "vector",
    "gpu_density_B_fallback_from_vector": false,
    "gpu_density_A_requested": null,
    "gpu_density_A_effective": null,
    "gpu_density_A_fallback_from_vector": false,
    "xtb_A_used": false,
    "xtb_A_success": false,
    "xtb_charge_length_mismatch": false
  },
  "A:84": {
    "id": "A:84",
    "chain": "A",
    "resseq": 84,
    "resname": "LYS",
    "sasa": 4.716129302978516,
    "partial_charge_B": 0.29999999999999993,
    "F_metal": 0.0,
    "F_P": 0.0,
    "F_hal": 0.0,
    "total_density": 53536.41796875,
    "centroid": [
      6.9820027351379395,
      3.4675655364990234,
      -2.099713087081909
    ],
    "dipole_rho": [
      15290.720703125,
      -11942.8603515625,
      35138.22265625
    ],
    "curv_rho": 144946848.0,
    "curv_rho_failed": false,
    "gpu_density_B_requested": "vector",
    "gpu_density_B_effective": "vector",
    "gpu_density_B_fallback_from_vector": false,
    "gpu_density_A_requested": null,
    "gpu_density_A_effective": null,
    "gpu_density_A_fallback_from_vector": false,
    "xtb_A_used": false,
    "xtb_A_success": false,
    "xtb_charge_length_mismatch": false
  },
  "A:85": {
    "id": "A:85",
    "chain": "A",
    "resseq": 85,
    "resname": "SER",
    "sasa": 1.8940993547439575,
    "partial_charge_B": -0.75,
    "F_metal": 0.0,
    "F_P": 0.0,
    "F_hal": 0.0,
    "total_density": 44096.984375,
    "centroid": [
      6.914206504821777,
      3.6612672805786133,
      -2.1186466217041016
    ],
    "dipole_rho": [
      12510.6572265625,
      -20101.55859375,
      20060.60546875
    ],
    "curv_rho": 120863736.0,
    "curv_rho_failed": false,
    "gpu_density_B_requested": "vector",
    "gpu_density_B_effective": "vector",
    "gpu_density_B_fallback_from_vector": false,
    "gpu_density_A_requested": null,
    "gpu_density_A_effective": null,
    "gpu_density_A_fallback_from_vector": false,
    "xtb_A_used": false,
    "xtb_A_success": false,
    "xtb_charge_length_mismatch": false
  },
  "A:86": {
    "id": "A:86",
    "chain": "A",
    "resseq": 86,
    "resname": "ARG",
    "sasa": 0.0,
    "partial_charge_B": 0.4799999999999999,
    "F_metal": 0.0,
    "F_P": 0.0,
    "F_hal": 0.0,
    "total_density": 57533.984375,
    "centroid": [
      7.031566619873047,
      3.843320608139038,
      -1.7564862966537476
    ],
    "dipole_rho": [
      12960.9970703125,
      -23825.228515625,
      24799.4921875
    ],
    "curv_rho": 149895824.0,
    "curv_rho_failed": false,
    "gpu_density_B_requested": "vector",
    "gpu_density_B_effective": "vector",
    "gpu_density_B_fallback_from_vector": false,
    "gpu_density_A_requested": null,
    "gpu_density_A_effective": null,
    "gpu_density_A_fallback_from_vector": false,
    "xtb_A_used": false,
    "xtb_A_success": false,
    "xtb_charge_length_mismatch": false
  },
  "A:87": {
    "id": "A:87",
    "chain": "A",
    "resseq": 87,
    "resname": "PHE",
    "sasa": 0.0,
    "partial_charge_B": -0.06000000000000002,
    "F_metal": 0.0,
    "F_P": 0.0,
    "F_hal": 0.0,
    "total_density": 69266.9140625,
    "centroid": [
      7.214935302734375,
      3.5919177532196045,
      -1.7146632671356201
    ],
    "dipole_rho": [
      7506.55517578125,
      -21877.67578125,
      29935.30078125
    ],
    "curv_rho": 179309200.0,
    "curv_rho_failed": false,
    "gpu_density_B_requested": "vector",
    "gpu_density_B_effective": "vector",
    "gpu_density_B_fallback_from_vector": false,
    "gpu_density_A_requested": null,
    "gpu_density_A_effective": null,
    "gpu_density_A_fallback_from_vector": false,
    "xtb_A_used": false,
    "xtb_A_success": false,
    "xtb_charge_length_mismatch": false
  },
  "A:88": {
    "id": "A:88",
    "chain": "A",
    "resseq": 88,
    "resname": "ILE",
    "sasa": 1.6132731437683105,
    "partial_charge_B": -0.15000000000000005,
    "F_metal": 0.0,
    "F_P": 0.0,
    "F_hal": 0.0,
    "total_density": 54153.8125,
    "centroid": [
      7.487776756286621,
      3.485412359237671,
      -2.1484522819519043
    ],
    "dipole_rho": [
      -1207.528564453125,
      -20422.783203125,
      23434.935546875
    ],
    "curv_rho": 140420176.0,
    "curv_rho_failed": false,
    "gpu_density_B_requested": "vector",
    "gpu_density_B_effective": "vector",
    "gpu_density_B_fallback_from_vector": false,
    "gpu_density_A_requested": null,
    "gpu_density_A_effective": null,
    "gpu_density_A_fallback_from_vector": false,
    "xtb_A_used": false,
    "xtb_A_success": false,
    "xtb_charge_length_mismatch": false
  },
  "A:89": {
    "id": "A:89",
    "chain": "A",
    "resseq": 89,
    "resname": "ILE",
    "sasa": 0.0,
    "partial_charge_B": -0.06000000000000002,
    "F_metal": 0.0,
    "F_P": 0.0,
    "F_hal": 0.0,
    "total_density": 64903.99609375,
    "centroid": [
      7.553411483764648,
      3.112119674682617,
      -2.030147075653076
    ],
    "dipole_rho": [
      -7017.89111328125,
      -17935.75390625,
      27698.77734375
    ],
    "curv_rho": 172379888.0,
    "curv_rho_failed": false,
    "gpu_density_B_requested": "vector",
    "gpu_density_B_effective": "vector",
    "gpu_density_B_fallback_from_vector": false,
    "gpu_density_A_requested": null,
    "gpu_density_A_effective": null,
    "gpu_density_A_fallback_from_vector": false,
    "xtb_A_used": false,
    "xtb_A_success": false,
    "xtb_charge_length_mismatch": false
  },
  "A:90": {
    "id": "A:90",
    "chain": "A",
    "resseq": 90,
    "resname": "SER",
    "sasa": 0.0,
    "partial_charge_B": -0.3,
    "F_metal": 0.0,
    "F_P": 0.0,
    "F_hal": 0.0,
    "total_density": 57345.3671875,
    "centroid": [
      7.763528347015381,
      3.217095375061035,
      -2.1146862506866455
    ],
    "dipole_rho": [
      -17804.14453125,
      -15350.6640625,
      23632.81640625
    ],
    "curv_rho": 152746720.0,
    "curv_rho_failed": false,
    "gpu_density_B_requested": "vector",
    "gpu_density_B_effective": "vector",
    "gpu_density_B_fallback_from_vector": false,
    "gpu_density_A_requested": null,
    "gpu_density_A_effective": null,
    "gpu_density_A_fallback_from_vector": false,
    "xtb_A_used": false,
    "xtb_A_success": false,
    "xtb_charge_length_mismatch": false
  },
  "A:91": {
    "id": "A:91",
    "chain": "A",
    "resseq": 91,
    "resname": "ARG",
    "sasa": 0.03152985870838165,
    "partial_charge_B": 0.4961616804974129,
    "F_metal": 0.0,
    "F_P": 0.0,
    "F_hal": 0.0,
    "total_density": 60292.09375,
    "centroid": [
      7.921877861022949,
      2.943742275238037,
      -2.1515748500823975
    ],
    "dipole_rho": [
      -24427.20703125,
      -3862.7060546875,
      24721.8046875
    ],
    "curv_rho": 147172048.0,
    "curv_rho_failed": false,
    "gpu_density_B_requested": "vector",
    "gpu_density_B_effective": "vector",
    "gpu_density_B_fallback_from_vector": false,
    "gpu_density_A_requested": null,
    "gpu_density_A_effective": null,
    "gpu_density_A_fallback_from_vector": false,
    "xtb_A_used": false,
    "xtb_A_success": false,
    "xtb_charge_length_mismatch": false
  },
  "A:92": {
    "id": "A:92",
    "chain": "A",
    "resseq": 92,
    "resname": "ASP",
    "sasa": 0.5360075831413269,
    "partial_charge_B": -0.8490921309201738,
    "F_metal": 0.0,
    "F_P": 0.0,
    "F_hal": 0.0,
    "total_density": 45839.36328125,
    "centroid": [
      8.1880521774292,
      3.128471612930298,
      -2.1812210083007812
    ],
    "dipole_rho": [
      -29438.52734375,
      -9419.5400390625,
      18920.380859375
    ],
    "curv_rho": 123335024.0,
    "curv_rho_failed": false,
    "gpu_density_B_requested": "vector",
    "gpu_density_B_effective": "vector",
    "gpu_density_B_fallback_from_vector": false,
    "gpu_density_A_requested": null,
    "gpu_density_A_effective": null,
    "gpu_density_A_fallback_from_vector": false,
    "xtb_A_used": false,
    "xtb_A_success": false,
    "xtb_charge_length_mismatch": false
  },
  "A:93": {
    "id": "A:93",
    "chain": "A",
    "resseq": 93,
    "resname": "ASN",
    "sasa": 0.0,
    "partial_charge_B": -0.12,
    "F_metal": 0.0,
    "F_P": 0.0,
    "F_hal": 0.0,
    "total_density": 47406.51953125,
    "centroid": [
      8.207341194152832,
      2.841193914413452,
      -2.244079351425171
    ],
    "dipole_rho": [
      -28956.86328125,
      -2137.75048828125,
      18727.734375
    ],
    "curv_rho": 120210888.0,
    "curv_rho_failed": false,
    "gpu_density_B_requested": "vector",
    "gpu_density_B_effective": "vector",
    "gpu_density_B_fallback_from_vector": false,
    "gpu_density_A_requested": null,
    "gpu_density_A_effective": null,
    "gpu_density_A_fallback_from_vector": false,
    "xtb_A_used": false,
    "xtb_A_success": false,
    "xtb_charge_length_mismatch": false
  },
  "A:94": {
    "id": "A:94",
    "chain": "A",
    "resseq": 94,
    "resname": "ALA",
    "sasa": 5.034046649932861,
    "partial_charge_B": -0.15000000000000005,
    "F_metal": 0.0,
    "F_P": 0.0,
    "F_hal": 0.0,
    "total_density": 35913.34765625,
    "centroid": [
      8.496735572814941,
      3.0101771354675293,
      -2.2211499214172363
    ],
    "dipole_rho": [
      -26663.666015625,
      -4161.0166015625,
      13737.208984375
    ],
    "curv_rho": 95377488.0,
    "curv_rho_failed": false,
    "gpu_density_B_requested": "vector",
    "gpu_density_B_effective": "vector",
    "gpu_density_B_fallback_from_vector": false,
    "gpu_density_A_requested": null,
    "gpu_density_A_effective": null,
    "gpu_density_A_fallback_from_vector": false,
    "xtb_A_used": false,
    "xtb_A_success": false,
    "xtb_charge_length_mismatch": false
  },
  "A:95": {
    "id": "A:95",
    "chain": "A",
    "resseq": 95,
    "resname": "LYS",
    "sasa": 7.750055313110352,
    "partial_charge_B": 0.29999999999999993,
    "F_metal": 0.0,
    "F_P": 0.0,
    "F_hal": 0.0,
    "total_density": 40039.8046875,
    "centroid": [
      8.507164001464844,
      3.149677276611328,
      -2.0517308712005615
    ],
    "dipole_rho": [
      -27965.677734375,
      -12521.3759765625,
      11144.064453125
    ],
    "curv_rho": 104589504.0,
    "curv_rho_failed": false,
    "gpu_density_B_requested": "vector",
    "gpu_density_B_effective": "vector",
    "gpu_density_B_fallback_from_vector": false,
    "gpu_density_A_requested": null,
    "gpu_density_A_effective": null,
    "gpu_density_A_fallback_from_vector": false,
    "xtb_A_used": false,
    "xtb_A_success": false,
    "xtb_charge_length_mismatch": false
  },
  "A:96": {
    "id": "A:96",
    "chain": "A",
    "resseq": 96,
    "resname": "ASN",
    "sasa": 0.22070901095867157,
    "partial_charge_B": -0.14828294087047258,
    "F_metal": 0.0,
    "F_P": 0.0,
    "F_hal": 0.0,
    "total_density": 47466.3984375,
    "centroid": [
      8.374998092651367,
      2.9682040214538574,
      -1.914456844329834
    ],
    "dipole_rho": [
      -30863.373046875,
      257.7071228027344,
      10435.173828125
    ],
    "curv_rho": 125283896.0,
    "curv_rho_failed": false,
    "gpu_density_B_requested": "vector",
    "gpu_density_B_effective": "vector",
    "gpu_density_B_fallback_from_vector": false,
    "gpu_density_A_requested": null,
    "gpu_density_A_effective": null,
    "gpu_density_A_fallback_from_vector": false,
    "xtb_A_used": false,
    "xtb_A_success": false,
    "xtb_charge_length_mismatch": false
  },
  "A:97": {
    "id": "A:97",
    "chain": "A",
    "resseq": 97,
    "resname": "ILE",
    "sasa": 0.0,
    "partial_charge_B": -0.06000000000000002,
    "F_metal": 0.0,
    "F_P": 0.0,
    "F_hal": 0.0,
    "total_density": 57111.23828125,
    "centroid": [
      8.13207721710205,
      3.129638671875,
      -1.9072965383529663
    ],
    "dipole_rho": [
      -34407.2421875,
      -13865.1162109375,
      9705.5400390625
    ],
    "curv_rho": 148887760.0,
    "curv_rho_failed": false,
    "gpu_density_B_requested": "vector",
    "gpu_density_B_effective": "vector",
    "gpu_density_B_fallback_from_vector": false,
    "gpu_density_A_requested": null,
    "gpu_density_A_effective": null,
    "gpu_density_A_fallback_from_vector": false,
    "xtb_A_used": false,
    "xtb_A_success": false,
    "xtb_charge_length_mismatch": false
  },
  "A:98": {
    "id": "A:98",
    "chain": "A",
    "resseq": 98,
    "resname": "LEU",
    "sasa": 0.0,
    "partial_charge_B": -0.06000000000000002,
    "F_metal": 0.0,
    "F_P": 0.0,
    "F_hal": 0.0,
    "total_density": 69746.6953125,
    "centroid": [
      7.821703910827637,
      3.075516700744629,
      -1.8384802341461182
    ],
    "dipole_rho": [
      -27221.853515625,
      -12994.36328125,
      14772.861328125
    ],
    "curv_rho": 177453584.0,
    "curv_rho_failed": false,
    "gpu_density_B_requested": "vector",
    "gpu_density_B_effective": "vector",
    "gpu_density_B_fallback_from_vector": false,
    "gpu_density_A_requested": null,
    "gpu_density_A_effective": null,
    "gpu_density_A_fallback_from_vector": false,
    "xtb_A_used": false,
    "xtb_A_success": false,
    "xtb_charge_length_mismatch": false
  },
  "A:99": {
    "id": "A:99",
    "chain": "A",
    "resseq": 99,
    "resname": "TYR",
    "sasa": 0.0,
    "partial_charge_B": -0.3,
    "F_metal": 0.0,
    "F_P": 0.0,
    "F_hal": 0.0,
    "total_density": 64047.578125,
    "centroid": [
      7.827577590942383,
      3.3488833904266357,
      -1.9007855653762817
    ],
    "dipole_rho": [
      -32157.572265625,
      -22683.5546875,
      19621.9140625
    ],
    "curv_rho": 165473248.0,
    "curv_rho_failed": false,
    "gpu_density_B_requested": "vector",
    "gpu_density_B_effective": "vector",
    "gpu_density_B_fallback_from_vector": false,
    "gpu_density_A_requested": null,
    "gpu_density_A_effective": null,
    "gpu_density_A_fallback_from_vector": false,
    "xtb_A_used": false,
    "xtb_A_success": false,
    "xtb_charge_length_mismatch": false
  },
  "A:100": {
    "id": "A:100",
    "chain": "A",
    "resseq": 100,
    "resname": "LEU",
    "sasa": 0.0,
    "partial_charge_B": -0.06000000000000002,
    "F_metal": 0.0,
    "F_P": 0.0,
    "F_hal": 0.0,
    "total_density": 71197.25,
    "centroid": [
      7.49019193649292,
      3.443243980407715,
      -1.7648756504058838
    ],
    "dipole_rho": [
      -13663.37890625,
      -22871.669921875,
      17077.494140625
    ],
    "curv_rho": 179302624.0,
    "curv_rho_failed": false,
    "gpu_density_B_requested": "vector",
    "gpu_density_B_effective": "vector",
    "gpu_density_B_fallback_from_vector": false,
    "gpu_density_A_requested": null,
    "gpu_density_A_effective": null,
    "gpu_density_A_fallback_from_vector": false,
    "xtb_A_used": false,
    "xtb_A_success": false,
    "xtb_charge_length_mismatch": false
  },
  "A:101": {
    "id": "A:101",
    "chain": "A",
    "resseq": 101,
    "resname": "GLN",
    "sasa": 0.6621270179748535,
    "partial_charge_B": -0.20484882070189592,
    "F_metal": 0.0,
    "F_P": 0.0,
    "F_hal": 0.0,
    "total_density": 58819.18359375,
    "centroid": [
      7.525906562805176,
      3.6902763843536377,
      -1.9138907194137573
    ],
    "dipole_rho": [
      -10368.765625,
      -30344.234375,
      21752.53125
    ],
    "curv_rho": 152443696.0,
    "curv_rho_failed": false,
    "gpu_density_B_requested": "vector",
    "gpu_density_B_effective": "vector",
    "gpu_density_B_fallback_from_vector": false,
    "gpu_density_A_requested": null,
    "gpu_density_A_effective": null,
    "gpu_density_A_fallback_from_vector": false,
    "xtb_A_used": false,
    "xtb_A_success": false,
    "xtb_charge_length_mismatch": false
  },
  "A:102": {
    "id": "A:102",
    "chain": "A",
    "resseq": 102,
    "resname": "MET",
    "sasa": 0.0,
    "partial_charge_B": -0.21000000000000002,
    "F_metal": 0.0,
    "F_P": 0.0,
    "F_hal": 0.0,
    "total_density": 64532.43359375,
    "centroid": [
      7.423649787902832,
      3.768211603164673,
      -1.6111048460006714
    ],
    "dipole_rho": [
      754.3173828125,
      -30344.802734375,
      19955.5390625
    ],
    "curv_rho": 171665232.0,
    "curv_rho_failed": false,
    "gpu_density_B_requested": "vector",
    "gpu_density_B_effective": "vector",
    "gpu_density_B_fallback_from_vector": false,
    "gpu_density_A_requested": null,
    "gpu_density_A_effective": null,
    "gpu_density_A_fallback_from_vector": false,
    "xtb_A_used": false,
    "xtb_A_success": false,
    "xtb_charge_length_mismatch": false
  },
  "A:103": {
    "id": "A:103",
    "chain": "A",
    "resseq": 103,
    "resname": "SER",
    "sasa": 0.09458957612514496,
    "partial_charge_B": -0.33030315093264917,
    "F_metal": 0.0,
    "F_P": 0.0,
    "F_hal": 0.0,
    "total_density": 47191.7578125,
    "centroid": [
      7.210211753845215,
      3.995432138442993,
      -1.9052308797836304
    ],
    "dipole_rho": [
      2533.206298828125,
      -25327.072265625,
      14672.02734375
    ],
    "curv_rho": 123760312.0,
    "curv_rho_failed": false,
    "gpu_density_B_requested": "vector",
    "gpu_density_B_effective": "vector",
    "gpu_density_B_fallback_from_vector": false,
    "gpu_density_A_requested": null,
    "gpu_density_A_effective": null,
    "gpu_density_A_fallback_from_vector": false,
    "xtb_A_used": false,
    "xtb_A_success": false,
    "xtb_charge_length_mismatch": false
  },
  "A:104": {
    "id": "A:104",
    "chain": "A",
    "resseq": 104,
    "resname": "SER",
    "sasa": 2.24009108543396,
    "partial_charge_B": -0.75,
    "F_metal": 0.0,
    "F_P": 0.0,
    "F_hal": 0.0,
    "total_density": 42257.84765625,
    "centroid": [
      7.073329448699951,
      4.183128356933594,
      -1.8200889825820923
    ],
    "dipole_rho": [
      8401.4404296875,
      -24225.908203125,
      11131.884765625
    ],
    "curv_rho": 108831328.0,
    "curv_rho_failed": false,
    "gpu_density_B_requested": "vector",
    "gpu_density_B_effective": "vector",
    "gpu_density_B_fallback_from_vector": false,
    "gpu_density_A_requested": null,
    "gpu_density_A_effective": null,
    "gpu_density_A_fallback_from_vector": false,
    "xtb_A_used": false,
    "xtb_A_success": false,
    "xtb_charge_length_mismatch": false
  },
  "A:105": {
    "id": "A:105",
    "chain": "A",
    "resseq": 105,
    "resname": "LEU",
    "sasa": 0.0,
    "partial_charge_B": -0.06000000000000002,
    "F_metal": 0.0,
    "F_P": 0.0,
    "F_hal": 0.0,
    "total_density": 56429.25,
    "centroid": [
      7.180200576782227,
      4.098686695098877,
      -1.4679553508758545
    ],
    "dipole_rho": [
      9003.9912109375,
      -29339.013671875,
      11889.35546875
    ],
    "curv_rho": 146735888.0,
    "curv_rho_failed": false,
    "gpu_density_B_requested": "vector",
    "gpu_density_B_effective": "vector",
    "gpu_density_B_fallback_from_vector": false,
    "gpu_density_A_requested": null,
    "gpu_density_A_effective": null,
    "gpu_density_A_fallback_from_vector": false,
    "xtb_A_used": false,
    "xtb_A_success": false,
    "xtb_charge_length_mismatch": false
  },
  "A:106": {
    "id": "A:106",
    "chain": "A",
    "resseq": 106,
    "resname": "LYS",
    "sasa": 2.658757448196411,
    "partial_charge_B": 0.29999999999999993,
    "F_metal": 0.0,
    "F_P": 0.0,
    "F_hal": 0.0,
    "total_density": 56523.2109375,
    "centroid": [
      6.874153137207031,
      4.039973258972168,
      -1.3567047119140625
    ],
    "dipole_rho": [
      21444.09375,
      -26680.46875,
      13231.1875
    ],
    "curv_rho": 146873152.0,
    "curv_rho_failed": false,
    "gpu_density_B_requested": "vector",
    "gpu_density_B_effective": "vector",
    "gpu_density_B_fallback_from_vector": false,
    "gpu_density_A_requested": null,
    "gpu_density_A_effective": null,
    "gpu_density_A_fallback_from_vector": false,
    "xtb_A_used": false,
    "xtb_A_success": false,
    "xtb_charge_length_mismatch": false
  },
  "A:107": {
    "id": "A:107",
    "chain": "A",
    "resseq": 107,
    "resname": "SER",
    "sasa": 0.0,
    "partial_charge_B": -0.3,
    "F_metal": 0.0,
    "F_P": 0.0,
    "F_hal": 0.0,
    "total_density": 56181.84765625,
    "centroid": [
      6.818147659301758,
      4.057058334350586,
      -1.0228102207183838
    ],
    "dipole_rho": [
      16722.400390625,
      -27238.361328125,
      4954.6611328125
    ],
    "curv_rho": 154798816.0,
    "curv_rho_failed": false,
    "gpu_density_B_requested": "vector",
    "gpu_density_B_effective": "vector",
    "gpu_density_B_fallback_from_vector": false,
    "gpu_density_A_requested": null,
    "gpu_density_A_effective": null,
    "gpu_density_A_fallback_from_vector": false,
    "xtb_A_used": false,
    "xtb_A_success": false,
    "xtb_charge_length_mismatch": false
  },
  "A:108": {
    "id": "A:108",
    "chain": "A",
    "resseq": 108,
    "resname": "GLU",
    "sasa": 2.1440303325653076,
    "partial_charge_B": -1.35,
    "F_metal": 0.0,
    "F_P": 0.0,
    "F_hal": 0.0,
    "total_density": 62023.6953125,
    "centroid": [
      6.804229736328125,
      3.8261125087738037,
      -1.1170275211334229
    ],
    "dipole_rho": [
      28623.69921875,
      -27783.068359375,
      8762.2587890625
    ],
    "curv_rho": 173255584.0,
    "curv_rho_failed": false,
    "gpu_density_B_requested": "vector",
    "gpu_density_B_effective": "vector",
    "gpu_density_B_fallback_from_vector": false,
    "gpu_density_A_requested": null,
    "gpu_density_A_effective": null,
    "gpu_density_A_fallback_from_vector": false,
    "xtb_A_used": false,
    "xtb_A_success": false,
    "xtb_charge_length_mismatch": false
  },
  "A:109": {
    "id": "A:109",
    "chain": "A",
    "resseq": 109,
    "resname": "ASP",
    "sasa": 0.0,
    "partial_charge_B": -0.54,
    "F_metal": 0.0,
    "F_P": 0.0,
    "F_hal": 0.0,
    "total_density": 67378.203125,
    "centroid": [
      7.04351806640625,
      3.7913899421691895,
      -1.300927758216858
    ],
    "dipole_rho": [
      15113.3544921875,
      -25617.8515625,
      7712.92333984375
    ],
    "curv_rho": 180600464.0,
    "curv_rho_failed": false,
    "gpu_density_B_requested": "vector",
    "gpu_density_B_effective": "vector",
    "gpu_density_B_fallback_from_vector": false,
    "gpu_density_A_requested": null,
    "gpu_density_A_effective": null,
    "gpu_density_A_fallback_from_vector": false,
    "xtb_A_used": false,
    "xtb_A_success": false,
    "xtb_charge_length_mismatch": false
  },
  "A:110": {
    "id": "A:110",
    "chain": "A",
    "resseq": 110,
    "resname": "THR",
    "sasa": 0.0,
    "partial_charge_B": -0.3,
    "F_metal": 0.0,
    "F_P": 0.0,
    "F_hal": 0.0,
    "total_density": 72650.125,
    "centroid": [
      7.067622661590576,
      3.8212928771972656,
      -0.8728000521659851
    ],
    "dipole_rho": [
      14064.5830078125,
      -25598.26953125,
      2848.927734375
    ],
    "curv_rho": 199300160.0,
    "curv_rho_failed": false,
    "gpu_density_B_requested": "vector",
    "gpu_density_B_effective": "vector",
    "gpu_density_B_fallback_from_vector": false,
    "gpu_density_A_requested": null,
    "gpu_density_A_effective": null,
    "gpu_density_A_fallback_from_vector": false,
    "xtb_A_used": false,
    "xtb_A_success": false,
    "xtb_charge_length_mismatch": false
  },
  "A:111": {
    "id": "A:111",
    "chain": "A",
    "resseq": 111,
    "resname": "ALA",
    "sasa": 0.0,
    "partial_charge_B": -0.06000000000000002,
    "F_metal": 0.0,
    "F_P": 0.0,
    "F_hal": 0.0,
    "total_density": 81964.109375,
    "centroid": [
      7.134087562561035,
      3.531214475631714,
      -0.92042076587677
    ],
    "dipole_rho": [
      1272.7001953125,
      -25702.732421875,
      -1937.701904296875
    ],
    "curv_rho": 224229264.0,
    "curv_rho_failed": false,
    "gpu_density_B_requested": "vector",
    "gpu_density_B_effective": "vector",
    "gpu_density_B_fallback_from_vector": false,
    "gpu_density_A_requested": null,
    "gpu_density_A_effective": null,
    "gpu_density_A_fallback_from_vector": false,
    "xtb_A_used": false,
    "xtb_A_success": false,
    "xtb_charge_length_mismatch": false
  },
  "A:112": {
    "id": "A:112",
    "chain": "A",
    "resseq": 112,
    "resname": "THR",
    "sasa": 0.0,
    "partial_charge_B": -0.3,
    "F_metal": 0.0,
    "F_P": 0.0,
    "F_hal": 0.0,
    "total_density": 89058.421875,
    "centroid": [
      7.3076491355896,
      3.3712425231933594,
      -0.8809276223182678
    ],
    "dipole_rho": [
      -6127.9892578125,
      -17456.771484375,
      -8632.22265625
    ],
    "curv_rho": 241097104.0,
    "curv_rho_failed": false,
    "gpu_density_B_requested": "vector",
    "gpu_density_B_effective": "vector",
    "gpu_density_B_fallback_from_vector": false,
    "gpu_density_A_requested": null,
    "gpu_density_A_effective": null,
    "gpu_density_A_fallback_from_vector": false,
    "xtb_A_used": false,
    "xtb_A_success": false,
    "xtb_charge_length_mismatch": false
  },
  "A:113": {
    "id": "A:113",
    "chain": "A",
    "resseq": 113,
    "resname": "TYR",
    "sasa": 0.0,
    "partial_charge_B": -0.3,
    "F_metal": 0.0,
    "F_P": 0.0,
    "F_hal": 0.0,
    "total_density": 83423.0703125,
    "centroid": [
      7.429354667663574,
      3.4181058406829834,
      -1.2160371541976929
    ],
    "dipole_rho": [
      2438.400390625,
      -21817.44140625,
      3496.491455078125
    ],
    "curv_rho": 211080480.0,
    "curv_rho_failed": false,
    "gpu_density_B_requested": "vector",
    "gpu_density_B_effective": "vector",
    "gpu_density_B_fallback_from_vector": false,
    "gpu_density_A_requested": null,
    "gpu_density_A_effective": null,
    "gpu_density_A_fallback_from_vector": false,
    "xtb_A_used": false,
    "xtb_A_success": false,
    "xtb_charge_length_mismatch": false
  },
  "A:114": {
    "id": "A:114",
    "chain": "A",
    "resseq": 114,
    "resname": "TYR",
    "sasa": 0.0,
    "partial_charge_B": -0.3,
    "F_metal": 0.0,
    "F_P": 0.0,
    "F_hal": 0.0,
    "total_density": 101212.625,
    "centroid": [
      7.429976463317871,
      3.0528712272644043,
      -0.9175416231155396
    ],
    "dipole_rho": [
      -17217.0,
      -6664.4482421875,
      5598.7646484375
    ],
    "curv_rho": 258634288.0,
    "curv_rho_failed": false,
    "gpu_density_B_requested": "vector",
    "gpu_density_B_effective": "vector",
    "gpu_density_B_fallback_from_vector": false,
    "gpu_density_A_requested": null,
    "gpu_density_A_effective": null,
    "gpu_density_A_fallback_from_vector": false,
    "xtb_A_used": false,
    "xtb_A_success": false,
    "xtb_charge_length_mismatch": false
  },
  "A:115": {
    "id": "A:115",
    "chain": "A",
    "resseq": 115,
    "resname": "CYS",
    "sasa": 0.0,
    "partial_charge_B": -0.21000000000000002,
    "F_metal": 0.0,
    "F_P": 0.0,
    "F_hal": 0.0,
    "total_density": 79124.203125,
    "centroid": [
      7.681332111358643,
      2.9295639991760254,
      -1.3462222814559937
    ],
    "dipole_rho": [
      -23160.931640625,
      -7597.43505859375,
      4849.83642578125
    ],
    "curv_rho": 217345616.0,
    "curv_rho_failed": false,
    "gpu_density_B_requested": "vector",
    "gpu_density_B_effective": "vector",
    "gpu_density_B_fallback_from_vector": false,
    "gpu_density_A_requested": null,
    "gpu_density_A_effective": null,
    "gpu_density_A_fallback_from_vector": false,
    "xtb_A_used": false,
    "xtb_A_success": false,
    "xtb_charge_length_mismatch": false
  },
  "A:116": {
    "id": "A:116",
    "chain": "A",
    "resseq": 116,
    "resname": "ALA",
    "sasa": 0.0,
    "partial_charge_B": -0.06000000000000002,
    "F_metal": 0.0,
    "F_P": 0.0,
    "F_hal": 0.0,
    "total_density": 78369.28125,
    "centroid": [
      7.611998558044434,
      2.6988472938537598,
      -1.4884717464447021
    ],
    "dipole_rho": [
      -19557.935546875,
      1359.4866943359375,
      6702.79345703125
    ],
    "curv_rho": 213490800.0,
    "curv_rho_failed": false,
    "gpu_density_B_requested": "vector",
    "gpu_density_B_effective": "vector",
    "gpu_density_B_fallback_from_vector": false,
    "gpu_density_A_requested": null,
    "gpu_density_A_effective": null,
    "gpu_density_A_fallback_from_vector": false,
    "xtb_A_used": false,
    "xtb_A_success": false,
    "xtb_charge_length_mismatch": false
  },
  "A:117": {
    "id": "A:117",
    "chain": "A",
    "resseq": 117,
    "resname": "ARG",
    "sasa": 0.0,
    "partial_charge_B": 0.4799999999999999,
    "F_metal": 0.0,
    "F_P": 0.0,
    "F_hal": 0.0,
    "total_density": 77737.15625,
    "centroid": [
      7.7655463218688965,
      2.468494415283203,
      -1.5238068103790283
    ],
    "dipole_rho": [
      -34355.61328125,
      21874.08984375,
      10880.5517578125
    ],
    "curv_rho": 200880096.0,
    "curv_rho_failed": false,
    "gpu_density_B_requested": "vector",
    "gpu_density_B_effective": "vector",
    "gpu_density_B_fallback_from_vector": false,
    "gpu_density_A_requested": null,
    "gpu_density_A_effective": null,
    "gpu_density_A_fallback_from_vector": false,
    "xtb_A_used": false,
    "xtb_A_success": false,
    "xtb_charge_length_mismatch": false
  },
  "A:118": {
    "id": "A:118",
    "chain": "A",
    "resseq": 118,
    "resname": "GLU",
    "sasa": 0.0,
    "partial_charge_B": -0.54,
    "F_metal": 0.0,
    "F_P": 0.0,
    "F_hal": 0.0,
    "total_density": 73119.984375,
    "centroid": [
      7.513154029846191,
      2.408174991607666,
      -1.7627787590026855
    ],
    "dipole_rho": [
      -10901.537109375,
      13136.2138671875,
      18948.55859375
    ],
    "curv_rho": 189493088.0,
    "curv_rho_failed": false,
    "gpu_density_B_requested": "vector",
    "gpu_density_B_effective": "vector",
    "gpu_density_B_fallback_from_vector": false,
    "gpu_density_A_requested": null,
    "gpu_density_A_effective": null,
    "gpu_density_A_fallback_from_vector": false,
    "xtb_A_used": false,
    "xtb_A_success": false,
    "xtb_charge_length_mismatch": false
  },
  "A:119": {
    "id": "A:119",
    "chain": "A",
    "resseq": 119,
    "resname": "THR",
    "sasa": 0.0,
    "partial_charge_B": -0.3,
    "F_metal": 0.0,
    "F_P": 0.0,
    "F_hal": 0.0,
    "total_density": 67247.5390625,
    "centroid": [
      7.541041374206543,
      2.1142876148223877,
      -1.6931003332138062
    ],
    "dipole_rho": [
      -13709.958984375,
      20183.052734375,
      14770.416015625
    ],
    "curv_rho": 182138208.0,
    "curv_rho_failed": false,
    "gpu_density_B_requested": "vector",
    "gpu_density_B_effective": "vector",
    "gpu_density_B_fallback_from_vector": false,
    "gpu_density_A_requested": null,
    "gpu_density_A_effective": null,
    "gpu_density_A_fallback_from_vector": false,
    "xtb_A_used": false,
    "xtb_A_success": false,
    "xtb_charge_length_mismatch": false
  },
  "A:120": {
    "id": "A:120",
    "chain": "A",
    "resseq": 120,
    "resname": "VAL",
    "sasa": 1.9036622047424316,
    "partial_charge_B": -0.15000000000000005,
    "F_metal": 0.0,
    "F_P": 0.0,
    "F_hal": 0.0,
    "total_density": 55712.6953125,
    "centroid": [
      7.562319278717041,
      2.002249240875244,
      -1.9148420095443726
    ],
    "dipole_rho": [
      -9623.7060546875,
      22386.5234375,
      21676.2578125
    ],
    "curv_rho": 153885904.0,
    "curv_rho_failed": false,
    "gpu_density_B_requested": "vector",
    "gpu_density_B_effective": "vector",
    "gpu_density_B_fallback_from_vector": false,
    "gpu_density_A_requested": null,
    "gpu_density_A_effective": null,
    "gpu_density_A_fallback_from_vector": false,
    "xtb_A_used": false,
    "xtb_A_success": false,
    "xtb_charge_length_mismatch": false
  },
  "A:121": {
    "id": "A:121",
    "chain": "A",
    "resseq": 121,
    "resname": "VAL",
    "sasa": 0.06453092396259308,
    "partial_charge_B": -0.06413468462121999,
    "F_metal": 0.0,
    "F_P": 0.0,
    "F_hal": 0.0,
    "total_density": 59039.12109375,
    "centroid": [
      7.296511650085449,
      1.8689419031143188,
      -1.732399344444275
    ],
    "dipole_rho": [
      -5085.1494140625,
      19310.802734375,
      22292.357421875
    ],
    "curv_rho": 163820640.0,
    "curv_rho_failed": false,
    "gpu_density_B_requested": "vector",
    "gpu_density_B_effective": "vector",
    "gpu_density_B_fallback_from_vector": false,
    "gpu_density_A_requested": null,
    "gpu_density_A_effective": null,
    "gpu_density_A_fallback_from_vector": false,
    "xtb_A_used": false,
    "xtb_A_success": false,
    "xtb_charge_length_mismatch": false
  },
  "A:122": {
    "id": "A:122",
    "chain": "A",
    "resseq": 122,
    "resname": "GLY",
    "sasa": 0.0,
    "partial_charge_B": -0.06000000000000002,
    "F_metal": 0.0,
    "F_P": 0.0,
    "F_hal": 0.0,
    "total_density": 67077.0390625,
    "centroid": [
      7.2775797843933105,
      2.1513473987579346,
      -1.6975743770599365
    ],
    "dipole_rho": [
      -1919.7578125,
      15521.44921875,
      17659.736328125
    ],
    "curv_rho": 187930096.0,
    "curv_rho_failed": false,
    "gpu_density_B_requested": "vector",
    "gpu_density_B_effective": "vector",
    "gpu_density_B_fallback_from_vector": false,
    "gpu_density_A_requested": null,
    "gpu_density_A_effective": null,
    "gpu_density_A_fallback_from_vector": false,
    "xtb_A_used": false,
    "xtb_A_success": false,
    "xtb_charge_length_mismatch": false
  },
  "A:123": {
    "id": "A:123",
    "chain": "A",
    "resseq": 123,
    "resname": "SER",
    "sasa": 0.0,
    "partial_charge_B": -0.3,
    "F_metal": 0.0,
    "F_P": 0.0,
    "F_hal": 0.0,
    "total_density": 71844.7265625,
    "centroid": [
      7.3396453857421875,
      2.09293794631958,
      -1.5114259719848633
    ],
    "dipole_rho": [
      -7910.3671875,
      14817.103515625,
      10883.7900390625
    ],
    "curv_rho": 195629328.0,
    "curv_rho_failed": false,
    "gpu_density_B_requested": "vector",
    "gpu_density_B_effective": "vector",
    "gpu_density_B_fallback_from_vector": false,
    "gpu_density_A_requested": null,
    "gpu_density_A_effective": null,
    "gpu_density_A_fallback_from_vector": false,
    "xtb_A_used": false,
    "xtb_A_success": false,
    "xtb_charge_length_mismatch": false
  },
  "A:124": {
    "id": "A:124",
    "chain": "A",
    "resseq": 124,
    "resname": "PHE",
    "sasa": 0.0,
    "partial_charge_B": -0.06000000000000002,
    "F_metal": 0.0,
    "F_P": 0.0,
    "F_hal": 0.0,
    "total_density": 84275.0078125,
    "centroid": [
      7.374148368835449,
      2.375500202178955,
      -1.4044352769851685
    ],
    "dipole_rho": [
      -9468.3154296875,
      7905.8203125,
      10351.3447265625
    ],
    "curv_rho": 216449968.0,
    "curv_rho_failed": false,
    "gpu_density_B_requested": "vector",
    "gpu_density_B_effective": "vector",
    "gpu_density_B_fallback_from_vector": false,
    "gpu_density_A_requested": null,
    "gpu_density_A_effective": null,
    "gpu_density_A_fallback_from_vector": false,
    "xtb_A_used": false,
    "xtb_A_success": false,
    "xtb_charge_length_mismatch": false
  },
  "A:125": {
    "id": "A:125",
    "chain": "A",
    "resseq": 125,
    "resname": "ASP",
    "sasa": 0.0,
    "partial_charge_B": -0.54,
    "F_metal": 0.0,
    "F_P": 0.0,
    "F_hal": 0.0,
    "total_density": 72623.9453125,
    "centroid": [
      7.650264263153076,
      2.1858983039855957,
      -1.3481329679489136
    ],
    "dipole_rho": [
      -24938.96875,
      17520.419921875,
      1651.62158203125
    ],
    "curv_rho": 197927088.0,
    "curv_rho_failed": false,
    "gpu_density_B_requested": "vector",
    "gpu_density_B_effective": "vector",
    "gpu_density_B_fallback_from_vector": false,
    "gpu_density_A_requested": null,
    "gpu_density_A_effective": null,
    "gpu_density_A_fallback_from_vector": false,
    "xtb_A_used": false,
    "xtb_A_success": false,
    "xtb_charge_length_mismatch": false
  },
  "A:126": {
    "id": "A:126",
    "chain": "A",
    "resseq": 126,
    "resname": "TYR",
    "sasa": 0.0,
    "partial_charge_B": -0.3,
    "F_metal": 0.0,
    "F_P": 0.0,
    "F_hal": 0.0,
    "total_density": 78594.2265625,
    "centroid": [
      7.76884651184082,
      2.432203531265259,
      -1.2314211130142212
    ],
    "dipole_rho": [
      -38655.60546875,
      23750.8125,
      -3880.27001953125
    ],
    "curv_rho": 210837856.0,
    "curv_rho_failed": false,
    "gpu_density_B_requested": "vector",
    "gpu_density_B_effective": "vector",
    "gpu_density_B_fallback_from_vector": false,
    "gpu_density_A_requested": null,
    "gpu_density_A_effective": null,
    "gpu_density_A_fallback_from_vector": false,
    "xtb_A_used": false,
    "xtb_A_success": false,
    "xtb_charge_length_mismatch": false
  },
  "A:127": {
    "id": "A:127",
    "chain": "A",
    "resseq": 127,
    "resname": "TRP",
    "sasa": 0.0,
    "partial_charge_B": 0.11999999999999997,
    "F_metal": 0.0,
    "F_P": 0.0,
    "F_hal": 0.0,
    "total_density": 91365.7734375,
    "centroid": [
      7.501669883728027,
      2.581378221511841,
      -1.0936095714569092
    ],
    "dipole_rho": [
      -19050.48828125,
      2759.868408203125,
      -2542.158935546875
    ],
    "curv_rho": 231494800.0,
    "curv_rho_failed": false,
    "gpu_density_B_requested": "vector",
    "gpu_density_B_effective": "vector",
    "gpu_density_B_fallback_from_vector": false,
    "gpu_density_A_requested": null,
    "gpu_density_A_effective": null,
    "gpu_density_A_fallback_from_vector": false,
    "xtb_A_used": false,
    "xtb_A_success": false,
    "xtb_charge_length_mismatch": false
  },
  "A:128": {
    "id": "A:128",
    "chain": "A",
    "resseq": 128,
    "resname": "GLY",
    "sasa": 0.0,
    "partial_charge_B": -0.06000000000000002,
    "F_metal": 0.0,
    "F_P": 0.0,
    "F_hal": 0.0,
    "total_density": 79086.453125,
    "centroid": [
      7.7533464431762695,
      2.8320131301879883,
      -1.0796715021133423
    ],
    "dipole_rho": [
      -26082.9921875,
      -6450.46533203125,
      -10213.7314453125
    ],
    "curv_rho": 222442144.0,
    "curv_rho_failed": false,
    "gpu_density_B_requested": "vector",
    "gpu_density_B_effective": "vector",
    "gpu_density_B_fallback_from_vector": false,
    "gpu_density_A_requested": null,
    "gpu_density_A_effective": null,
    "gpu_density_A_fallback_from_vector": false,
    "xtb_A_used": false,
    "xtb_A_success": false,
    "xtb_charge_length_mismatch": false
  },
  "A:129": {
    "id": "A:129",
    "chain": "A",
    "resseq": 129,
    "resname": "GLN",
    "sasa": 0.0,
    "partial_charge_B": -0.12,
    "F_metal": 0.0,
    "F_P": 0.0,
    "F_hal": 0.0,
    "total_density": 78465.109375,
    "centroid": [
      7.829695224761963,
      3.1252734661102295,
      -0.7614874839782715
    ],
    "dipole_rho": [
      -36208.7265625,
      -6560.01123046875,
      -5755.73583984375
    ],
    "curv_rho": 223608704.0,
    "curv_rho_failed": false,
    "gpu_density_B_requested": "vector",
    "gpu_density_B_effective": "vector",
    "gpu_density_B_fallback_from_vector": false,
    "gpu_density_A_requested": null,
    "gpu_density_A_effective": null,
    "gpu_density_A_fallback_from_vector": false,
    "xtb_A_used": false,
    "xtb_A_success": false,
    "xtb_charge_length_mismatch": false
  },
  "A:130": {
    "id": "A:130",
    "chain": "A",
    "resseq": 130,
    "resname": "GLY",
    "sasa": 0.0,
    "partial_charge_B": -0.06000000000000002,
    "F_metal": 0.0,
    "F_P": 0.0,
    "F_hal": 0.0,
    "total_density": 76952.9375,
    "centroid": [
      7.718954086303711,
      3.263298273086548,
      -0.8423800468444824
    ],
    "dipole_rho": [
      -18302.94921875,
      -10506.1318359375,
      -4330.91259765625
    ],
    "curv_rho": 222876736.0,
    "curv_rho_failed": false,
    "gpu_density_B_requested": "vector",
    "gpu_density_B_effective": "vector",
    "gpu_density_B_fallback_from_vector": false,
    "gpu_density_A_requested": null,
    "gpu_density_A_effective": null,
    "gpu_density_A_fallback_from_vector": false,
    "xtb_A_used": false,
    "xtb_A_success": false,
    "xtb_charge_length_mismatch": false
  },
  "A:131": {
    "id": "A:131",
    "chain": "A",
    "resseq": 131,
    "resname": "THR",
    "sasa": 0.0,
    "partial_charge_B": -0.3,
    "F_metal": 0.0,
    "F_P": 0.0,
    "F_hal": 0.0,
    "total_density": 80922.859375,
    "centroid": [
      7.604596138000488,
      3.4931998252868652,
      -0.943726658821106
    ],
    "dipole_rho": [
      -21087.599609375,
      -21888.49609375,
      -2611.356689453125
    ],
    "curv_rho": 222674416.0,
    "curv_rho_failed": false,
    "gpu_density_B_requested": "vector",
    "gpu_density_B_effective": "vector",
    "gpu_density_B_fallback_from_vector": false,
    "gpu_density_A_requested": null,
    "gpu_density_A_effective": null,
    "gpu_density_A_fallback_from_vector": false,
    "xtb_A_used": false,
    "xtb_A_success": false,
    "xtb_charge_length_mismatch": false
  },
  "A:132": {
    "id": "A:132",
    "chain": "A",
    "resseq": 132,
    "resname": "THR",
    "sasa": 0.0,
    "partial_charge_B": -0.3,
    "F_metal": 0.0,
    "F_P": 0.0,
    "F_hal": 0.0,
    "total_density": 77937.71875,
    "centroid": [
      7.514030933380127,
      3.71673846244812,
      -0.7193745374679565
    ],
    "dipole_rho": [
      -9540.4892578125,
      -22015.53125,
      -3968.39208984375
    ],
    "curv_rho": 219113056.0,
    "curv_rho_failed": false,
    "gpu_density_B_requested": "vector",
    "gpu_density_B_effective": "vector",
    "gpu_density_B_fallback_from_vector": false,
    "gpu_density_A_requested": null,
    "gpu_density_A_effective": null,
    "gpu_density_A_fallback_from_vector": false,
    "xtb_A_used": false,
    "xtb_A_success": false,
    "xtb_charge_length_mismatch": false
  },
  "A:133": {
    "id": "A:133",
    "chain": "A",
    "resseq": 133,
    "resname": "LEU",
    "sasa": 0.0,
    "partial_charge_B": -0.06000000000000002,
    "F_metal": 0.0,
    "F_P": 0.0,
    "F_hal": 0.0,
    "total_density": 75516.0078125,
    "centroid": [
      7.334751129150391,
      3.87437105178833,
      -0.9896314740180969
    ],
    "dipole_rho": [
      -4032.51513671875,
      -28139.466796875,
      3732.846923828125
    ],
    "curv_rho": 196939328.0,
    "curv_rho_failed": false,
    "gpu_density_B_requested": "vector",
    "gpu_density_B_effective": "vector",
    "gpu_density_B_fallback_from_vector": false,
    "gpu_density_A_requested": null,
    "gpu_density_A_effective": null,
    "gpu_density_A_fallback_from_vector": false,
    "xtb_A_used": false,
    "xtb_A_success": false,
    "xtb_charge_length_mismatch": false
  },
  "A:134": {
    "id": "A:134",
    "chain": "A",
    "resseq": 134,
    "resname": "THR",
    "sasa": 0.0,
    "partial_charge_B": -0.3,
    "F_metal": 0.0,
    "F_P": 0.0,
    "F_hal": 0.0,
    "total_density": 68061.46875,
    "centroid": [
      7.262394428253174,
      4.127331256866455,
      -0.7365644574165344
    ],
    "dipole_rho": [
      1976.3443603515625,
      -27804.892578125,
      1058.3538818359375
    ],
    "curv_rho": 182770064.0,
    "curv_rho_failed": false,
    "gpu_density_B_requested": "vector",
    "gpu_density_B_effective": "vector",
    "gpu_density_B_fallback_from_vector": false,
    "gpu_density_A_requested": null,
    "gpu_density_A_effective": null,
    "gpu_density_A_fallback_from_vector": false,
    "xtb_A_used": false,
    "xtb_A_success": false,
    "xtb_charge_length_mismatch": false
  },
  "A:135": {
    "id": "A:135",
    "chain": "A",
    "resseq": 135,
    "resname": "VAL",
    "sasa": 0.0,
    "partial_charge_B": -0.06000000000000002,
    "F_metal": 0.0,
    "F_P": 0.0,
    "F_hal": 0.0,
    "total_density": 59069.9375,
    "centroid": [
      7.121471881866455,
      4.208696365356445,
      -1.0343431234359741
    ],
    "dipole_rho": [
      9404.759765625,
      -27544.50390625,
      2973.7314453125
    ],
    "curv_rho": 157154720.0,
    "curv_rho_failed": false,
    "gpu_density_B_requested": "vector",
    "gpu_density_B_effective": "vector",
    "gpu_density_B_fallback_from_vector": false,
    "gpu_density_A_requested": null,
    "gpu_density_A_effective": null,
    "gpu_density_A_fallback_from_vector": false,
    "xtb_A_used": false,
    "xtb_A_success": false,
    "xtb_charge_length_mismatch": false
  },
  "A:136": {
    "id": "A:136",
    "chain": "A",
    "resseq": 136,
    "resname": "SER",
    "sasa": 0.0,
    "partial_charge_B": -0.3,
    "F_metal": 0.0,
    "F_P": 0.0,
    "F_hal": 0.0,
    "total_density": 53415.8984375,
    "centroid": [
      7.065897464752197,
      4.48533296585083,
      -0.7252329587936401
    ],
    "dipole_rho": [
      8374.6259765625,
      -28767.140625,
      4410.39306640625
    ],
    "curv_rho": 139255264.0,
    "curv_rho_failed": false,
    "gpu_density_B_requested": "vector",
    "gpu_density_B_effective": "vector",
    "gpu_density_B_fallback_from_vector": false,
    "gpu_density_A_requested": null,
    "gpu_density_A_effective": null,
    "gpu_density_A_fallback_from_vector": false,
    "xtb_A_used": false,
    "xtb_A_success": false,
    "xtb_charge_length_mismatch": false
  },
  "A:137": {
    "id": "A:137",
    "chain": "A",
    "resseq": 137,
    "resname": "SER",
    "sasa": 2.185858726501465,
    "partial_charge_B": -0.75,
    "F_metal": 0.0,
    "F_P": 0.0,
    "F_hal": 0.0,
    "total_density": 44794.0390625,
    "centroid": [
      7.0105133056640625,
      4.772908687591553,
      -0.6427376866340637
    ],
    "dipole_rho": [
      9920.2412109375,
      -28074.28515625,
      7451.2890625
    ],
    "curv_rho": 112065328.0,
    "curv_rho_failed": false,
    "gpu_density_B_requested": "vector",
    "gpu_density_B_effective": "vector",
    "gpu_density_B_fallback_from_vector": false,
    "gpu_density_A_requested": null,
    "gpu_density_A_effective": null,
    "gpu_density_A_fallback_from_vector": false,
    "xtb_A_used": false,
    "xtb_A_success": false,
    "xtb_charge_length_mismatch": false
  },
  "A:138": {
    "id": "A:138",
    "chain": "A",
    "resseq": 138,
    "resname": "ALA",
    "sasa": 0.0,
    "partial_charge_B": -0.06000000000000002,
    "F_metal": 0.0,
    "F_P": 0.0,
    "F_hal": 0.0,
    "total_density": 48963.9921875,
    "centroid": [
      7.060649394989014,
      4.7723894119262695,
      -0.3653341233730316
    ],
    "dipole_rho": [
      6588.04541015625,
      -27706.291015625,
      5260.001953125
    ],
    "curv_rho": 122931752.0,
    "curv_rho_failed": false,
    "gpu_density_B_requested": "vector",
    "gpu_density_B_effective": "vector",
    "gpu_density_B_fallback_from_vector": false,
    "gpu_density_A_requested": null,
    "gpu_density_A_effective": null,
    "gpu_density_A_fallback_from_vector": false,
    "xtb_A_used": false,
    "xtb_A_success": false,
    "xtb_charge_length_mismatch": false
  },
  "A:139": {
    "id": "A:139",
    "chain": "A",
    "resseq": 139,
    "resname": "LYS",
    "sasa": 5.678466796875,
    "partial_charge_B": 0.29999999999999993,
    "F_metal": 0.0,
    "F_P": 0.0,
    "F_hal": 0.0,
    "total_density": 45707.59765625,
    "centroid": [
      7.228830337524414,
      4.951142311096191,
      -0.0776175707578659
    ],
    "dipole_rho": [
      1101.4517822265625,
      -31070.583984375,
      13994.86328125
    ],
    "curv_rho": 111326768.0,
    "curv_rho_failed": false,
    "gpu_density_B_requested": "vector",
    "gpu_density_B_effective": "vector",
    "gpu_density_B_fallback_from_vector": false,
    "gpu_density_A_requested": null,
    "gpu_density_A_effective": null,
    "gpu_density_A_fallback_from_vector": false,
    "xtb_A_used": false,
    "xtb_A_success": false,
    "xtb_charge_length_mismatch": false
  },
  "A:140": {
    "id": "A:140",
    "chain": "A",
    "resseq": 140,
    "resname": "THR",
    "sasa": 0.09458957612514496,
    "partial_charge_B": -0.33030315093264917,
    "F_metal": 0.0,
    "F_P": 0.0,
    "F_hal": 0.0,
    "total_density": 49834.16796875,
    "centroid": [
      7.431631088256836,
      4.84541130065918,
      -0.10515487194061279
    ],
    "dipole_rho": [
      -4562.5107421875,
      -26324.67578125,
      2881.949951171875
    ],
    "curv_rho": 127107520.0,
    "curv_rho_failed": false,
    "gpu_density_B_requested": "vector",
    "gpu_density_B_effective": "vector",
    "gpu_density_B_fallback_from_vector": false,
    "gpu_density_A_requested": null,
    "gpu_density_A_effective": null,
    "gpu_density_A_fallback_from_vector": false,
    "xtb_A_used": false,
    "xtb_A_success": false,
    "xtb_charge_length_mismatch": false
  },
  "A:141": {
    "id": "A:141",
    "chain": "A",
    "resseq": 141,
    "resname": "THR",
    "sasa": 0.03226546198129654,
    "partial_charge_B": -0.3103367115530499,
    "F_metal": 0.0,
    "F_P": 0.0,
    "F_hal": 0.0,
    "total_density": 55269.05078125,
    "centroid": [
      7.317977428436279,
      4.8564133644104,
      0.3109738826751709
    ],
    "dipole_rho": [
      -3407.39794921875,
      -30148.49609375,
      3322.59619140625
    ],
    "curv_rho": 144087616.0,
    "curv_rho_failed": false,
    "gpu_density_B_requested": "vector",
    "gpu_density_B_effective": "vector",
    "gpu_density_B_fallback_from_vector": false,
    "gpu_density_A_requested": null,
    "gpu_density_A_effective": null,
    "gpu_density_A_fallback_from_vector": false,
    "xtb_A_used": false,
    "xtb_A_success": false,
    "xtb_charge_length_mismatch": false
  },
  "A:142": {
    "id": "A:142",
    "chain": "A",
    "resseq": 142,
    "resname": "ALA",
    "sasa": 0.19359277188777924,
    "partial_charge_B": -0.07240405386365996,
    "F_metal": 0.0,
    "F_P": 0.0,
    "F_hal": 0.0,
    "total_density": 55577.82421875,
    "centroid": [
      7.433391094207764,
      4.867981910705566,
      0.6159999966621399
    ],
    "dipole_rho": [
      -11668.5380859375,
      -26865.103515625,
      5318.7919921875
    ],
    "curv_rho": 146346368.0,
    "curv_rho_failed": false,
    "gpu_density_B_requested": "vector",
    "gpu_density_B_effective": "vector",
    "gpu_density_B_fallback_from_vector": false,
    "gpu_density_A_requested": null,
    "gpu_density_A_effective": null,
    "gpu_density_A_fallback_from_vector": false,
    "xtb_A_used": false,
    "xtb_A_success": false,
    "xtb_charge_length_mismatch": false
  },
  "A:143": {
    "id": "A:143",
    "chain": "A",
    "resseq": 143,
    "resname": "PRO",
    "sasa": 0.0,
    "partial_charge_B": -0.06000000000000002,
    "F_metal": 0.0,
    "F_P": 0.0,
    "F_hal": 0.0,
    "total_density": 64507.4921875,
    "centroid": [
      7.4510602951049805,
      4.7006635665893555,
      0.846169650554657
    ],
    "dipole_rho": [
      -13266.22265625,
      -27043.896484375,
      3901.663818359375
    ],
    "curv_rho": 169277008.0,
    "curv_rho_failed": false,
    "gpu_density_B_requested": "vector",
    "gpu_density_B_effective": "vector",
    "gpu_density_B_fallback_from_vector": false,
    "gpu_density_A_requested": null,
    "gpu_density_A_effective": null,
    "gpu_density_A_fallback_from_vector": false,
    "xtb_A_used": false,
    "xtb_A_success": false,
    "xtb_charge_length_mismatch": false
  },
  "A:144": {
    "id": "A:144",
    "chain": "A",
    "resseq": 144,
    "resname": "SER",
    "sasa": 0.0,
    "partial_charge_B": -0.3,
    "F_metal": 0.0,
    "F_P": 0.0,
    "F_hal": 0.0,
    "total_density": 65351.828125,
    "centroid": [
      7.285400390625,
      4.777159690856934,
      1.1694594621658325
    ],
    "dipole_rho": [
      -10909.3671875,
      -31127.552734375,
      2014.5455322265625
    ],
    "curv_rho": 173266896.0,
    "curv_rho_failed": false,
    "gpu_density_B_requested": "vector",
    "gpu_density_B_effective": "vector",
    "gpu_density_B_fallback_from_vector": false,
    "gpu_density_A_requested": null,
    "gpu_density_A_effective": null,
    "gpu_density_A_fallback_from_vector": false,
    "xtb_A_used": false,
    "xtb_A_success": false,
    "xtb_charge_length_mismatch": false
  },
  "A:145": {
    "id": "A:145",
    "chain": "A",
    "resseq": 145,
    "resname": "VAL",
    "sasa": 0.0,
    "partial_charge_B": -0.06000000000000002,
    "F_metal": 0.0,
    "F_P": 0.0,
    "F_hal": 0.0,
    "total_density": 68773.2109375,
    "centroid": [
      7.448977947235107,
      4.633072853088379,
      1.3451359272003174
    ],
    "dipole_rho": [
      -18128.14453125,
      -26207.365234375,
      -4000.131103515625
    ],
    "curv_rho": 178137888.0,
    "curv_rho_failed": false,
    "gpu_density_B_requested": "vector",
    "gpu_density_B_effective": "vector",
    "gpu_density_B_fallback_from_vector": false,
    "gpu_density_A_requested": null,
    "gpu_density_A_effective": null,
    "gpu_density_A_fallback_from_vector": false,
    "xtb_A_used": false,
    "xtb_A_success": false,
    "xtb_charge_length_mismatch": false
  },
  "A:146": {
    "id": "A:146",
    "chain": "A",
    "resseq": 146,
    "resname": "TYR",
    "sasa": 0.0,
    "partial_charge_B": -0.3,
    "F_metal": 0.0,
    "F_P": 0.0,
    "F_hal": 0.0,
    "total_density": 68986.453125,
    "centroid": [
      7.221767902374268,
      4.785332202911377,
      1.5993000268936157
    ],
    "dipole_rho": [
      -9643.0185546875,
      -26865.68359375,
      -2965.842529296875
    ],
    "curv_rho": 171022752.0,
    "curv_rho_failed": false,
    "gpu_density_B_requested": "vector",
    "gpu_density_B_effective": "vector",
    "gpu_density_B_fallback_from_vector": false,
    "gpu_density_A_requested": null,
    "gpu_density_A_effective": null,
    "gpu_density_A_fallback_from_vector": false,
    "xtb_A_used": false,
    "xtb_A_success": false,
    "xtb_charge_length_mismatch": false
  },
  "A:147": {
    "id": "A:147",
    "chain": "A",
    "resseq": 147,
    "resname": "PRO",
    "sasa": 0.0,
    "partial_charge_B": -0.06000000000000002,
    "F_metal": 0.0,
    "F_P": 0.0,
    "F_hal": 0.0,
    "total_density": 67746.9296875,
    "centroid": [
      7.326269149780273,
      4.591083526611328,
      1.8941751718521118
    ],
    "dipole_rho": [
      -19763.8203125,
      -21829.1640625,
      -11969.6689453125
    ],
    "curv_rho": 174126752.0,
    "curv_rho_failed": false,
    "gpu_density_B_requested": "vector",
    "gpu_density_B_effective": "vector",
    "gpu_density_B_fallback_from_vector": false,
    "gpu_density_A_requested": null,
    "gpu_density_A_effective": null,
    "gpu_density_A_fallback_from_vector": false,
    "xtb_A_used": false,
    "xtb_A_success": false,
    "xtb_charge_length_mismatch": false
  },
  "A:148": {
    "id": "A:148",
    "chain": "A",
    "resseq": 148,
    "resname": "LEU",
    "sasa": 0.0,
    "partial_charge_B": -0.06000000000000002,
    "F_metal": 0.0,
    "F_P": 0.0,
    "F_hal": 0.0,
    "total_density": 80000.5625,
    "centroid": [
      7.113121032714844,
      4.326380729675293,
      1.868152379989624
    ],
    "dipole_rho": [
      -19778.30078125,
      -16871.6328125,
      -23193.96875
    ],
    "curv_rho": 188929104.0,
    "curv_rho_failed": false,
    "gpu_density_B_requested": "vector",
    "gpu_density_B_effective": "vector",
    "gpu_density_B_fallback_from_vector": false,
    "gpu_density_A_requested": null,
    "gpu_density_A_effective": null,
    "gpu_density_A_fallback_from_vector": false,
    "xtb_A_used": false,
    "xtb_A_success": false,
    "xtb_charge_length_mismatch": false
  },
  "A:149": {
    "id": "A:149",
    "chain": "A",
    "resseq": 149,
    "resname": "ALA",
    "sasa": 0.0,
    "partial_charge_B": -0.06000000000000002,
    "F_metal": 0.0,
    "F_P": 0.0,
    "F_hal": 0.0,
    "total_density": 63221.859375,
    "centroid": [
      7.2582011222839355,
      4.431561470031738,
      2.2477755546569824
    ],
    "dipole_rho": [
      -13617.8349609375,
      -11004.3173828125,
      -23168.5234375
    ],
    "curv_rho": 164015920.0,
    "curv_rho_failed": false,
    "gpu_density_B_requested": "vector",
    "gpu_density_B_effective": "vector",
    "gpu_density_B_fallback_from_vector": false,
    "gpu_density_A_requested": null,
    "gpu_density_A_effective": null,
    "gpu_density_A_fallback_from_vector": false,
    "xtb_A_used": false,
    "xtb_A_success": false,
    "xtb_charge_length_mismatch": false
  },
  "A:150": {
    "id": "A:150",
    "chain": "A",
    "resseq": 150,
    "resname": "PRO",
    "sasa": 0.0,
    "partial_charge_B": -0.06000000000000002,
    "F_metal": 0.0,
    "F_P": 0.0,
    "F_hal": 0.0,
    "total_density": 60254.82421875,
    "centroid": [
      7.218720436096191,
      4.295223236083984,
      2.4056403636932373
    ],
    "dipole_rho": [
      -12701.349609375,
      -7119.0390625,
      -30117.244140625
    ],
    "curv_rho": 157671344.0,
    "curv_rho_failed": false,
    "gpu_density_B_requested": "vector",
    "gpu_density_B_effective": "vector",
    "gpu_density_B_fallback_from_vector": false,
    "gpu_density_A_requested": null,
    "gpu_density_A_effective": null,
    "gpu_density_A_fallback_from_vector": false,
    "xtb_A_used": false,
    "xtb_A_success": false,
    "xtb_charge_length_mismatch": false
  },
  "A:157": {
    "id": "A:157",
    "chain": "A",
    "resseq": 157,
    "resname": "GLY",
    "sasa": 3.312534809112549,
    "partial_charge_B": -0.15000000000000005,
    "F_metal": 0.0,
    "F_P": 0.0,
    "F_hal": 0.0,
    "total_density": 39909.76171875,
    "centroid": [
      7.286390781402588,
      3.6565375328063965,
      2.796970844268799
    ],
    "dipole_rho": [
      -9850.095703125,
      10866.9365234375,
      -26941.23828125
    ],
    "curv_rho": 107828800.0,
    "curv_rho_failed": false,
    "gpu_density_B_requested": "vector",
    "gpu_density_B_effective": "vector",
    "gpu_density_B_fallback_from_vector": false,
    "gpu_density_A_requested": null,
    "gpu_density_A_effective": null,
    "gpu_density_A_fallback_from_vector": false,
    "xtb_A_used": false,
    "xtb_A_success": false,
    "xtb_charge_length_mismatch": false
  },
  "A:158": {
    "id": "A:158",
    "chain": "A",
    "resseq": 158,
    "resname": "SER",
    "sasa": 3.688459873199463,
    "partial_charge_B": -0.75,
    "F_metal": 0.0,
    "F_P": 0.0,
    "F_hal": 0.0,
    "total_density": 40696.46875,
    "centroid": [
      7.410843372344971,
      3.387956380844116,
      2.6285886764526367
    ],
    "dipole_rho": [
      -13596.255859375,
      11425.8173828125,
      -26934.068359375
    ],
    "curv_rho": 108449816.0,
    "curv_rho_failed": false,
    "gpu_density_B_requested": "vector",
    "gpu_density_B_effective": "vector",
    "gpu_density_B_fallback_from_vector": false,
    "gpu_density_A_requested": null,
    "gpu_density_A_effective": null,
    "gpu_density_A_fallback_from_vector": false,
    "xtb_A_used": false,
    "xtb_A_success": false,
    "xtb_charge_length_mismatch": false
  },
  "A:159": {
    "id": "A:159",
    "chain": "A",
    "resseq": 159,
    "resname": "SER",
    "sasa": 0.0,
    "partial_charge_B": -0.3,
    "F_metal": 0.0,
    "F_P": 0.0,
    "F_hal": 0.0,
    "total_density": 49100.09375,
    "centroid": [
      7.376794815063477,
      3.483492136001587,
      2.4394400119781494
    ],
    "dipole_rho": [
      -13925.0322265625,
      9897.3720703125,
      -27122.56640625
    ],
    "curv_rho": 132773432.0,
    "curv_rho_failed": false,
    "gpu_density_B_requested": "vector",
    "gpu_density_B_effective": "vector",
    "gpu_density_B_fallback_from_vector": false,
    "gpu_density_A_requested": null,
    "gpu_density_A_effective": null,
    "gpu_density_A_fallback_from_vector": false,
    "xtb_A_used": false,
    "xtb_A_success": false,
    "xtb_charge_length_mismatch": false
  },
  "A:160": {
    "id": "A:160",
    "chain": "A",
    "resseq": 160,
    "resname": "VAL",
    "sasa": 0.0,
    "partial_charge_B": -0.06000000000000002,
    "F_metal": 0.0,
    "F_P": 0.0,
    "F_hal": 0.0,
    "total_density": 58252.83984375,
    "centroid": [
      7.427947044372559,
      3.8012282848358154,
      2.326633930206299
    ],
    "dipole_rho": [
      -16754.9765625,
      6357.01513671875,
      -29663.70703125
    ],
    "curv_rho": 153423120.0,
    "curv_rho_failed": false,
    "gpu_density_B_requested": "vector",
    "gpu_density_B_effective": "vector",
    "gpu_density_B_fallback_from_vector": false,
    "gpu_density_A_requested": null,
    "gpu_density_A_effective": null,
    "gpu_density_A_fallback_from_vector": false,
    "xtb_A_used": false,
    "xtb_A_success": false,
    "xtb_charge_length_mismatch": false
  },
  "A:161": {
    "id": "A:161",
    "chain": "A",
    "resseq": 161,
    "resname": "THR",
    "sasa": 0.0,
    "partial_charge_B": -0.3,
    "F_metal": 0.0,
    "F_P": 0.0,
    "F_hal": 0.0,
    "total_density": 68631.765625,
    "centroid": [
      7.229429721832275,
      3.8543286323547363,
      2.1584699153900146
    ],
    "dipole_rho": [
      -14530.2138671875,
      5541.556640625,
      -24917.345703125
    ],
    "curv_rho": 176844624.0,
    "curv_rho_failed": false,
    "gpu_density_B_requested": "vector",
    "gpu_density_B_effective": "vector",
    "gpu_density_B_fallback_from_vector": false,
    "gpu_density_A_requested": null,
    "gpu_density_A_effective": null,
    "gpu_density_A_fallback_from_vector": false,
    "xtb_A_used": false,
    "xtb_A_success": false,
    "xtb_charge_length_mismatch": false
  },
  "A:162": {
    "id": "A:162",
    "chain": "A",
    "resseq": 162,
    "resname": "LEU",
    "sasa": 0.0,
    "partial_charge_B": -0.06000000000000002,
    "F_metal": 0.0,
    "F_P": 0.0,
    "F_hal": 0.0,
    "total_density": 75554.1875,
    "centroid": [
      7.360266208648682,
      3.9962096214294434,
      1.9761557579040527
    ],
    "dipole_rho": [
      -27496.8125,
      -4633.5576171875,
      -30731.234375
    ],
    "curv_rho": 183082816.0,
    "curv_rho_failed": false,
    "gpu_density_B_requested": "vector",
    "gpu_density_B_effective": "vector",
    "gpu_density_B_fallback_from_vector": false,
    "gpu_density_A_requested": null,
    "gpu_density_A_effective": null,
    "gpu_density_A_fallback_from_vector": false,
    "xtb_A_used": false,
    "xtb_A_success": false,
    "xtb_charge_length_mismatch": false
  },
  "A:163": {
    "id": "A:163",
    "chain": "A",
    "resseq": 163,
    "resname": "GLY",
    "sasa": 0.0,
    "partial_charge_B": -0.06000000000000002,
    "F_metal": 0.0,
    "F_P": 0.0,
    "F_hal": 0.0,
    "total_density": 73903.421875,
    "centroid": [
      7.315773963928223,
      4.17397403717041,
      1.8548400402069092
    ],
    "dipole_rho": [
      -19067.09375,
      -8811.1875,
      -13318.1220703125
    ],
    "curv_rho": 187014768.0,
    "curv_rho_failed": false,
    "gpu_density_B_requested": "vector",
    "gpu_density_B_effective": "vector",
    "gpu_density_B_fallback_from_vector": false,
    "gpu_density_A_requested": null,
    "gpu_density_A_effective": null,
    "gpu_density_A_fallback_from_vector": false,
    "xtb_A_used": false,
    "xtb_A_success": false,
    "xtb_charge_length_mismatch": false
  },
  "A:164": {
    "id": "A:164",
    "chain": "A",
    "resseq": 164,
    "resname": "CYS",
    "sasa": 0.0,
    "partial_charge_B": -0.21000000000000002,
    "F_metal": 0.0,
    "F_P": 0.0,
    "F_hal": 0.0,
    "total_density": 81258.4296875,
    "centroid": [
      7.275067329406738,
      4.2540059089660645,
      1.5714194774627686
    ],
    "dipole_rho": [
      -23903.5078125,
      -15217.873046875,
      -10807.16796875
    ],
    "curv_rho": 197624432.0,
    "curv_rho_failed": false,
    "gpu_density_B_requested": "vector",
    "gpu_density_B_effective": "vector",
    "gpu_density_B_fallback_from_vector": false,
    "gpu_density_A_requested": null,
    "gpu_density_A_effective": null,
    "gpu_density_A_fallback_from_vector": false,
    "xtb_A_used": false,
    "xtb_A_success": false,
    "xtb_charge_length_mismatch": false
  },
  "A:165": {
    "id": "A:165",
    "chain": "A",
    "resseq": 165,
    "resname": "LEU",
    "sasa": 0.0,
    "partial_charge_B": -0.06000000000000002,
    "F_metal": 0.0,
    "F_P": 0.0,
    "F_hal": 0.0,
    "total_density": 80851.7578125,
    "centroid": [
      7.079259872436523,
      4.460037708282471,
      1.542372226715088
    ],
    "dipole_rho": [
      -8339.0234375,
      -20676.783203125,
      -894.649658203125
    ],
    "curv_rho": 197357136.0,
    "curv_rho_failed": false,
    "gpu_density_B_requested": "vector",
    "gpu_density_B_effective": "vector",
    "gpu_density_B_fallback_from_vector": false,
    "gpu_density_A_requested": null,
    "gpu_density_A_effective": null,
    "gpu_density_A_fallback_from_vector": false,
    "xtb_A_used": false,
    "xtb_A_success": false,
    "xtb_charge_length_mismatch": false
  },
  "A:166": {
    "id": "A:166",
    "chain": "A",
    "resseq": 166,
    "resname": "VAL",
    "sasa": 0.0,
    "partial_charge_B": -0.06000000000000002,
    "F_metal": 0.0,
    "F_P": 0.0,
    "F_hal": 0.0,
    "total_density": 78035.421875,
    "centroid": [
      7.174137115478516,
      4.420848846435547,
      1.1398531198501587
    ],
    "dipole_rho": [
      -13619.91015625,
      -19839.51953125,
      136.79653930664062
    ],
    "curv_rho": 204370848.0,
    "curv_rho_failed": false,
    "gpu_density_B_requested": "vector",
    "gpu_density_B_effective": "vector",
    "gpu_density_B_fallback_from_vector": false,
    "gpu_density_A_requested": null,
    "gpu_density_A_effective": null,
    "gpu_density_A_fallback_from_vector": false,
    "xtb_A_used": false,
    "xtb_A_success": false,
    "xtb_charge_length_mismatch": false
  },
  "A:167": {
    "id": "A:167",
    "chain": "A",
    "resseq": 167,
    "resname": "LYS",
    "sasa": 0.0,
    "partial_charge_B": 0.11999999999999997,
    "F_metal": 0.0,
    "F_P": 0.0,
    "F_hal": 0.0,
    "total_density": 77416.3203125,
    "centroid": [
      7.0064473152160645,
      4.646423816680908,
      1.1772927045822144
    ],
    "dipole_rho": [
      4172.13330078125,
      -31437.802734375,
      4160.12255859375
    ],
    "curv_rho": 188450704.0,
    "curv_rho_failed": false,
    "gpu_density_B_requested": "vector",
    "gpu_density_B_effective": "vector",
    "gpu_density_B_fallback_from_vector": false,
    "gpu_density_A_requested": null,
    "gpu_density_A_effective": null,
    "gpu_density_A_fallback_from_vector": false,
    "xtb_A_used": false,
    "xtb_A_success": false,
    "xtb_charge_length_mismatch": false
  },
  "A:168": {
    "id": "A:168",
    "chain": "A",
    "resseq": 168,
    "resname": "GLY",
    "sasa": 0.0,
    "partial_charge_B": -0.06000000000000002,
    "F_metal": 0.0,
    "F_P": 0.0,
    "F_hal": 0.0,
    "total_density": 63356.22265625,
    "centroid": [
      7.085752010345459,
      4.754955291748047,
      0.8290566205978394
    ],
    "dipole_rho": [
      -120.24398040771484,
      -26625.130859375,
      7433.68701171875
    ],
    "curv_rho": 171525216.0,
    "curv_rho_failed": false,
    "gpu_density_B_requested": "vector",
    "gpu_density_B_effective": "vector",
    "gpu_density_B_fallback_from_vector": false,
    "gpu_density_A_requested": null,
    "gpu_density_A_effective": null,
    "gpu_density_A_fallback_from_vector": false,
    "xtb_A_used": false,
    "xtb_A_success": false,
    "xtb_charge_length_mismatch": false
  },
  "A:169": {
    "id": "A:169",
    "chain": "A",
    "resseq": 169,
    "resname": "TYR",
    "sasa": 0.0,
    "partial_charge_B": -0.3,
    "F_metal": 0.0,
    "F_P": 0.0,
    "F_hal": 0.0,
    "total_density": 78443.421875,
    "centroid": [
      7.1829938888549805,
      4.410051345825195,
      0.59900963306427
    ],
    "dipole_rho": [
      -6034.7998046875,
      -29881.03125,
      6466.44775390625
    ],
    "curv_rho": 200487280.0,
    "curv_rho_failed": false,
    "gpu_density_B_requested": "vector",
    "gpu_density_B_effective": "vector",
    "gpu_density_B_fallback_from_vector": false,
    "gpu_density_A_requested": null,
    "gpu_density_A_effective": null,
    "gpu_density_A_fallback_from_vector": false,
    "xtb_A_used": false,
    "xtb_A_success": false,
    "xtb_charge_length_mismatch": false
  },
  "A:170": {
    "id": "A:170",
    "chain": "A",
    "resseq": 170,
    "resname": "PHE",
    "sasa": 0.0,
    "partial_charge_B": -0.06000000000000002,
    "F_metal": 0.0,
    "F_P": 0.0,
    "F_hal": 0.0,
    "total_density": 69046.2421875,
    "centroid": [
      7.1876935958862305,
      4.601134777069092,
      0.0736343264579773
    ],
    "dipole_rho": [
      3798.998291015625,
      -27279.638671875,
      10226.865234375
    ],
    "curv_rho": 180893488.0,
    "curv_rho_failed": false,
    "gpu_density_B_requested": "vector",
    "gpu_density_B_effective": "vector",
    "gpu_density_B_fallback_from_vector": false,
    "gpu_density_A_requested": null,
    "gpu_density_A_effective": null,
    "gpu_density_A_fallback_from_vector": false,
    "xtb_A_used": false,
    "xtb_A_success": false,
    "xtb_charge_length_mismatch": false
  },
  "A:171": {
    "id": "A:171",
    "chain": "A",
    "resseq": 171,
    "resname": "PRO",
    "sasa": 0.0,
    "partial_charge_B": -0.06000000000000002,
    "F_metal": 0.0,
    "F_P": 0.0,
    "F_hal": 0.0,
    "total_density": 66012.46875,
    "centroid": [
      7.322977066040039,
      4.423852920532227,
      -0.056634724140167236
    ],
    "dipole_rho": [
      -3930.16259765625,
      -23225.369140625,
      3466.19140625
    ],
    "curv_rho": 174314640.0,
    "curv_rho_failed": false,
    "gpu_density_B_requested": "vector",
    "gpu_density_B_effective": "vector",
    "gpu_density_B_fallback_from_vector": false,
    "gpu_density_A_requested": null,
    "gpu_density_A_effective": null,
    "gpu_density_A_fallback_from_vector": false,
    "xtb_A_used": false,
    "xtb_A_success": false,
    "xtb_charge_length_mismatch": false
  },
  "A:172": {
    "id": "A:172",
    "chain": "A",
    "resseq": 172,
    "resname": "GLU",
    "sasa": 0.0,
    "partial_charge_B": -0.54,
    "F_metal": 0.0,
    "F_P": 0.0,
    "F_hal": 0.0,
    "total_density": 81975.3203125,
    "centroid": [
      7.209431171417236,
      4.0650634765625,
      0.14731886982917786
    ],
    "dipole_rho": [
      -1818.2288818359375,
      -20806.548828125,
      6229.8505859375
    ],
    "curv_rho": 223170128.0,
    "curv_rho_failed": false,
    "gpu_density_B_requested": "vector",
    "gpu_density_B_effective": "vector",
    "gpu_density_B_fallback_from_vector": false,
    "gpu_density_A_requested": null,
    "gpu_density_A_effective": null,
    "gpu_density_A_fallback_from_vector": false,
    "xtb_A_used": false,
    "xtb_A_success": false,
    "xtb_charge_length_mismatch": false
  },
  "A:173": {
    "id": "A:173",
    "chain": "A",
    "resseq": 173,
    "resname": "PRO",
    "sasa": 0.0,
    "partial_charge_B": -0.06000000000000002,
    "F_metal": 0.0,
    "F_P": 0.0,
    "F_hal": 0.0,
    "total_density": 77795.8203125,
    "centroid": [
      7.494884014129639,
      4.039261817932129,
      0.1026482954621315
    ],
    "dipole_rho": [
      -12015.158203125,
      -17986.04296875,
      -2054.497802734375
    ],
    "curv_rho": 215479744.0,
    "curv_rho_failed": false,
    "gpu_density_B_requested": "vector",
    "gpu_density_B_effective": "vector",
    "gpu_density_B_fallback_from_vector": false,
    "gpu_density_A_requested": null,
    "gpu_density_A_effective": null,
    "gpu_density_A_fallback_from_vector": false,
    "xtb_A_used": false,
    "xtb_A_success": false,
    "xtb_charge_length_mismatch": false
  },
  "A:174": {
    "id": "A:174",
    "chain": "A",
    "resseq": 174,
    "resname": "VAL",
    "sasa": 0.0,
    "partial_charge_B": -0.06000000000000002,
    "F_metal": 0.0,
    "F_P": 0.0,
    "F_hal": 0.0,
    "total_density": 77358.3515625,
    "centroid": [
      7.4626946449279785,
      4.099081039428711,
      0.5649295449256897
    ],
    "dipole_rho": [
      -18261.34765625,
      -18791.767578125,
      1049.934814453125
    ],
    "curv_rho": 212010560.0,
    "curv_rho_failed": false,
    "gpu_density_B_requested": "vector",
    "gpu_density_B_effective": "vector",
    "gpu_density_B_fallback_from_vector": false,
    "gpu_density_A_requested": null,
    "gpu_density_A_effective": null,
    "gpu_density_A_fallback_from_vector": false,
    "xtb_A_used": false,
    "xtb_A_success": false,
    "xtb_charge_length_mismatch": false
  },
  "A:175": {
    "id": "A:175",
    "chain": "A",
    "resseq": 175,
    "resname": "THR",
    "sasa": 0.0,
    "partial_charge_B": -0.3,
    "F_metal": 0.0,
    "F_P": 0.0,
    "F_hal": 0.0,
    "total_density": 72155.1015625,
    "centroid": [
      7.7385573387146,
      4.023098468780518,
      0.5652036666870117
    ],
    "dipole_rho": [
      -23535.0,
      -6347.732421875,
      -6828.7041015625
    ],
    "curv_rho": 199279568.0,
    "curv_rho_failed": false,
    "gpu_density_B_requested": "vector",
    "gpu_density_B_effective": "vector",
    "gpu_density_B_fallback_from_vector": false,
    "gpu_density_A_requested": null,
    "gpu_density_A_effective": null,
    "gpu_density_A_fallback_from_vector": false,
    "xtb_A_used": false,
    "xtb_A_success": false,
    "xtb_charge_length_mismatch": false
  },
  "A:176": {
    "id": "A:176",
    "chain": "A",
    "resseq": 176,
    "resname": "LEU",
    "sasa": 0.0,
    "partial_charge_B": -0.06000000000000002,
    "F_metal": 0.0,
    "F_P": 0.0,
    "F_hal": 0.0,
    "total_density": 78351.90625,
    "centroid": [
      7.556254863739014,
      4.022636890411377,
      1.0223979949951172
    ],
    "dipole_rho": [
      -25954.66015625,
      -4431.8349609375,
      -3006.912841796875
    ],
    "curv_rho": 208752304.0,
    "curv_rho_failed": false,
    "gpu_density_B_requested": "vector",
    "gpu_density_B_effective": "vector",
    "gpu_density_B_fallback_from_vector": false,
    "gpu_density_A_requested": null,
    "gpu_density_A_effective": null,
    "gpu_density_A_fallback_from_vector": false,
    "xtb_A_used": false,
    "xtb_A_success": false,
    "xtb_charge_length_mismatch": false
  },
  "A:177": {
    "id": "A:177",
    "chain": "A",
    "resseq": 177,
    "resname": "THR",
    "sasa": 0.0,
    "partial_charge_B": -0.3,
    "F_metal": 0.0,
    "F_P": 0.0,
    "F_hal": 0.0,
    "total_density": 65811.0078125,
    "centroid": [
      7.833115577697754,
      3.9486865997314453,
      1.159056544303894
    ],
    "dipole_rho": [
      -32756.861328125,
      -2092.71630859375,
      -4579.5419921875
    ],
    "curv_rho": 179282336.0,
    "curv_rho_failed": false,
    "gpu_density_B_requested": "vector",
    "gpu_density_B_effective": "vector",
    "gpu_density_B_fallback_from_vector": false,
    "gpu_density_A_requested": null,
    "gpu_density_A_effective": null,
    "gpu_density_A_fallback_from_vector": false,
    "xtb_A_used": false,
    "xtb_A_success": false,
    "xtb_charge_length_mismatch": false
  },
  "A:178": {
    "id": "A:178",
    "chain": "A",
    "resseq": 178,
    "resname": "TRP",
    "sasa": 0.0,
    "partial_charge_B": 0.11999999999999997,
    "F_metal": 0.0,
    "F_P": 0.0,
    "F_hal": 0.0,
    "total_density": 73867.8671875,
    "centroid": [
      7.670629024505615,
      3.950632095336914,
      1.5839625597000122
    ],
    "dipole_rho": [
      -34699.94921875,
      -1035.9862060546875,
      -9874.6640625
    ],
    "curv_rho": 186944688.0,
    "curv_rho_failed": false,
    "gpu_density_B_requested": "vector",
    "gpu_density_B_effective": "vector",
    "gpu_density_B_fallback_from_vector": false,
    "gpu_density_A_requested": null,
    "gpu_density_A_effective": null,
    "gpu_density_A_fallback_from_vector": false,
    "xtb_A_used": false,
    "xtb_A_success": false,
    "xtb_charge_length_mismatch": false
  },
  "A:179": {
    "id": "A:179",
    "chain": "A",
    "resseq": 179,
    "resname": "ASN",
    "sasa": 0.0,
    "partial_charge_B": -0.12,
    "F_metal": 0.0,
    "F_P": 0.0,
    "F_hal": 0.0,
    "total_density": 53462.3203125,
    "centroid": [
      8.06003475189209,
      4.019726753234863,
      1.6311498880386353
    ],
    "dipole_rho": [
      -35666.9140625,
      2349.77734375,
      -9582.4658203125
    ],
    "curv_rho": 140025616.0,
    "curv_rho_failed": false,
    "gpu_density_B_requested": "vector",
    "gpu_density_B_effective": "vector",
    "gpu_density_B_fallback_from_vector": false,
    "gpu_density_A_requested": null,
    "gpu_density_A_effective": null,
    "gpu_density_A_fallback_from_vector": false,
    "xtb_A_used": false,
    "xtb_A_success": false,
    "xtb_charge_length_mismatch": false
  },
  "A:180": {
    "id": "A:180",
    "chain": "A",
    "resseq": 180,
    "resname": "SER",
    "sasa": 2.1939501762390137,
    "partial_charge_B": -0.75,
    "F_metal": 0.0,
    "F_P": 0.0,
    "F_hal": 0.0,
    "total_density": 48454.37890625,
    "centroid": [
      8.184792518615723,
      3.96402907371521,
      1.3432519435882568
    ],
    "dipole_rho": [
      -33291.0546875,
      -2426.189453125,
      -565.208984375
    ],
    "curv_rho": 129616296.0,
    "curv_rho_failed": false,
    "gpu_density_B_requested": "vector",
    "gpu_density_B_effective": "vector",
    "gpu_density_B_fallback_from_vector": false,
    "gpu_density_A_requested": null,
    "gpu_density_A_effective": null,
    "gpu_density_A_fallback_from_vector": false,
    "xtb_A_used": false,
    "xtb_A_success": false,
    "xtb_charge_length_mismatch": false
  },
  "A:181": {
    "id": "A:181",
    "chain": "A",
    "resseq": 181,
    "resname": "GLY",
    "sasa": 0.0630597174167633,
    "partial_charge_B": -0.06404042012435325,
    "F_metal": 0.0,
    "F_P": 0.0,
    "F_hal": 0.0,
    "total_density": 49444.78515625,
    "centroid": [
      8.121578216552734,
      3.696535110473633,
      1.3502815961837769
    ],
    "dipole_rho": [
      -29583.81640625,
      3743.485595703125,
      -767.30126953125
    ],
    "curv_rho": 134708512.0,
    "curv_rho_failed": false,
    "gpu_density_B_requested": "vector",
    "gpu_density_B_effective": "vector",
    "gpu_density_B_fallback_from_vector": false,
    "gpu_density_A_requested": null,
    "gpu_density_A_effective": null,
    "gpu_density_A_fallback_from_vector": false,
    "xtb_A_used": false,
    "xtb_A_success": false,
    "xtb_charge_length_mismatch": false
  },
  "A:182": {
    "id": "A:182",
    "chain": "A",
    "resseq": 182,
    "resname": "SER",
    "sasa": 3.08939266204834,
    "partial_charge_B": -0.75,
    "F_metal": 0.0,
    "F_P": 0.0,
    "F_hal": 0.0,
    "total_density": 45798.86328125,
    "centroid": [
      8.180835723876953,
      3.665868043899536,
      1.5258809328079224
    ],
    "dipole_rho": [
      -31799.576171875,
      6366.87451171875,
      -6667.66455078125
    ],
    "curv_rho": 121948856.0,
    "curv_rho_failed": false,
    "gpu_density_B_requested": "vector",
    "gpu_density_B_effective": "vector",
    "gpu_density_B_fallback_from_vector": false,
    "gpu_density_A_requested": null,
    "gpu_density_A_effective": null,
    "gpu_density_A_fallback_from_vector": false,
    "xtb_A_used": false,
    "xtb_A_success": false,
    "xtb_charge_length_mismatch": false
  },
  "A:183": {
    "id": "A:183",
    "chain": "A",
    "resseq": 183,
    "resname": "LEU",
    "sasa": 0.0,
    "partial_charge_B": -0.06000000000000002,
    "F_metal": 0.0,
    "F_P": 0.0,
    "F_hal": 0.0,
    "total_density": 60592.37109375,
    "centroid": [
      7.882976055145264,
      3.6756551265716553,
      1.6043354272842407
    ],
    "dipole_rho": [
      -35095.78515625,
      8074.2734375,
      -15394.37109375
    ],
    "curv_rho": 156639056.0,
    "curv_rho_failed": false,
    "gpu_density_B_requested": "vector",
    "gpu_density_B_effective": "vector",
    "gpu_density_B_fallback_from_vector": false,
    "gpu_density_A_requested": null,
    "gpu_density_A_effective": null,
    "gpu_density_A_fallback_from_vector": false,
    "xtb_A_used": false,
    "xtb_A_success": false,
    "xtb_charge_length_mismatch": false
  },
  "A:184": {
    "id": "A:184",
    "chain": "A",
    "resseq": 184,
    "resname": "SER",
    "sasa": 0.31529858708381653,
    "partial_charge_B": -0.4010105031088306,
    "F_metal": 0.0,
    "F_P": 0.0,
    "F_hal": 0.0,
    "total_density": 61132.74609375,
    "centroid": [
      7.766434192657471,
      3.3783721923828125,
      1.4918780326843262
    ],
    "dipole_rho": [
      -34321.91015625,
      11661.416015625,
      -6291.9208984375
    ],
    "curv_rho": 166665344.0,
    "curv_rho_failed": false,
    "gpu_density_B_requested": "vector",
    "gpu_density_B_effective": "vector",
    "gpu_density_B_fallback_from_vector": false,
    "gpu_density_A_requested": null,
    "gpu_density_A_effective": null,
    "gpu_density_A_fallback_from_vector": false,
    "xtb_A_used": false,
    "xtb_A_success": false,
    "xtb_charge_length_mismatch": false
  },
  "A:185": {
    "id": "A:185",
    "chain": "A",
    "resseq": 185,
    "resname": "SER",
    "sasa": 1.2611943483352661,
    "partial_charge_B": -0.7040420124353224,
    "F_metal": 0.0,
    "F_P": 0.0,
    "F_hal": 0.0,
    "total_density": 56362.3046875,
    "centroid": [
      7.705920219421387,
      3.2582485675811768,
      1.6498475074768066
    ],
    "dipole_rho": [
      -26903.453125,
      12579.048828125,
      -13195.5146484375
    ],
    "curv_rho": 155437520.0,
    "curv_rho_failed": false,
    "gpu_density_B_requested": "vector",
    "gpu_density_B_effective": "vector",
    "gpu_density_B_fallback_from_vector": false,
    "gpu_density_A_requested": null,
    "gpu_density_A_effective": null,
    "gpu_density_A_fallback_from_vector": false,
    "xtb_A_used": false,
    "xtb_A_success": false,
    "xtb_charge_length_mismatch": false
  },
  "A:186": {
    "id": "A:186",
    "chain": "A",
    "resseq": 186,
    "resname": "GLY",
    "sasa": 0.0,
    "partial_charge_B": -0.06000000000000002,
    "F_metal": 0.0,
    "F_P": 0.0,
    "F_hal": 0.0,
    "total_density": 62810.10546875,
    "centroid": [
      7.4796552658081055,
      3.392216444015503,
      1.7480300664901733
    ],
    "dipole_rho": [
      -21044.251953125,
      13034.1328125,
      -12291.6298828125
    ],
    "curv_rho": 173772512.0,
    "curv_rho_failed": false,
    "gpu_density_B_requested": "vector",
    "gpu_density_B_effective": "vector",
    "gpu_density_B_fallback_from_vector": false,
    "gpu_density_A_requested": null,
    "gpu_density_A_effective": null,
    "gpu_density_A_fallback_from_vector": false,
    "xtb_A_used": false,
    "xtb_A_success": false,
    "xtb_charge_length_mismatch": false
  },
  "A:187": {
    "id": "A:187",
    "chain": "A",
    "resseq": 187,
    "resname": "VAL",
    "sasa": 0.0,
    "partial_charge_B": -0.06000000000000002,
    "F_metal": 0.0,
    "F_P": 0.0,
    "F_hal": 0.0,
    "total_density": 77897.7421875,
    "centroid": [
      7.409026145935059,
      3.426361560821533,
      1.4388247728347778
    ],
    "dipole_rho": [
      -29405.46484375,
      3535.8056640625,
      -15959.310546875
    ],
    "curv_rho": 203092896.0,
    "curv_rho_failed": false,
    "gpu_density_B_requested": "vector",
    "gpu_density_B_effective": "vector",
    "gpu_density_B_fallback_from_vector": false,
    "gpu_density_A_requested": null,
    "gpu_density_A_effective": null,
    "gpu_density_A_fallback_from_vector": false,
    "xtb_A_used": false,
    "xtb_A_success": false,
    "xtb_charge_length_mismatch": false
  },
  "A:188": {
    "id": "A:188",
    "chain": "A",
    "resseq": 188,
    "resname": "HIS",
    "sasa": 0.0,
    "partial_charge_B": 0.29999999999999993,
    "F_metal": 0.0,
    "F_P": 0.0,
    "F_hal": 0.0,
    "total_density": 84286.890625,
    "centroid": [
      7.207210540771484,
      3.51845121383667,
      1.4581246376037598
    ],
    "dipole_rho": [
      -11671.2607421875,
      15860.3642578125,
      -15011.962890625
    ],
    "curv_rho": 216897424.0,
    "curv_rho_failed": false,
    "gpu_density_B_requested": "vector",
    "gpu_density_B_effective": "vector",
    "gpu_density_B_fallback_from_vector": false,
    "gpu_density_A_requested": null,
    "gpu_density_A_effective": null,
    "gpu_density_A_fallback_from_vector": false,
    "xtb_A_used": false,
    "xtb_A_success": false,
    "xtb_charge_length_mismatch": false
  },
  "A:189": {
    "id": "A:189",
    "chain": "A",
    "resseq": 189,
    "resname": "THR",
    "sasa": 0.0,
    "partial_charge_B": -0.3,
    "F_metal": 0.0,
    "F_P": 0.0,
    "F_hal": 0.0,
    "total_density": 88550.53125,
    "centroid": [
      7.229238986968994,
      3.6339683532714844,
      1.0894206762313843
    ],
    "dipole_rho": [
      -19572.56640625,
      -3868.7216796875,
      -8789.9658203125
    ],
    "curv_rho": 231834048.0,
    "curv_rho_failed": false,
    "gpu_density_B_requested": "vector",
    "gpu_density_B_effective": "vector",
    "gpu_density_B_fallback_from_vector": false,
    "gpu_density_A_requested": null,
    "gpu_density_A_effective": null,
    "gpu_density_A_fallback_from_vector": false,
    "xtb_A_used": false,
    "xtb_A_success": false,
    "xtb_charge_length_mismatch": false
  },
  "A:190": {
    "id": "A:190",
    "chain": "A",
    "resseq": 190,
    "resname": "PHE",
    "sasa": 0.0,
    "partial_charge_B": -0.06000000000000002,
    "F_metal": 0.0,
    "F_P": 0.0,
    "F_hal": 0.0,
    "total_density": 91756.15625,
    "centroid": [
      7.002844333648682,
      3.73030424118042,
      1.2853895425796509
    ],
    "dipole_rho": [
      -444.6559753417969,
      1823.8238525390625,
      -2445.005859375
    ],
    "curv_rho": 233182912.0,
    "curv_rho_failed": false,
    "gpu_density_B_requested": "vector",
    "gpu_density_B_effective": "vector",
    "gpu_density_B_fallback_from_vector": false,
    "gpu_density_A_requested": null,
    "gpu_density_A_effective": null,
    "gpu_density_A_fallback_from_vector": false,
    "xtb_A_used": false,
    "xtb_A_success": false,
    "xtb_charge_length_mismatch": false
  },
  "A:191": {
    "id": "A:191",
    "chain": "A",
    "resseq": 191,
    "resname": "PRO",
    "sasa": 0.0,
    "partial_charge_B": -0.06000000000000002,
    "F_metal": 0.0,
    "F_P": 0.0,
    "F_hal": 0.0,
    "total_density": 85008.953125,
    "centroid": [
      6.940432548522949,
      3.637968063354492,
      0.850459635257721
    ],
    "dipole_rho": [
      5383.6884765625,
      -8711.3134765625,
      1495.14306640625
    ],
    "curv_rho": 241050896.0,
    "curv_rho_failed": false,
    "gpu_density_B_requested": "vector",
    "gpu_density_B_effective": "vector",
    "gpu_density_B_fallback_from_vector": false,
    "gpu_density_A_requested": null,
    "gpu_density_A_effective": null,
    "gpu_density_A_fallback_from_vector": false,
    "xtb_A_used": false,
    "xtb_A_success": false,
    "xtb_charge_length_mismatch": false
  },
  "A:192": {
    "id": "A:192",
    "chain": "A",
    "resseq": 192,
    "resname": "ALA",
    "sasa": 0.0,
    "partial_charge_B": -0.06000000000000002,
    "F_metal": 0.0,
    "F_P": 0.0,
    "F_hal": 0.0,
    "total_density": 81790.9375,
    "centroid": [
      6.886783123016357,
      3.946004629135132,
      0.6564549803733826
    ],
    "dipole_rho": [
      3754.524658203125,
      -13642.330078125,
      1900.4158935546875
    ],
    "curv_rho": 230855824.0,
    "curv_rho_failed": false,
    "gpu_density_B_requested": "vector",
    "gpu_density_B_effective": "vector",
    "gpu_density_B_fallback_from_vector": false,
    "gpu_density_A_requested": null,
    "gpu_density_A_effective": null,
    "gpu_density_A_fallback_from_vector": false,
    "xtb_A_used": false,
    "xtb_A_success": false,
    "xtb_charge_length_mismatch": false
  },
  "A:193": {
    "id": "A:193",
    "chain": "A",
    "resseq": 193,
    "resname": "VAL",
    "sasa": 0.0,
    "partial_charge_B": -0.06000000000000002,
    "F_metal": 0.0,
    "F_P": 0.0,
    "F_hal": 0.0,
    "total_density": 77220.5078125,
    "centroid": [
      6.695969104766846,
      4.086470603942871,
      0.7642741203308105
    ],
    "dipole_rho": [
      14801.966796875,
      -18294.68359375,
      4786.783203125
    ],
    "curv_rho": 215698160.0,
    "curv_rho_failed": false,
    "gpu_density_B_requested": "vector",
    "gpu_density_B_effective": "vector",
    "gpu_density_B_fallback_from_vector": false,
    "gpu_density_A_requested": null,
    "gpu_density_A_effective": null,
    "gpu_density_A_fallback_from_vector": false,
    "xtb_A_used": false,
    "xtb_A_success": false,
    "xtb_charge_length_mismatch": false
  },
  "A:194": {
    "id": "A:194",
    "chain": "A",
    "resseq": 194,
    "resname": "LEU",
    "sasa": 0.03226546198129654,
    "partial_charge_B": -0.06206734231061001,
    "F_metal": 0.0,
    "F_P": 0.0,
    "F_hal": 0.0,
    "total_density": 71277.78125,
    "centroid": [
      6.679739952087402,
      4.290339946746826,
      0.3886050283908844
    ],
    "dipole_rho": [
      19815.4375,
      -20008.38671875,
      7640.44580078125
    ],
    "curv_rho": 192617712.0,
    "curv_rho_failed": false,
    "gpu_density_B_requested": "vector",
    "gpu_density_B_effective": "vector",
    "gpu_density_B_fallback_from_vector": false,
    "gpu_density_A_requested": null,
    "gpu_density_A_effective": null,
    "gpu_density_A_fallback_from_vector": false,
    "xtb_A_used": false,
    "xtb_A_success": false,
    "xtb_charge_length_mismatch": false
  },
  "A:195": {
    "id": "A:195",
    "chain": "A",
    "resseq": 195,
    "resname": "GLN",
    "sasa": 0.6963412165641785,
    "partial_charge_B": -0.20923322780620618,
    "F_metal": 0.0,
    "F_P": 0.0,
    "F_hal": 0.0,
    "total_density": 63262.72265625,
    "centroid": [
      6.546833038330078,
      4.55969762802124,
      0.7164502739906311
    ],
    "dipole_rho": [
      22645.193359375,
      -21768.84765625,
      7040.10546875
    ],
    "curv_rho": 169047584.0,
    "curv_rho_failed": false,
    "gpu_density_B_requested": "vector",
    "gpu_density_B_effective": "vector",
    "gpu_density_B_fallback_from_vector": false,
    "gpu_density_A_requested": null,
    "gpu_density_A_effective": null,
    "gpu_density_A_fallback_from_vector": false,
    "xtb_A_used": false,
    "xtb_A_success": false,
    "xtb_charge_length_mismatch": false
  },
  "A:196": {
    "id": "A:196",
    "chain": "A",
    "resseq": 196,
    "resname": "SER",
    "sasa": 2.586184024810791,
    "partial_charge_B": -0.75,
    "F_metal": 0.0,
    "F_P": 0.0,
    "F_hal": 0.0,
    "total_density": 53966.57421875,
    "centroid": [
      6.573690891265869,
      4.700562000274658,
      0.46962597966194153
    ],
    "dipole_rho": [
      17588.953125,
      -27592.466796875,
      9543.5888671875
    ],
    "curv_rho": 145864224.0,
    "curv_rho_failed": false,
    "gpu_density_B_requested": "vector",
    "gpu_density_B_effective": "vector",
    "gpu_density_B_fallback_from_vector": false,
    "gpu_density_A_requested": null,
    "gpu_density_A_effective": null,
    "gpu_density_A_fallback_from_vector": false,
    "xtb_A_used": false,
    "xtb_A_success": false,
    "xtb_charge_length_mismatch": false
  },
  "A:197": {
    "id": "A:197",
    "chain": "A",
    "resseq": 197,
    "resname": "ASP",
    "sasa": 0.18917915225028992,
    "partial_charge_B": -0.649091343357537,
    "F_metal": 0.0,
    "F_P": 0.0,
    "F_hal": 0.0,
    "total_density": 56411.125,
    "centroid": [
      6.813778877258301,
      4.674708366394043,
      0.09596221894025803
    ],
    "dipole_rho": [
      17877.58984375,
      -24648.38671875,
      6548.611328125
    ],
    "curv_rho": 140606832.0,
    "curv_rho_failed": false,
    "gpu_density_B_requested": "vector",
    "gpu_density_B_effective": "vector",
    "gpu_density_B_fallback_from_vector": false,
    "gpu_density_A_requested": null,
    "gpu_density_A_effective": null,
    "gpu_density_A_fallback_from_vector": false,
    "xtb_A_used": false,
    "xtb_A_success": false,
    "xtb_charge_length_mismatch": false
  },
  "A:198": {
    "id": "A:198",
    "chain": "A",
    "resseq": 198,
    "resname": "LEU",
    "sasa": 0.0,
    "partial_charge_B": -0.06000000000000002,
    "F_metal": 0.0,
    "F_P": 0.0,
    "F_hal": 0.0,
    "total_density": 64413.421875,
    "centroid": [
      6.8707499504089355,
      4.683473587036133,
      0.5951539278030396
    ],
    "dipole_rho": [
      9022.6875,
      -28559.3828125,
      11411.091796875
    ],
    "curv_rho": 166863760.0,
    "curv_rho_failed": false,
    "gpu_density_B_requested": "vector",
    "gpu_density_B_effective": "vector",
    "gpu_density_B_fallback_from_vector": false,
    "gpu_density_A_requested": null,
    "gpu_density_A_effective": null,
    "gpu_density_A_fallback_from_vector": false,
    "xtb_A_used": false,
    "xtb_A_success": false,
    "xtb_charge_length_mismatch": false
  },
  "A:199": {
    "id": "A:199",
    "chain": "A",
    "resseq": 199,
    "resname": "TYR",
    "sasa": 0.0,
    "partial_charge_B": -0.3,
    "F_metal": 0.0,
    "F_P": 0.0,
    "F_hal": 0.0,
    "total_density": 87853.09375,
    "centroid": [
      6.952170372009277,
      4.311117172241211,
      0.35654452443122864
    ],
    "dipole_rho": [
      6749.6767578125,
      -26713.13671875,
      2424.260986328125
    ],
    "curv_rho": 232372000.0,
    "curv_rho_failed": false,
    "gpu_density_B_requested": "vector",
    "gpu_density_B_effective": "vector",
    "gpu_density_B_fallback_from_vector": false,
    "gpu_density_A_requested": null,
    "gpu_density_A_effective": null,
    "gpu_density_A_fallback_from_vector": false,
    "xtb_A_used": false,
    "xtb_A_success": false,
    "xtb_charge_length_mismatch": false
  },
  "A:200": {
    "id": "A:200",
    "chain": "A",
    "resseq": 200,
    "resname": "THR",
    "sasa": 0.0,
    "partial_charge_B": -0.3,
    "F_metal": 0.0,
    "F_P": 0.0,
    "F_hal": 0.0,
    "total_density": 80166.9375,
    "centroid": [
      6.920660018920898,
      4.333471775054932,
      0.9943527579307556
    ],
    "dipole_rho": [
      7155.681640625,
      -22534.888671875,
      4966.556640625
    ],
    "curv_rho": 210092720.0,
    "curv_rho_failed": false,
    "gpu_density_B_requested": "vector",
    "gpu_density_B_effective": "vector",
    "gpu_density_B_fallback_from_vector": false,
    "gpu_density_A_requested": null,
    "gpu_density_A_effective": null,
    "gpu_density_A_fallback_from_vector": false,
    "xtb_A_used": false,
    "xtb_A_success": false,
    "xtb_charge_length_mismatch": false
  },
  "A:201": {
    "id": "A:201",
    "chain": "A",
    "resseq": 201,
    "resname": "LEU",
    "sasa": 0.0,
    "partial_charge_B": -0.06000000000000002,
    "F_metal": 0.0,
    "F_P": 0.0,
    "F_hal": 0.0,
    "total_density": 84632.984375,
    "centroid": [
      7.115965843200684,
      4.149692535400391,
      1.0271118879318237
    ],
    "dipole_rho": [
      -4010.2177734375,
      -13230.869140625,
      -758.5773315429688
    ],
    "curv_rho": 226578880.0,
    "curv_rho_failed": false,
    "gpu_density_B_requested": "vector",
    "gpu_density_B_effective": "vector",
    "gpu_density_B_fallback_from_vector": false,
    "gpu_density_A_requested": null,
    "gpu_density_A_effective": null,
    "gpu_density_A_fallback_from_vector": false,
    "xtb_A_used": false,
    "xtb_A_success": false,
    "xtb_charge_length_mismatch": false
  },
  "A:202": {
    "id": "A:202",
    "chain": "A",
    "resseq": 202,
    "resname": "SER",
    "sasa": 0.0,
    "partial_charge_B": -0.3,
    "F_metal": 0.0,
    "F_P": 0.0,
    "F_hal": 0.0,
    "total_density": 85017.7890625,
    "centroid": [
      7.042060375213623,
      4.031331539154053,
      1.364946961402893
    ],
    "dipole_rho": [
      -7809.33740234375,
      -10603.2548828125,
      -3698.519287109375
    ],
    "curv_rho": 221108320.0,
    "curv_rho_failed": false,
    "gpu_density_B_requested": "vector",
    "gpu_density_B_effective": "vector",
    "gpu_density_B_fallback_from_vector": false,
    "gpu_density_A_requested": null,
    "gpu_density_A_effective": null,
    "gpu_density_A_fallback_from_vector": false,
    "xtb_A_used": false,
    "xtb_A_success": false,
    "xtb_charge_length_mismatch": false
  },
  "A:203": {
    "id": "A:203",
    "chain": "A",
    "resseq": 203,
    "resname": "SER",
    "sasa": 0.0,
    "partial_charge_B": -0.3,
    "F_metal": 0.0,
    "F_P": 0.0,
    "F_hal": 0.0,
    "total_density": 81330.2734375,
    "centroid": [
      7.265169143676758,
      3.9616036415100098,
      1.4943809509277344
    ],
    "dipole_rho": [
      -17990.046875,
      -3031.9345703125,
      -6251.787109375
    ],
    "curv_rho": 211574896.0,
    "curv_rho_failed": false,
    "gpu_density_B_requested": "vector",
    "gpu_density_B_effective": "vector",
    "gpu_density_B_fallback_from_vector": false,
    "gpu_density_A_requested": null,
    "gpu_density_A_effective": null,
    "gpu_density_A_fallback_from_vector": false,
    "xtb_A_used": false,
    "xtb_A_success": false,
    "xtb_charge_length_mismatch": false
  },
  "A:204": {
    "id": "A:204",
    "chain": "A",
    "resseq": 204,
    "resname": "SER",
    "sasa": 0.0,
    "partial_charge_B": -0.3,
    "F_metal": 0.0,
    "F_P": 0.0,
    "F_hal": 0.0,
    "total_density": 78014.3515625,
    "centroid": [
      7.227993965148926,
      3.7798590660095215,
      1.6820623874664307
    ],
    "dipole_rho": [
      -17626.451171875,
      2776.724365234375,
      -14146.931640625
    ],
    "curv_rho": 203976512.0,
    "curv_rho_failed": false,
    "gpu_density_B_requested": "vector",
    "gpu_density_B_effective": "vector",
    "gpu_density_B_fallback_from_vector": false,
    "gpu_density_A_requested": null,
    "gpu_density_A_effective": null,
    "gpu_density_A_fallback_from_vector": false,
    "xtb_A_used": false,
    "xtb_A_success": false,
    "xtb_charge_length_mismatch": false
  },
  "A:205": {
    "id": "A:205",
    "chain": "A",
    "resseq": 205,
    "resname": "VAL",
    "sasa": 0.0,
    "partial_charge_B": -0.06000000000000002,
    "F_metal": 0.0,
    "F_P": 0.0,
    "F_hal": 0.0,
    "total_density": 69955.3359375,
    "centroid": [
      7.44424295425415,
      3.8064703941345215,
      1.8760859966278076
    ],
    "dipole_rho": [
      -25716.53515625,
      7316.232421875,
      -14751.5810546875
    ],
    "curv_rho": 182983600.0,
    "curv_rho_failed": false,
    "gpu_density_B_requested": "vector",
    "gpu_density_B_effective": "vector",
    "gpu_density_B_fallback_from_vector": false,
    "gpu_density_A_requested": null,
    "gpu_density_A_effective": null,
    "gpu_density_A_fallback_from_vector": false,
    "xtb_A_used": false,
    "xtb_A_success": false,
    "xtb_charge_length_mismatch": false
  },
  "A:206": {
    "id": "A:206",
    "chain": "A",
    "resseq": 206,
    "resname": "THR",
    "sasa": 0.0,
    "partial_charge_B": -0.3,
    "F_metal": 0.0,
    "F_P": 0.0,
    "F_hal": 0.0,
    "total_density": 64977.57421875,
    "centroid": [
      7.375251293182373,
      3.58294939994812,
      2.0447330474853516
    ],
    "dipole_rho": [
      -23316.19140625,
      12354.4990234375,
      -20920.6171875
    ],
    "curv_rho": 171249520.0,
    "curv_rho_failed": false,
    "gpu_density_B_requested": "vector",
    "gpu_density_B_effective": "vector",
    "gpu_density_B_fallback_from_vector": false,
    "gpu_density_A_requested": null,
    "gpu_density_A_effective": null,
    "gpu_density_A_fallback_from_vector": false,
    "xtb_A_used": false,
    "xtb_A_success": false,
    "xtb_charge_length_mismatch": false
  },
  "A:207": {
    "id": "A:207",
    "chain": "A",
    "resseq": 207,
    "resname": "VAL",
    "sasa": 0.0,
    "partial_charge_B": -0.06000000000000002,
    "F_metal": 0.0,
    "F_P": 0.0,
    "F_hal": 0.0,
    "total_density": 54560.62890625,
    "centroid": [
      7.637531280517578,
      3.6830365657806396,
      2.2001571655273438
    ],
    "dipole_rho": [
      -23890.37109375,
      11147.9404296875,
      -22055.740234375
    ],
    "curv_rho": 144371216.0,
    "curv_rho_failed": false,
    "gpu_density_B_requested": "vector",
    "gpu_density_B_effective": "vector",
    "gpu_density_B_fallback_from_vector": false,
    "gpu_density_A_requested": null,
    "gpu_density_A_effective": null,
    "gpu_density_A_fallback_from_vector": false,
    "xtb_A_used": false,
    "xtb_A_success": false,
    "xtb_charge_length_mismatch": false
  },
  "A:208": {
    "id": "A:208",
    "chain": "A",
    "resseq": 208,
    "resname": "THR",
    "sasa": 1.0778999328613281,
    "partial_charge_B": -0.6453209718645326,
    "F_metal": 0.0,
    "F_P": 0.0,
    "F_hal": 0.0,
    "total_density": 42893.3828125,
    "centroid": [
      7.7643022537231445,
      3.5345866680145264,
      2.417039155960083
    ],
    "dipole_rho": [
      -18774.341796875,
      11120.4873046875,
      -22926.056640625
    ],
    "curv_rho": 113090984.0,
    "curv_rho_failed": false,
    "gpu_density_B_requested": "vector",
    "gpu_density_B_effective": "vector",
    "gpu_density_B_fallback_from_vector": false,
    "gpu_density_A_requested": null,
    "gpu_density_A_effective": null,
    "gpu_density_A_fallback_from_vector": false,
    "xtb_A_used": false,
    "xtb_A_success": false,
    "xtb_charge_length_mismatch": false
  },
  "A:209": {
    "id": "A:209",
    "chain": "A",
    "resseq": 209,
    "resname": "SER",
    "sasa": 0.0,
    "partial_charge_B": -0.3,
    "F_metal": 0.0,
    "F_P": 0.0,
    "F_hal": 0.0,
    "total_density": 43055.1171875,
    "centroid": [
      7.5843939781188965,
      3.7285258769989014,
      2.655250310897827
    ],
    "dipole_rho": [
      -19347.7734375,
      7670.693359375,
      -24298.1171875
    ],
    "curv_rho": 111562720.0,
    "curv_rho_failed": false,
    "gpu_density_B_requested": "vector",
    "gpu_density_B_effective": "vector",
    "gpu_density_B_fallback_from_vector": false,
    "gpu_density_A_requested": null,
    "gpu_density_A_effective": null,
    "gpu_density_A_fallback_from_vector": false,
    "xtb_A_used": false,
    "xtb_A_success": false,
    "xtb_charge_length_mismatch": false
  },
  "A:210": {
    "id": "A:210",
    "chain": "A",
    "resseq": 210,
    "resname": "SER",
    "sasa": 3.7163116931915283,
    "partial_charge_B": -0.75,
    "F_metal": 0.0,
    "F_P": 0.0,
    "F_hal": 0.0,
    "total_density": 33998.125,
    "centroid": [
      7.890949726104736,
      3.7195661067962646,
      2.687638521194458
    ],
    "dipole_rho": [
      -18820.8203125,
      6893.66064453125,
      -21409.013671875
    ],
    "curv_rho": 87552024.0,
    "curv_rho_failed": false,
    "gpu_density_B_requested": "vector",
    "gpu_density_B_effective": "vector",
    "gpu_density_B_fallback_from_vector": false,
    "gpu_density_A_requested": null,
    "gpu_density_A_effective": null,
    "gpu_density_A_fallback_from_vector": false,
    "xtb_A_used": false,
    "xtb_A_success": false,
    "xtb_charge_length_mismatch": false
  },
  "A:211": {
    "id": "A:211",
    "chain": "A",
    "resseq": 211,
    "resname": "THR",
    "sasa": 0.0,
    "partial_charge_B": -0.3,
    "F_metal": 0.0,
    "F_P": 0.0,
    "F_hal": 0.0,
    "total_density": 39069.234375,
    "centroid": [
      7.975410461425781,
      3.773662567138672,
      2.4490578174591064
    ],
    "dipole_rho": [
      -21781.755859375,
      5757.8974609375,
      -19414.056640625
    ],
    "curv_rho": 101067992.0,
    "curv_rho_failed": false,
    "gpu_density_B_requested": "vector",
    "gpu_density_B_effective": "vector",
    "gpu_density_B_fallback_from_vector": false,
    "gpu_density_A_requested": null,
    "gpu_density_A_effective": null,
    "gpu_density_A_fallback_from_vector": false,
    "xtb_A_used": false,
    "xtb_A_success": false,
    "xtb_charge_length_mismatch": false
  },
  "A:212": {
    "id": "A:212",
    "chain": "A",
    "resseq": 212,
    "resname": "TRP",
    "sasa": 0.0,
    "partial_charge_B": 0.11999999999999997,
    "F_metal": 0.0,
    "F_P": 0.0,
    "F_hal": 0.0,
    "total_density": 52618.83984375,
    "centroid": [
      7.666168689727783,
      4.226764678955078,
      2.3805694580078125
    ],
    "dipole_rho": [
      -26524.466796875,
      3674.718017578125,
      -27096.927734375
    ],
    "curv_rho": 138333216.0,
    "curv_rho_failed": false,
    "gpu_density_B_requested": "vector",
    "gpu_density_B_effective": "vector",
    "gpu_density_B_fallback_from_vector": false,
    "gpu_density_A_requested": null,
    "gpu_density_A_effective": null,
    "gpu_density_A_fallback_from_vector": false,
    "xtb_A_used": false,
    "xtb_A_success": false,
    "xtb_charge_length_mismatch": false
  },
  "A:213": {
    "id": "A:213",
    "chain": "A",
    "resseq": 213,
    "resname": "PRO",
    "sasa": 1.3228838443756104,
    "partial_charge_B": -0.14476102852906383,
    "F_metal": 0.0,
    "F_P": 0.0,
    "F_hal": 0.0,
    "total_density": 38406.08984375,
    "centroid": [
      7.964128017425537,
      4.198567867279053,
      2.57867431640625
    ],
    "dipole_rho": [
      -19268.388671875,
      -3422.68310546875,
      -18883.064453125
    ],
    "curv_rho": 94215648.0,
    "curv_rho_failed": false,
    "gpu_density_B_requested": "vector",
    "gpu_density_B_effective": "vector",
    "gpu_density_B_fallback_from_vector": false,
    "gpu_density_A_requested": null,
    "gpu_density_A_effective": null,
    "gpu_density_A_fallback_from_vector": false,
    "xtb_A_used": false,
    "xtb_A_success": false,
    "xtb_charge_length_mismatch": false
  },
  "A:214": {
    "id": "A:214",
    "chain": "A",
    "resseq": 214,
    "resname": "SER",
    "sasa": 4.322533130645752,
    "partial_charge_B": -0.75,
    "F_metal": 0.0,
    "F_P": 0.0,
    "F_hal": 0.0,
    "total_density": 33709.43359375,
    "centroid": [
      8.124091148376465,
      4.092487812042236,
      2.573213815689087
    ],
    "dipole_rho": [
      -22754.71875,
      1134.4906005859375,
      -17376.734375
    ],
    "curv_rho": 82903672.0,
    "curv_rho_failed": false,
    "gpu_density_B_requested": "vector",
    "gpu_density_B_effective": "vector",
    "gpu_density_B_fallback_from_vector": false,
    "gpu_density_A_requested": null,
    "gpu_density_A_effective": null,
    "gpu_density_A_fallback_from_vector": false,
    "xtb_A_used": false,
    "xtb_A_success": false,
    "xtb_charge_length_mismatch": false
  },
  "A:215": {
    "id": "A:215",
    "chain": "A",
    "resseq": 215,
    "resname": "GLN",
    "sasa": 4.052688121795654,
    "partial_charge_B": -0.30000000000000004,
    "F_metal": 0.0,
    "F_P": 0.0,
    "F_hal": 0.0,
    "total_density": 39040.23828125,
    "centroid": [
      8.142245292663574,
      3.9572815895080566,
      2.2887446880340576
    ],
    "dipole_rho": [
      -28631.611328125,
      5778.09765625,
      -18426.978515625
    ],
    "curv_rho": 100236024.0,
    "curv_rho_failed": false,
    "gpu_density_B_requested": "vector",
    "gpu_density_B_effective": "vector",
    "gpu_density_B_fallback_from_vector": false,
    "gpu_density_A_requested": null,
    "gpu_density_A_effective": null,
    "gpu_density_A_fallback_from_vector": false,
    "xtb_A_used": false,
    "xtb_A_success": false,
    "xtb_charge_length_mismatch": false
  },
  "A:216": {
    "id": "A:216",
    "chain": "A",
    "resseq": 216,
    "resname": "SER",
    "sasa": 0.472947895526886,
    "partial_charge_B": -0.45151575943705036,
    "F_metal": 0.0,
    "F_P": 0.0,
    "F_hal": 0.0,
    "total_density": 46810.3515625,
    "centroid": [
      8.067192077636719,
      4.087306499481201,
      2.079300880432129
    ],
    "dipole_rho": [
      -33067.96484375,
      -6009.37744140625,
      -16477.19140625
    ],
    "curv_rho": 116654568.0,
    "curv_rho_failed": false,
    "gpu_density_B_requested": "vector",
    "gpu_density_B_effective": "vector",
    "gpu_density_B_fallback_from_vector": false,
    "gpu_density_A_requested": null,
    "gpu_density_A_effective": null,
    "gpu_density_A_fallback_from_vector": false,
    "xtb_A_used": false,
    "xtb_A_success": false,
    "xtb_charge_length_mismatch": false
  },
  "A:217": {
    "id": "A:217",
    "chain": "A",
    "resseq": 217,
    "resname": "ILE",
    "sasa": 0.0,
    "partial_charge_B": -0.06000000000000002,
    "F_metal": 0.0,
    "F_P": 0.0,
    "F_hal": 0.0,
    "total_density": 56075.96875,
    "centroid": [
      7.823100566864014,
      4.097365379333496,
      2.0327470302581787
    ],
    "dipole_rho": [
      -31499.888671875,
      -2247.765380859375,
      -14428.5009765625
    ],
    "curv_rho": 146527280.0,
    "curv_rho_failed": false,
    "gpu_density_B_requested": "vector",
    "gpu_density_B_effective": "vector",
    "gpu_density_B_fallback_from_vector": false,
    "gpu_density_A_requested": null,
    "gpu_density_A_effective": null,
    "gpu_density_A_fallback_from_vector": false,
    "xtb_A_used": false,
    "xtb_A_success": false,
    "xtb_charge_length_mismatch": false
  },
  "A:218": {
    "id": "A:218",
    "chain": "A",
    "resseq": 218,
    "resname": "THR",
    "sasa": 0.0,
    "partial_charge_B": -0.3,
    "F_metal": 0.0,
    "F_P": 0.0,
    "F_hal": 0.0,
    "total_density": 60646.6171875,
    "centroid": [
      7.878330230712891,
      4.183204174041748,
      1.676144003868103
    ],
    "dipole_rho": [
      -36877.3828125,
      -12121.2138671875,
      -12608.349609375
    ],
    "curv_rho": 153552448.0,
    "curv_rho_failed": false,
    "gpu_density_B_requested": "vector",
    "gpu_density_B_effective": "vector",
    "gpu_density_B_fallback_from_vector": false,
    "gpu_density_A_requested": null,
    "gpu_density_A_effective": null,
    "gpu_density_A_fallback_from_vector": false,
    "xtb_A_used": false,
    "xtb_A_success": false,
    "xtb_charge_length_mismatch": false
  },
  "A:219": {
    "id": "A:219",
    "chain": "A",
    "resseq": 219,
    "resname": "CYS",
    "sasa": 0.0,
    "partial_charge_B": -0.21000000000000002,
    "F_metal": 0.0,
    "F_P": 0.0,
    "F_hal": 0.0,
    "total_density": 66755.4921875,
    "centroid": [
      7.669790744781494,
      4.30558443069458,
      1.5531444549560547
    ],
    "dipole_rho": [
      -33152.5234375,
      -8769.369140625,
      -4570.90283203125
    ],
    "curv_rho": 175482992.0,
    "curv_rho_failed": false,
    "gpu_density_B_requested": "vector",
    "gpu_density_B_effective": "vector",
    "gpu_density_B_fallback_from_vector": false,
    "gpu_density_A_requested": null,
    "gpu_density_A_effective": null,
    "gpu_density_A_fallback_from_vector": false,
    "xtb_A_used": false,
    "xtb_A_success": false,
    "xtb_charge_length_mismatch": false
  },
  "A:220": {
    "id": "A:220",
    "chain": "A",
    "resseq": 220,
    "resname": "ASN",
    "sasa": 0.0,
    "partial_charge_B": -0.12,
    "F_metal": 0.0,
    "F_P": 0.0,
    "F_hal": 0.0,
    "total_density": 61983.5703125,
    "centroid": [
      7.853134632110596,
      4.267259120941162,
      1.2468271255493164
    ],
    "dipole_rho": [
      -34108.96484375,
      -5512.080078125,
      -3981.53662109375
    ],
    "curv_rho": 165150336.0,
    "curv_rho_failed": false,
    "gpu_density_B_requested": "vector",
    "gpu_density_B_effective": "vector",
    "gpu_density_B_fallback_from_vector": false,
    "gpu_density_A_requested": null,
    "gpu_density_A_effective": null,
    "gpu_density_A_fallback_from_vector": false,
    "xtb_A_used": false,
    "xtb_A_success": false,
    "xtb_charge_length_mismatch": false
  },
  "A:221": {
    "id": "A:221",
    "chain": "A",
    "resseq": 221,
    "resname": "VAL",
    "sasa": 0.0,
    "partial_charge_B": -0.06000000000000002,
    "F_metal": 0.0,
    "F_P": 0.0,
    "F_hal": 0.0,
    "total_density": 68353.9140625,
    "centroid": [
      7.618867874145508,
      4.400827884674072,
      1.029320478439331
    ],
    "dipole_rho": [
      -29270.3671875,
      -13589.7587890625,
      277.7417907714844
    ],
    "curv_rho": 182662208.0,
    "curv_rho_failed": false,
    "gpu_density_B_requested": "vector",
    "gpu_density_B_effective": "vector",
    "gpu_density_B_fallback_from_vector": false,
    "gpu_density_A_requested": null,
    "gpu_density_A_effective": null,
    "gpu_density_A_fallback_from_vector": false,
    "xtb_A_used": false,
    "xtb_A_success": false,
    "xtb_charge_length_mismatch": false
  },
  "A:222": {
    "id": "A:222",
    "chain": "A",
    "resseq": 222,
    "resname": "ALA",
    "sasa": 0.0,
    "partial_charge_B": -0.06000000000000002,
    "F_metal": 0.0,
    "F_P": 0.0,
    "F_hal": 0.0,
    "total_density": 69113.625,
    "centroid": [
      7.690421104431152,
      4.276554584503174,
      0.6318839192390442
    ],
    "dipole_rho": [
      -33087.37109375,
      -16973.27734375,
      -574.755859375
    ],
    "curv_rho": 182407360.0,
    "curv_rho_failed": false,
    "gpu_density_B_requested": "vector",
    "gpu_density_B_effective": "vector",
    "gpu_density_B_fallback_from_vector": false,
    "gpu_density_A_requested": null,
    "gpu_density_A_effective": null,
    "gpu_density_A_fallback_from_vector": false,
    "xtb_A_used": false,
    "xtb_A_success": false,
    "xtb_charge_length_mismatch": false
  },
  "A:223": {
    "id": "A:223",
    "chain": "A",
    "resseq": 223,
    "resname": "HIS",
    "sasa": 0.0,
    "partial_charge_B": 0.29999999999999993,
    "F_metal": 0.0,
    "F_P": 0.0,
    "F_hal": 0.0,
    "total_density": 66431.9921875,
    "centroid": [
      7.6112470626831055,
      4.5040812492370605,
      0.36621975898742676
    ],
    "dipole_rho": [
      -18065.046875,
      -21220.927734375,
      3742.760498046875
    ],
    "curv_rho": 170428704.0,
    "curv_rho_failed": false,
    "gpu_density_B_requested": "vector",
    "gpu_density_B_effective": "vector",
    "gpu_density_B_fallback_from_vector": false,
    "gpu_density_A_requested": null,
    "gpu_density_A_effective": null,
    "gpu_density_A_fallback_from_vector": false,
    "xtb_A_used": false,
    "xtb_A_success": false,
    "xtb_charge_length_mismatch": false
  },
  "A:224": {
    "id": "A:224",
    "chain": "A",
    "resseq": 224,
    "resname": "PRO",
    "sasa": 0.0,
    "partial_charge_B": -0.06000000000000002,
    "F_metal": 0.0,
    "F_P": 0.0,
    "F_hal": 0.0,
    "total_density": 60074.453125,
    "centroid": [
      7.780839443206787,
      4.318144798278809,
      0.08906562626361847
    ],
    "dipole_rho": [
      -24256.587890625,
      -19561.873046875,
      1730.65380859375
    ],
    "curv_rho": 161880976.0,
    "curv_rho_failed": false,
    "gpu_density_B_requested": "vector",
    "gpu_density_B_effective": "vector",
    "gpu_density_B_fallback_from_vector": false,
    "gpu_density_A_requested": null,
    "gpu_density_A_effective": null,
    "gpu_density_A_fallback_from_vector": false,
    "xtb_A_used": false,
    "xtb_A_success": false,
    "xtb_charge_length_mismatch": false
  },
  "A:225": {
    "id": "A:225",
    "chain": "A",
    "resseq": 225,
    "resname": "ALA",
    "sasa": 0.0,
    "partial_charge_B": -0.06000000000000002,
    "F_metal": 0.0,
    "F_P": 0.0,
    "F_hal": 0.0,
    "total_density": 57614.703125,
    "centroid": [
      7.647055625915527,
      4.519656181335449,
      -0.041968055069446564
    ],
    "dipole_rho": [
      -18409.283203125,
      -24001.359375,
      5196.380859375
    ],
    "curv_rho": 152888000.0,
    "curv_rho_failed": false,
    "gpu_density_B_requested": "vector",
    "gpu_density_B_effective": "vector",
    "gpu_density_B_fallback_from_vector": false,
    "gpu_density_A_requested": null,
    "gpu_density_A_effective": null,
    "gpu_density_A_fallback_from_vector": false,
    "xtb_A_used": false,
    "xtb_A_success": false,
    "xtb_charge_length_mismatch": false
  },
  "A:226": {
    "id": "A:226",
    "chain": "A",
    "resseq": 226,
    "resname": "SER",
    "sasa": 0.2837687134742737,
    "partial_charge_B": -0.3909094480241431,
    "F_metal": 0.0,
    "F_P": 0.0,
    "F_hal": 0.0,
    "total_density": 55491.8828125,
    "centroid": [
      7.681341171264648,
      4.662795066833496,
      0.16577327251434326
    ],
    "dipole_rho": [
      -20849.68359375,
      -29710.625,
      1896.338134765625
    ],
    "curv_rho": 142617104.0,
    "curv_rho_failed": false,
    "gpu_density_B_requested": "vector",
    "gpu_density_B_effective": "vector",
    "gpu_density_B_fallback_from_vector": false,
    "gpu_density_A_requested": null,
    "gpu_density_A_effective": null,
    "gpu_density_A_fallback_from_vector": false,
    "xtb_A_used": false,
    "xtb_A_success": false,
    "xtb_charge_length_mismatch": false
  },
  "A:227": {
    "id": "A:227",
    "chain": "A",
    "resseq": 227,
    "resname": "SER",
    "sasa": 4.92685079574585,
    "partial_charge_B": -0.75,
    "F_metal": 0.0,
    "F_P": 0.0,
    "F_hal": 0.0,
    "total_density": 44994.22265625,
    "centroid": [
      7.924071311950684,
      4.72097110748291,
      0.15212300419807434
    ],
    "dipole_rho": [
      -22568.908203125,
      -19765.015625,
      1693.5665283203125
    ],
    "curv_rho": 116063120.0,
    "curv_rho_failed": false,
    "gpu_density_B_requested": "vector",
    "gpu_density_B_effective": "vector",
    "gpu_density_B_fallback_from_vector": false,
    "gpu_density_A_requested": null,
    "gpu_density_A_effective": null,
    "gpu_density_A_fallback_from_vector": false,
    "xtb_A_used": false,
    "xtb_A_success": false,
    "xtb_charge_length_mismatch": false
  },
  "A:228": {
    "id": "A:228",
    "chain": "A",
    "resseq": 228,
    "resname": "THR",
    "sasa": 0.4428892135620117,
    "partial_charge_B": -0.4418860220628922,
    "F_metal": 0.0,
    "F_P": 0.0,
    "F_hal": 0.0,
    "total_density": 53827.6015625,
    "centroid": [
      7.824777603149414,
      4.683137893676758,
      0.5790472030639648
    ],
    "dipole_rho": [
      -23806.119140625,
      -24284.224609375,
      3426.74462890625
    ],
    "curv_rho": 138931280.0,
    "curv_rho_failed": false,
    "gpu_density_B_requested": "vector",
    "gpu_density_B_effective": "vector",
    "gpu_density_B_fallback_from_vector": false,
    "gpu_density_A_requested": null,
    "gpu_density_A_effective": null,
    "gpu_density_A_fallback_from_vector": false,
    "xtb_A_used": false,
    "xtb_A_success": false,
    "xtb_charge_length_mismatch": false
  },
  "A:229": {
    "id": "A:229",
    "chain": "A",
    "resseq": 229,
    "resname": "LYS",
    "sasa": 1.9929734468460083,
    "partial_charge_B": 0.29999999999999993,
    "F_metal": 0.0,
    "F_P": 0.0,
    "F_hal": 0.0,
    "total_density": 53777.30078125,
    "centroid": [
      7.997368335723877,
      4.546084880828857,
      0.8547812104225159
    ],
    "dipole_rho": [
      -29500.990234375,
      -14922.8369140625,
      -1022.7871704101562
    ],
    "curv_rho": 136110080.0,
    "curv_rho_failed": false,
    "gpu_density_B_requested": "vector",
    "gpu_density_B_effective": "vector",
    "gpu_density_B_fallback_from_vector": false,
    "gpu_density_A_requested": null,
    "gpu_density_A_effective": null,
    "gpu_density_A_fallback_from_vector": false,
    "xtb_A_used": false,
    "xtb_A_success": false,
    "xtb_charge_length_mismatch": false
  },
  "A:230": {
    "id": "A:230",
    "chain": "A",
    "resseq": 230,
    "resname": "VAL",
    "sasa": 0.0,
    "partial_charge_B": -0.06000000000000002,
    "F_metal": 0.0,
    "F_P": 0.0,
    "F_hal": 0.0,
    "total_density": 59415.89453125,
    "centroid": [
      7.768502712249756,
      4.6081318855285645,
      1.1828665733337402
    ],
    "dipole_rho": [
      -27521.34765625,
      -22555.81640625,
      929.9929809570312
    ],
    "curv_rho": 156769440.0,
    "curv_rho_failed": false,
    "gpu_density_B_requested": "vector",
    "gpu_density_B_effective": "vector",
    "gpu_density_B_fallback_from_vector": false,
    "gpu_density_A_requested": null,
    "gpu_density_A_effective": null,
    "gpu_density_A_fallback_from_vector": false,
    "xtb_A_used": false,
    "xtb_A_success": false,
    "xtb_charge_length_mismatch": false
  },
  "A:231": {
    "id": "A:231",
    "chain": "A",
    "resseq": 231,
    "resname": "ASP",
    "sasa": 0.9458957314491272,
    "partial_charge_B": -1.0854566996019894,
    "F_metal": 0.0,
    "F_P": 0.0,
    "F_hal": 0.0,
    "total_density": 54156.2109375,
    "centroid": [
      7.936522483825684,
      4.556477069854736,
      1.3801041841506958
    ],
    "dipole_rho": [
      -31565.138671875,
      -15257.1025390625,
      -2744.8125
    ],
    "curv_rho": 142201344.0,
    "curv_rho_failed": false,
    "gpu_density_B_requested": "vector",
    "gpu_density_B_effective": "vector",
    "gpu_density_B_fallback_from_vector": false,
    "gpu_density_A_requested": null,
    "gpu_density_A_effective": null,
    "gpu_density_A_fallback_from_vector": false,
    "xtb_A_used": false,
    "xtb_A_success": false,
    "xtb_charge_length_mismatch": false
  },
  "A:232": {
    "id": "A:232",
    "chain": "A",
    "resseq": 232,
    "resname": "LYS",
    "sasa": 0.44312623143196106,
    "partial_charge_B": 0.17678478167840783,
    "F_metal": 0.0,
    "F_P": 0.0,
    "F_hal": 0.0,
    "total_density": 64271.33984375,
    "centroid": [
      7.678278923034668,
      4.614640235900879,
      1.672964096069336
    ],
    "dipole_rho": [
      -28862.76953125,
      -22886.64453125,
      -6825.06640625
    ],
    "curv_rho": 158485408.0,
    "curv_rho_failed": false,
    "gpu_density_B_requested": "vector",
    "gpu_density_B_effective": "vector",
    "gpu_density_B_fallback_from_vector": false,
    "gpu_density_A_requested": null,
    "gpu_density_A_effective": null,
    "gpu_density_A_fallback_from_vector": false,
    "xtb_A_used": false,
    "xtb_A_success": false,
    "xtb_charge_length_mismatch": false
  },
  "A:233": {
    "id": "A:233",
    "chain": "A",
    "resseq": 233,
    "resname": "LYS",
    "sasa": 3.956484079360962,
    "partial_charge_B": 0.29999999999999993,
    "F_metal": 0.0,
    "F_P": 0.0,
    "F_hal": 0.0,
    "total_density": 53631.39453125,
    "centroid": [
      7.858340263366699,
      4.546005725860596,
      1.9494733810424805
    ],
    "dipole_rho": [
      -34354.0625,
      -12579.8203125,
      -16849.427734375
    ],
    "curv_rho": 138484576.0,
    "curv_rho_failed": false,
    "gpu_density_B_requested": "vector",
    "gpu_density_B_effective": "vector",
    "gpu_density_B_fallback_from_vector": false,
    "gpu_density_A_requested": null,
    "gpu_density_A_effective": null,
    "gpu_density_A_fallback_from_vector": false,
    "xtb_A_used": false,
    "xtb_A_success": false,
    "xtb_charge_length_mismatch": false
  },
  "A:234": {
    "id": "A:234",
    "chain": "A",
    "resseq": 234,
    "resname": "ILE",
    "sasa": 0.0,
    "partial_charge_B": -0.06000000000000002,
    "F_metal": 0.0,
    "F_P": 0.0,
    "F_hal": 0.0,
    "total_density": 62764.23828125,
    "centroid": [
      7.622317314147949,
      4.3987250328063965,
      2.001542568206787
    ],
    "dipole_rho": [
      -28531.515625,
      -9762.19140625,
      -21304.22265625
    ],
    "curv_rho": 160594128.0,
    "curv_rho_failed": false,
    "gpu_density_B_requested": "vector",
    "gpu_density_B_effective": "vector",
    "gpu_density_B_fallback_from_vector": false,
    "gpu_density_A_requested": null,
    "gpu_density_A_effective": null,
    "gpu_density_A_fallback_from_vector": false,
    "xtb_A_used": false,
    "xtb_A_success": false,
    "xtb_charge_length_mismatch": false
  },
  "A:235": {
    "id": "A:235",
    "chain": "A",
    "resseq": 235,
    "resname": "GLU",
    "sasa": 1.2304000854492188,
    "partial_charge_B": -1.2495179177634672,
    "F_metal": 0.0,
    "F_P": 0.0,
    "F_hal": 0.0,
    "total_density": 52057.28125,
    "centroid": [
      7.665433406829834,
      4.562753200531006,
      2.2765207290649414
    ],
    "dipole_rho": [
      -24634.033203125,
      -18771.412109375,
      -19371.73828125
    ],
    "curv_rho": 134274224.0,
    "curv_rho_failed": false,
    "gpu_density_B_requested": "vector",
    "gpu_density_B_effective": "vector",
    "gpu_density_B_fallback_from_vector": false,
    "gpu_density_A_requested": null,
    "gpu_density_A_effective": null,
    "gpu_density_A_fallback_from_vector": false,
    "xtb_A_used": false,
    "xtb_A_success": false,
    "xtb_charge_length_mismatch": false
  },
  "A:236": {
    "id": "A:236",
    "chain": "A",
    "resseq": 236,
    "resname": "PRO",
    "sasa": 0.0630597174167633,
    "partial_charge_B": -0.06404042012435325,
    "F_metal": 0.0,
    "F_P": 0.0,
    "F_hal": 0.0,
    "total_density": 46525.53515625,
    "centroid": [
      7.612565040588379,
      4.560000896453857,
      2.4894793033599854
    ],
    "dipole_rho": [
      -17830.23046875,
      -10211.7021484375,
      -25065.607421875
    ],
    "curv_rho": 122306296.0,
    "curv_rho_failed": false,
    "gpu_density_B_requested": "vector",
    "gpu_density_B_effective": "vector",
    "gpu_density_B_fallback_from_vector": false,
    "gpu_density_A_requested": null,
    "gpu_density_A_effective": null,
    "gpu_density_A_fallback_from_vector": false,
    "xtb_A_used": false,
    "xtb_A_success": false,
    "xtb_charge_length_mismatch": false
  },
  "A:237": {
    "id": "A:237",
    "chain": "A",
    "resseq": 237,
    "resname": "ARG",
    "sasa": 3.0408430099487305,
    "partial_charge_B": 1.2,
    "F_metal": 0.0,
    "F_P": 0.0,
    "F_hal": 0.0,
    "total_density": 57987.78515625,
    "centroid": [
      7.158726215362549,
      4.7138352394104,
      2.421487808227539
    ],
    "dipole_rho": [
      -15937.1748046875,
      -19607.8203125,
      -31490.681640625
    ],
    "curv_rho": 144087248.0,
    "curv_rho_failed": false,
    "gpu_density_B_requested": "vector",
    "gpu_density_B_effective": "vector",
    "gpu_density_B_fallback_from_vector": false,
    "gpu_density_A_requested": null,
    "gpu_density_A_effective": null,
    "gpu_density_A_fallback_from_vector": false,
    "xtb_A_used": false,
    "xtb_A_success": false,
    "xtb_charge_length_mismatch": false
  },
  "B:24": {
    "id": "B:24",
    "chain": "B",
    "resseq": 24,
    "resname": "GLY",
    "sasa": 1.8846410512924194,
    "partial_charge_B": -0.15000000000000005,
    "F_metal": 0.0,
    "F_P": 0.0,
    "F_hal": 0.0,
    "total_density": 48266.05859375,
    "centroid": [
      6.455419540405273,
      2.673666000366211,
      -1.9196218252182007
    ],
    "dipole_rho": [
      26917.712890625,
      -4743.7939453125,
      17523.154296875
    ],
    "curv_rho": 137671648.0,
    "curv_rho_failed": false,
    "gpu_density_B_requested": "vector",
    "gpu_density_B_effective": "vector",
    "gpu_density_B_fallback_from_vector": false,
    "gpu_density_A_requested": null,
    "gpu_density_A_effective": null,
    "gpu_density_A_fallback_from_vector": false,
    "xtb_A_used": false,
    "xtb_A_success": false,
    "xtb_charge_length_mismatch": false
  },
  "B:25": {
    "id": "B:25",
    "chain": "B",
    "resseq": 25,
    "resname": "ASP",
    "sasa": 0.22585824131965637,
    "partial_charge_B": -0.6702425698648533,
    "F_metal": 0.0,
    "F_P": 0.0,
    "F_hal": 0.0,
    "total_density": 54859.48046875,
    "centroid": [
      6.4090895652771,
      2.622875928878784,
      -1.6121617555618286
    ],
    "dipole_rho": [
      30864.7578125,
      -1878.9013671875,
      16217.873046875
    ],
    "curv_rho": 156090544.0,
    "curv_rho_failed": false,
    "gpu_density_B_requested": "vector",
    "gpu_density_B_effective": "vector",
    "gpu_density_B_fallback_from_vector": false,
    "gpu_density_A_requested": null,
    "gpu_density_A_effective": null,
    "gpu_density_A_fallback_from_vector": false,
    "xtb_A_used": false,
    "xtb_A_success": false,
    "xtb_charge_length_mismatch": false
  },
  "B:26": {
    "id": "B:26",
    "chain": "B",
    "resseq": 26,
    "resname": "ILE",
    "sasa": 0.0,
    "partial_charge_B": -0.06000000000000002,
    "F_metal": 0.0,
    "F_P": 0.0,
    "F_hal": 0.0,
    "total_density": 59106.87890625,
    "centroid": [
      6.514456748962402,
      2.3069422245025635,
      -1.588075876235962
    ],
    "dipole_rho": [
      33740.10546875,
      5323.591796875,
      16274.2744140625
    ],
    "curv_rho": 163919488.0,
    "curv_rho_failed": false,
    "gpu_density_B_requested": "vector",
    "gpu_density_B_effective": "vector",
    "gpu_density_B_fallback_from_vector": false,
    "gpu_density_A_requested": null,
    "gpu_density_A_effective": null,
    "gpu_density_A_fallback_from_vector": false,
    "xtb_A_used": false,
    "xtb_A_success": false,
    "xtb_charge_length_mismatch": false
  },
  "B:27": {
    "id": "B:27",
    "chain": "B",
    "resseq": 27,
    "resname": "VAL",
    "sasa": 1.2583531141281128,
    "partial_charge_B": -0.14062635631973536,
    "F_metal": 0.0,
    "F_P": 0.0,
    "F_hal": 0.0,
    "total_density": 55609.38671875,
    "centroid": [
      6.2949700355529785,
      2.2829906940460205,
      -1.315172553062439
    ],
    "dipole_rho": [
      31317.59765625,
      -1889.621337890625,
      7098.05517578125
    ],
    "curv_rho": 153223984.0,
    "curv_rho_failed": false,
    "gpu_density_B_requested": "vector",
    "gpu_density_B_effective": "vector",
    "gpu_density_B_fallback_from_vector": false,
    "gpu_density_A_requested": null,
    "gpu_density_A_effective": null,
    "gpu_density_A_fallback_from_vector": false,
    "xtb_A_used": false,
    "xtb_A_success": false,
    "xtb_charge_length_mismatch": false
  },
  "B:28": {
    "id": "B:28",
    "chain": "B",
    "resseq": 28,
    "resname": "MET",
    "sasa": 0.0,
    "partial_charge_B": -0.21000000000000002,
    "F_metal": 0.0,
    "F_P": 0.0,
    "F_hal": 0.0,
    "total_density": 68128.4296875,
    "centroid": [
      6.518306732177734,
      2.1850993633270264,
      -1.1352959871292114
    ],
    "dipole_rho": [
      30275.060546875,
      6519.85302734375,
      7833.33447265625
    ],
    "curv_rho": 181942784.0,
    "curv_rho_failed": false,
    "gpu_density_B_requested": "vector",
    "gpu_density_B_effective": "vector",
    "gpu_density_B_fallback_from_vector": false,
    "gpu_density_A_requested": null,
    "gpu_density_A_effective": null,
    "gpu_density_A_fallback_from_vector": false,
    "xtb_A_used": false,
    "xtb_A_success": false,
    "xtb_charge_length_mismatch": false
  },
  "B:29": {
    "id": "B:29",
    "chain": "B",
    "resseq": 29,
    "resname": "THR",
    "sasa": 0.6453092098236084,
    "partial_charge_B": -0.50673422151339,
    "F_metal": 0.0,
    "F_P": 0.0,
    "F_hal": 0.0,
    "total_density": 56330.11328125,
    "centroid": [
      6.249596118927002,
      2.1069984436035156,
      -0.897879421710968
    ],
    "dipole_rho": [
      29328.44140625,
      802.2138671875,
      -801.1419067382812
    ],
    "curv_rho": 155622032.0,
    "curv_rho_failed": false,
    "gpu_density_B_requested": "vector",
    "gpu_density_B_effective": "vector",
    "gpu_density_B_fallback_from_vector": false,
    "gpu_density_A_requested": null,
    "gpu_density_A_effective": null,
    "gpu_density_A_fallback_from_vector": false,
    "xtb_A_used": false,
    "xtb_A_success": false,
    "xtb_charge_length_mismatch": false
  },
  "B:30": {
    "id": "B:30",
    "chain": "B",
    "resseq": 30,
    "resname": "GLN",
    "sasa": 0.0,
    "partial_charge_B": -0.12,
    "F_metal": 0.0,
    "F_P": 0.0,
    "F_hal": 0.0,
    "total_density": 75369.4453125,
    "centroid": [
      6.573098182678223,
      2.193058967590332,
      -0.6171131730079651
    ],
    "dipole_rho": [
      35498.88671875,
      9313.4287109375,
      -5113.55517578125
    ],
    "curv_rho": 198767216.0,
    "curv_rho_failed": false,
    "gpu_density_B_requested": "vector",
    "gpu_density_B_effective": "vector",
    "gpu_density_B_fallback_from_vector": false,
    "gpu_density_A_requested": null,
    "gpu_density_A_effective": null,
    "gpu_density_A_fallback_from_vector": false,
    "xtb_A_used": false,
    "xtb_A_success": false,
    "xtb_charge_length_mismatch": false
  },
  "B:31": {
    "id": "B:31",
    "chain": "B",
    "resseq": 31,
    "resname": "SER",
    "sasa": 1.3397016525268555,
    "partial_charge_B": -0.7291929728866687,
    "F_metal": 0.0,
    "F_P": 0.0,
    "F_hal": 0.0,
    "total_density": 54841.58203125,
    "centroid": [
      6.164768695831299,
      2.0928988456726074,
      -0.400974303483963
    ],
    "dipole_rho": [
      30608.0703125,
      3886.370361328125,
      -5258.80908203125
    ],
    "curv_rho": 150344768.0,
    "curv_rho_failed": false,
    "gpu_density_B_requested": "vector",
    "gpu_density_B_effective": "vector",
    "gpu_density_B_fallback_from_vector": false,
    "gpu_density_A_requested": null,
    "gpu_density_A_effective": null,
    "gpu_density_A_fallback_from_vector": false,
    "xtb_A_used": false,
    "xtb_A_success": false,
    "xtb_charge_length_mismatch": false
  },
  "B:32": {
    "id": "B:32",
    "chain": "B",
    "resseq": 32,
    "resname": "GLN",
    "sasa": 2.943624258041382,
    "partial_charge_B": -0.30000000000000004,
    "F_metal": 0.0,
    "F_P": 0.0,
    "F_hal": 0.0,
    "total_density": 60978.4375,
    "centroid": [
      6.294347286224365,
      2.1274452209472656,
      -0.07296788692474365
    ],
    "dipole_rho": [
      33188.7265625,
      13010.826171875,
      -7391.33984375
    ],
    "curv_rho": 165382800.0,
    "curv_rho_failed": false,
    "gpu_density_B_requested": "vector",
    "gpu_density_B_effective": "vector",
    "gpu_density_B_fallback_from_vector": false,
    "gpu_density_A_requested": null,
    "gpu_density_A_effective": null,
    "gpu_density_A_fallback_from_vector": false,
    "xtb_A_used": false,
    "xtb_A_success": false,
    "xtb_charge_length_mismatch": false
  },
  "B:33": {
    "id": "B:33",
    "chain": "B",
    "resseq": 33,
    "resname": "LYS",
    "sasa": 0.12906184792518616,
    "partial_charge_B": 0.13653873848487988,
    "F_metal": 0.0,
    "F_P": 0.0,
    "F_hal": 0.0,
    "total_density": 73297.2890625,
    "centroid": [
      6.424461364746094,
      2.511813163757324,
      -0.07855911552906036
    ],
    "dipole_rho": [
      29660.537109375,
      5014.50439453125,
      -6557.111328125
    ],
    "curv_rho": 204658944.0,
    "curv_rho_failed": false,
    "gpu_density_B_requested": "vector",
    "gpu_density_B_effective": "vector",
    "gpu_density_B_fallback_from_vector": false,
    "gpu_density_A_requested": null,
    "gpu_density_A_effective": null,
    "gpu_density_A_fallback_from_vector": false,
    "xtb_A_used": false,
    "xtb_A_success": false,
    "xtb_charge_length_mismatch": false
  },
  "B:34": {
    "id": "B:34",
    "chain": "B",
    "resseq": 34,
    "resname": "PHE",
    "sasa": 0.0,
    "partial_charge_B": -0.06000000000000002,
    "F_metal": 0.0,
    "F_P": 0.0,
    "F_hal": 0.0,
    "total_density": 73518.0078125,
    "centroid": [
      6.465579986572266,
      2.4637691974639893,
      0.38582929968833923
    ],
    "dipole_rho": [
      25802.615234375,
      12590.0341796875,
      -6999.43701171875
    ],
    "curv_rho": 202264784.0,
    "curv_rho_failed": false,
    "gpu_density_B_requested": "vector",
    "gpu_density_B_effective": "vector",
    "gpu_density_B_fallback_from_vector": false,
    "gpu_density_A_requested": null,
    "gpu_density_A_effective": null,
    "gpu_density_A_fallback_from_vector": false,
    "xtb_A_used": false,
    "xtb_A_success": false,
    "xtb_charge_length_mismatch": false
  },
  "B:35": {
    "id": "B:35",
    "chain": "B",
    "resseq": 35,
    "resname": "MET",
    "sasa": 0.032677795737981796,
    "partial_charge_B": -0.21732816608205285,
    "F_metal": 0.0,
    "F_P": 0.0,
    "F_hal": 0.0,
    "total_density": 65981.703125,
    "centroid": [
      6.485165596008301,
      1.9287406206130981,
      0.1664135605096817
    ],
    "dipole_rho": [
      21912.71484375,
      16966.595703125,
      -15214.4833984375
    ],
    "curv_rho": 167143600.0,
    "curv_rho_failed": false,
    "gpu_density_B_requested": "vector",
    "gpu_density_B_effective": "vector",
    "gpu_density_B_fallback_from_vector": false,
    "gpu_density_A_requested": null,
    "gpu_density_A_effective": null,
    "gpu_density_A_fallback_from_vector": false,
    "xtb_A_used": false,
    "xtb_A_success": false,
    "xtb_charge_length_mismatch": false
  },
  "B:36": {
    "id": "B:36",
    "chain": "B",
    "resseq": 36,
    "resname": "SER",
    "sasa": 0.4788327217102051,
    "partial_charge_B": -0.4534010493743854,
    "F_metal": 0.0,
    "F_P": 0.0,
    "F_hal": 0.0,
    "total_density": 51944.69921875,
    "centroid": [
      6.411454677581787,
      1.8105533123016357,
      0.5184555649757385
    ],
    "dipole_rho": [
      15115.296875,
      13280.6962890625,
      -16201.2587890625
    ],
    "curv_rho": 133191024.0,
    "curv_rho_failed": false,
    "gpu_density_B_requested": "vector",
    "gpu_density_B_effective": "vector",
    "gpu_density_B_fallback_from_vector": false,
    "gpu_density_A_requested": null,
    "gpu_density_A_effective": null,
    "gpu_density_A_fallback_from_vector": false,
    "xtb_A_used": false,
    "xtb_A_success": false,
    "xtb_charge_length_mismatch": false
  },
  "B:37": {
    "id": "B:37",
    "chain": "B",
    "resseq": 37,
    "resname": "THR",
    "sasa": 0.0,
    "partial_charge_B": -0.3,
    "F_metal": 0.0,
    "F_P": 0.0,
    "F_hal": 0.0,
    "total_density": 53478.91015625,
    "centroid": [
      6.631148338317871,
      1.7389832735061646,
      0.6470236778259277
    ],
    "dipole_rho": [
      8790.705078125,
      19600.64453125,
      -14253.921875
    ],
    "curv_rho": 131729000.0,
    "curv_rho_failed": false,
    "gpu_density_B_requested": "vector",
    "gpu_density_B_effective": "vector",
    "gpu_density_B_fallback_from_vector": false,
    "gpu_density_A_requested": null,
    "gpu_density_A_effective": null,
    "gpu_density_A_fallback_from_vector": false,
    "xtb_A_used": false,
    "xtb_A_success": false,
    "xtb_charge_length_mismatch": false
  },
  "B:38": {
    "id": "B:38",
    "chain": "B",
    "resseq": 38,
    "resname": "SER",
    "sasa": 0.18917915225028992,
    "partial_charge_B": -0.36060630186529835,
    "F_metal": 0.0,
    "F_P": 0.0,
    "F_hal": 0.0,
    "total_density": 46783.26953125,
    "centroid": [
      6.671172142028809,
      1.6670026779174805,
      0.7730190753936768
    ],
    "dipole_rho": [
      1302.3712158203125,
      21387.099609375,
      -19187.265625
    ],
    "curv_rho": 116313776.0,
    "curv_rho_failed": false,
    "gpu_density_B_requested": "vector",
    "gpu_density_B_effective": "vector",
    "gpu_density_B_fallback_from_vector": false,
    "gpu_density_A_requested": null,
    "gpu_density_A_effective": null,
    "gpu_density_A_fallback_from_vector": false,
    "xtb_A_used": false,
    "xtb_A_success": false,
    "xtb_charge_length_mismatch": false
  },
  "B:39": {
    "id": "B:39",
    "chain": "B",
    "resseq": 39,
    "resname": "VAL",
    "sasa": 1.1879372596740723,
    "partial_charge_B": -0.13611460702772216,
    "F_metal": 0.0,
    "F_P": 0.0,
    "F_hal": 0.0,
    "total_density": 44676.95703125,
    "centroid": [
      6.927753925323486,
      1.6209152936935425,
      0.9051627516746521
    ],
    "dipole_rho": [
      -5769.8291015625,
      19100.083984375,
      -16781.6953125
    ],
    "curv_rho": 106149224.0,
    "curv_rho_failed": false,
    "gpu_density_B_requested": "vector",
    "gpu_density_B_effective": "vector",
    "gpu_density_B_fallback_from_vector": false,
    "gpu_density_A_requested": null,
    "gpu_density_A_effective": null,
    "gpu_density_A_fallback_from_vector": false,
    "xtb_A_used": false,
    "xtb_A_success": false,
    "xtb_charge_length_mismatch": false
  },
  "B:40": {
    "id": "B:40",
    "chain": "B",
    "resseq": 40,
    "resname": "GLY",
    "sasa": 0.6951280832290649,
    "partial_charge_B": -0.10453888490999139,
    "F_metal": 0.0,
    "F_P": 0.0,
    "F_hal": 0.0,
    "total_density": 41929.609375,
    "centroid": [
      6.982602119445801,
      1.3647314310073853,
      0.6173948645591736
    ],
    "dipole_rho": [
      -4526.244140625,
      20107.611328125,
      -16036.1904296875
    ],
    "curv_rho": 97996448.0,
    "curv_rho_failed": false,
    "gpu_density_B_requested": "vector",
    "gpu_density_B_effective": "vector",
    "gpu_density_B_fallback_from_vector": false,
    "gpu_density_A_requested": null,
    "gpu_density_A_effective": null,
    "gpu_density_A_fallback_from_vector": false,
    "xtb_A_used": false,
    "xtb_A_success": false,
    "xtb_charge_length_mismatch": false
  },
  "B:41": {
    "id": "B:41",
    "chain": "B",
    "resseq": 41,
    "resname": "ASP",
    "sasa": 2.33320951461792,
    "partial_charge_B": -1.35,
    "F_metal": 0.0,
    "F_P": 0.0,
    "F_hal": 0.0,
    "total_density": 45036.34375,
    "centroid": [
      6.8505401611328125,
      1.4077755212783813,
      0.5298113226890564
    ],
    "dipole_rho": [
      4476.72265625,
      23923.896484375,
      -17152.14453125
    ],
    "curv_rho": 111377480.0,
    "curv_rho_failed": false,
    "gpu_density_B_requested": "vector",
    "gpu_density_B_effective": "vector",
    "gpu_density_B_fallback_from_vector": false,
    "gpu_density_A_requested": null,
    "gpu_density_A_effective": null,
    "gpu_density_A_fallback_from_vector": false,
    "xtb_A_used": false,
    "xtb_A_success": false,
    "xtb_charge_length_mismatch": false
  },
  "B:42": {
    "id": "B:42",
    "chain": "B",
    "resseq": 42,
    "resname": "ARG",
    "sasa": 6.646893501281738,
    "partial_charge_B": 1.2,
    "F_metal": 0.0,
    "F_P": 0.0,
    "F_hal": 0.0,
    "total_density": 46080.0234375,
    "centroid": [
      6.7156453132629395,
      1.2776378393173218,
      0.19609980285167694
    ],
    "dipole_rho": [
      2321.1357421875,
      32564.818359375,
      -7727.21337890625
    ],
    "curv_rho": 111925464.0,
    "curv_rho_failed": false,
    "gpu_density_B_requested": "vector",
    "gpu_density_B_effective": "vector",
    "gpu_density_B_fallback_from_vector": false,
    "gpu_density_A_requested": null,
    "gpu_density_A_effective": null,
    "gpu_density_A_fallback_from_vector": false,
    "xtb_A_used": false,
    "xtb_A_success": false,
    "xtb_charge_length_mismatch": false
  },
  "B:43": {
    "id": "B:43",
    "chain": "B",
    "resseq": 43,
    "resname": "VAL",
    "sasa": 0.0,
    "partial_charge_B": -0.06000000000000002,
    "F_metal": 0.0,
    "F_P": 0.0,
    "F_hal": 0.0,
    "total_density": 55855.0234375,
    "centroid": [
      6.740780353546143,
      1.5326489210128784,
      0.08242664486169815
    ],
    "dipole_rho": [
      10409.509765625,
      23840.06640625,
      -12552.3271484375
    ],
    "curv_rho": 140485952.0,
    "curv_rho_failed": false,
    "gpu_density_B_requested": "vector",
    "gpu_density_B_effective": "vector",
    "gpu_density_B_fallback_from_vector": false,
    "gpu_density_A_requested": null,
    "gpu_density_A_effective": null,
    "gpu_density_A_fallback_from_vector": false,
    "xtb_A_used": false,
    "xtb_A_success": false,
    "xtb_charge_length_mismatch": false
  },
  "B:44": {
    "id": "B:44",
    "chain": "B",
    "resseq": 44,
    "resname": "SER",
    "sasa": 0.0,
    "partial_charge_B": -0.3,
    "F_metal": 0.0,
    "F_P": 0.0,
    "F_hal": 0.0,
    "total_density": 52282.3671875,
    "centroid": [
      6.554966449737549,
      1.4737690687179565,
      -0.16653499007225037
    ],
    "dipole_rho": [
      11906.46875,
      20594.1484375,
      -8170.94970703125
    ],
    "curv_rho": 133532576.0,
    "curv_rho_failed": false,
    "gpu_density_B_requested": "vector",
    "gpu_density_B_effective": "vector",
    "gpu_density_B_fallback_from_vector": false,
    "gpu_density_A_requested": null,
    "gpu_density_A_effective": null,
    "gpu_density_A_fallback_from_vector": false,
    "xtb_A_used": false,
    "xtb_A_success": false,
    "xtb_charge_length_mismatch": false
  },
  "B:45": {
    "id": "B:45",
    "chain": "B",
    "resseq": 45,
    "resname": "VAL",
    "sasa": 0.0,
    "partial_charge_B": -0.06000000000000002,
    "F_metal": 0.0,
    "F_P": 0.0,
    "F_hal": 0.0,
    "total_density": 67123.4140625,
    "centroid": [
      6.658820152282715,
      1.7542614936828613,
      -0.37153786420822144
    ],
    "dipole_rho": [
      19751.93359375,
      20223.62109375,
      -9578.173828125
    ],
    "curv_rho": 171094096.0,
    "curv_rho_failed": false,
    "gpu_density_B_requested": "vector",
    "gpu_density_B_effective": "vector",
    "gpu_density_B_fallback_from_vector": false,
    "gpu_density_A_requested": null,
    "gpu_density_A_effective": null,
    "gpu_density_A_fallback_from_vector": false,
    "xtb_A_used": false,
    "xtb_A_success": false,
    "xtb_charge_length_mismatch": false
  },
  "B:46": {
    "id": "B:46",
    "chain": "B",
    "resseq": 46,
    "resname": "THR",
    "sasa": 0.2581236958503723,
    "partial_charge_B": -0.38269369242439955,
    "F_metal": 0.0,
    "F_P": 0.0,
    "F_hal": 0.0,
    "total_density": 56629.0234375,
    "centroid": [
      6.410318851470947,
      1.7376453876495361,
      -0.5066686868667603
    ],
    "dipole_rho": [
      23161.54296875,
      14722.0849609375,
      -3628.955322265625
    ],
    "curv_rho": 152873920.0,
    "curv_rho_failed": false,
    "gpu_density_B_requested": "vector",
    "gpu_density_B_effective": "vector",
    "gpu_density_B_fallback_from_vector": false,
    "gpu_density_A_requested": null,
    "gpu_density_A_effective": null,
    "gpu_density_A_fallback_from_vector": false,
    "xtb_A_used": false,
    "xtb_A_success": false,
    "xtb_charge_length_mismatch": false
  },
  "B:47": {
    "id": "B:47",
    "chain": "B",
    "resseq": 47,
    "resname": "CYS",
    "sasa": 0.0,
    "partial_charge_B": -0.21000000000000002,
    "F_metal": 0.0,
    "F_P": 0.0,
    "F_hal": 0.0,
    "total_density": 60984.265625,
    "centroid": [
      6.476470947265625,
      1.8013808727264404,
      -0.9093912839889526
    ],
    "dipole_rho": [
      24139.849609375,
      11464.88671875,
      -2345.324462890625
    ],
    "curv_rho": 163326912.0,
    "curv_rho_failed": false,
    "gpu_density_B_requested": "vector",
    "gpu_density_B_effective": "vector",
    "gpu_density_B_fallback_from_vector": false,
    "gpu_density_A_requested": null,
    "gpu_density_A_effective": null,
    "gpu_density_A_fallback_from_vector": false,
    "xtb_A_used": false,
    "xtb_A_success": false,
    "xtb_charge_length_mismatch": false
  },
  "B:48": {
    "id": "B:48",
    "chain": "B",
    "resseq": 48,
    "resname": "LYS",
    "sasa": 2.6755788326263428,
    "partial_charge_B": 0.29999999999999993,
    "F_metal": 0.0,
    "F_P": 0.0,
    "F_hal": 0.0,
    "total_density": 55121.2421875,
    "centroid": [
      6.291507720947266,
      1.8718748092651367,
      -0.9674243927001953
    ],
    "dipole_rho": [
      37837.50390625,
      15191.2705078125,
      6498.6669921875
    ],
    "curv_rho": 152710080.0,
    "curv_rho_failed": false,
    "gpu_density_B_requested": "vector",
    "gpu_density_B_effective": "vector",
    "gpu_density_B_fallback_from_vector": false,
    "gpu_density_A_requested": null,
    "gpu_density_A_effective": null,
    "gpu_density_A_fallback_from_vector": false,
    "xtb_A_used": false,
    "xtb_A_success": false,
    "xtb_charge_length_mismatch": false
  },
  "B:49": {
    "id": "B:49",
    "chain": "B",
    "resseq": 49,
    "resname": "ALA",
    "sasa": 0.0,
    "partial_charge_B": -0.06000000000000002,
    "F_metal": 0.0,
    "F_P": 0.0,
    "F_hal": 0.0,
    "total_density": 48956.49609375,
    "centroid": [
      6.231998443603516,
      1.8850393295288086,
      -1.275463342666626
    ],
    "dipole_rho": [
      23741.880859375,
      8573.2138671875,
      7974.8486328125
    ],
    "curv_rho": 132908752.0,
    "curv_rho_failed": false,
    "gpu_density_B_requested": "vector",
    "gpu_density_B_effective": "vector",
    "gpu_density_B_fallback_from_vector": false,
    "gpu_density_A_requested": null,
    "gpu_density_A_effective": null,
    "gpu_density_A_fallback_from_vector": false,
    "xtb_A_used": false,
    "xtb_A_success": false,
    "xtb_charge_length_mismatch": false
  },
  "B:50": {
    "id": "B:50",
    "chain": "B",
    "resseq": 50,
    "resname": "SER",
    "sasa": 1.8991475105285645,
    "partial_charge_B": -0.75,
    "F_metal": 0.0,
    "F_P": 0.0,
    "F_hal": 0.0,
    "total_density": 44329.19921875,
    "centroid": [
      6.128179550170898,
      2.0457117557525635,
      -1.4437134265899658
    ],
    "dipole_rho": [
      27612.466796875,
      4775.509765625,
      9273.822265625
    ],
    "curv_rho": 121098464.0,
    "curv_rho_failed": false,
    "gpu_density_B_requested": "vector",
    "gpu_density_B_effective": "vector",
    "gpu_density_B_fallback_from_vector": false,
    "gpu_density_A_requested": null,
    "gpu_density_A_effective": null,
    "gpu_density_A_fallback_from_vector": false,
    "xtb_A_used": false,
    "xtb_A_success": false,
    "xtb_charge_length_mismatch": false
  },
  "B:51": {
    "id": "B:51",
    "chain": "B",
    "resseq": 51,
    "resname": "GLN",
    "sasa": 3.039577007293701,
    "partial_charge_B": -0.30000000000000004,
    "F_metal": 0.0,
    "F_P": 0.0,
    "F_hal": 0.0,
    "total_density": 45460.23046875,
    "centroid": [
      6.242775917053223,
      1.983035922050476,
      -1.612518072128296
    ],
    "dipole_rho": [
      28448.416015625,
      6005.91796875,
      17800.892578125
    ],
    "curv_rho": 120328176.0,
    "curv_rho_failed": false,
    "gpu_density_B_requested": "vector",
    "gpu_density_B_effective": "vector",
    "gpu_density_B_fallback_from_vector": false,
    "gpu_density_A_requested": null,
    "gpu_density_A_effective": null,
    "gpu_density_A_fallback_from_vector": false,
    "xtb_A_used": false,
    "xtb_A_success": false,
    "xtb_charge_length_mismatch": false
  },
  "B:52": {
    "id": "B:52",
    "chain": "B",
    "resseq": 52,
    "resname": "ASN",
    "sasa": 4.741903305053711,
    "partial_charge_B": -0.30000000000000004,
    "F_metal": 0.0,
    "F_P": 0.0,
    "F_hal": 0.0,
    "total_density": 42551.17578125,
    "centroid": [
      6.383591175079346,
      1.730369210243225,
      -1.6396031379699707
    ],
    "dipole_rho": [
      22825.7109375,
      16296.8583984375,
      19141.517578125
    ],
    "curv_rho": 119131704.0,
    "curv_rho_failed": false,
    "gpu_density_B_requested": "vector",
    "gpu_density_B_effective": "vector",
    "gpu_density_B_fallback_from_vector": false,
    "gpu_density_A_requested": null,
    "gpu_density_A_effective": null,
    "gpu_density_A_fallback_from_vector": false,
    "xtb_A_used": false,
    "xtb_A_success": false,
    "xtb_charge_length_mismatch": false
  },
  "B:53": {
    "id": "B:53",
    "chain": "B",
    "resseq": 53,
    "resname": "VAL",
    "sasa": 0.0,
    "partial_charge_B": -0.06000000000000002,
    "F_metal": 0.0,
    "F_P": 0.0,
    "F_hal": 0.0,
    "total_density": 51343.9921875,
    "centroid": [
      6.526021957397461,
      1.7853097915649414,
      -1.5542165040969849
    ],
    "dipole_rho": [
      17336.30078125,
      15431.56640625,
      17016.01953125
    ],
    "curv_rho": 141844496.0,
    "curv_rho_failed": false,
    "gpu_density_B_requested": "vector",
    "gpu_density_B_effective": "vector",
    "gpu_density_B_fallback_from_vector": false,
    "gpu_density_A_requested": null,
    "gpu_density_A_effective": null,
    "gpu_density_A_fallback_from_vector": false,
    "xtb_A_used": false,
    "xtb_A_success": false,
    "xtb_charge_length_mismatch": false
  },
  "B:54": {
    "id": "B:54",
    "chain": "B",
    "resseq": 54,
    "resname": "GLY",
    "sasa": 0.0,
    "partial_charge_B": -0.06000000000000002,
    "F_metal": 0.0,
    "F_P": 0.0,
    "F_hal": 0.0,
    "total_density": 45289.1328125,
    "centroid": [
      6.557305812835693,
      1.560221791267395,
      -1.602079153060913
    ],
    "dipole_rho": [
      12796.6982421875,
      19649.681640625,
      13212.9208984375
    ],
    "curv_rho": 123252384.0,
    "curv_rho_failed": false,
    "gpu_density_B_requested": "vector",
    "gpu_density_B_effective": "vector",
    "gpu_density_B_fallback_from_vector": false,
    "gpu_density_A_requested": null,
    "gpu_density_A_effective": null,
    "gpu_density_A_fallback_from_vector": false,
    "xtb_A_used": false,
    "xtb_A_success": false,
    "xtb_charge_length_mismatch": false
  },
  "B:55": {
    "id": "B:55",
    "chain": "B",
    "resseq": 55,
    "resname": "THR",
    "sasa": 0.4773615002632141,
    "partial_charge_B": -0.4529297221162472,
    "F_metal": 0.0,
    "F_P": 0.0,
    "F_hal": 0.0,
    "total_density": 52481.29296875,
    "centroid": [
      6.85191011428833,
      1.5180160999298096,
      -1.4245140552520752
    ],
    "dipole_rho": [
      11254.80078125,
      25269.837890625,
      19577.78515625
    ],
    "curv_rho": 141268256.0,
    "curv_rho_failed": false,
    "gpu_density_B_requested": "vector",
    "gpu_density_B_effective": "vector",
    "gpu_density_B_fallback_from_vector": false,
    "gpu_density_A_requested": null,
    "gpu_density_A_effective": null,
    "gpu_density_A_fallback_from_vector": false,
    "xtb_A_used": false,
    "xtb_A_success": false,
    "xtb_charge_length_mismatch": false
  },
  "B:56": {
    "id": "B:56",
    "chain": "B",
    "resseq": 56,
    "resname": "ASN",
    "sasa": 0.31651872396469116,
    "partial_charge_B": -0.16056055670498698,
    "F_metal": 0.0,
    "F_P": 0.0,
    "F_hal": 0.0,
    "total_density": 60145.68359375,
    "centroid": [
      6.881993770599365,
      1.819127082824707,
      -1.5715312957763672
    ],
    "dipole_rho": [
      10476.314453125,
      22137.517578125,
      22505.375
    ],
    "curv_rho": 162469600.0,
    "curv_rho_failed": false,
    "gpu_density_B_requested": "vector",
    "gpu_density_B_effective": "vector",
    "gpu_density_B_fallback_from_vector": false,
    "gpu_density_A_requested": null,
    "gpu_density_A_effective": null,
    "gpu_density_A_fallback_from_vector": false,
    "xtb_A_used": false,
    "xtb_A_success": false,
    "xtb_charge_length_mismatch": false
  },
  "B:57": {
    "id": "B:57",
    "chain": "B",
    "resseq": 57,
    "resname": "VAL",
    "sasa": 0.0,
    "partial_charge_B": -0.06000000000000002,
    "F_metal": 0.0,
    "F_P": 0.0,
    "F_hal": 0.0,
    "total_density": 67058.546875,
    "centroid": [
      6.848934650421143,
      1.8204365968704224,
      -1.2967979907989502
    ],
    "dipole_rho": [
      10102.2978515625,
      22072.37109375,
      9278.16015625
    ],
    "curv_rho": 174764576.0,
    "curv_rho_failed": false,
    "gpu_density_B_requested": "vector",
    "gpu_density_B_effective": "vector",
    "gpu_density_B_fallback_from_vector": false,
    "gpu_density_A_requested": null,
    "gpu_density_A_effective": null,
    "gpu_density_A_fallback_from_vector": false,
    "xtb_A_used": false,
    "xtb_A_success": false,
    "xtb_charge_length_mismatch": false
  },
  "B:58": {
    "id": "B:58",
    "chain": "B",
    "resseq": 58,
    "resname": "ALA",
    "sasa": 0.0,
    "partial_charge_B": -0.06000000000000002,
    "F_metal": 0.0,
    "F_P": 0.0,
    "F_hal": 0.0,
    "total_density": 73427.0390625,
    "centroid": [
      6.970749378204346,
      1.931134819984436,
      -1.2155327796936035
    ],
    "dipole_rho": [
      924.3561401367188,
      17350.419921875,
      809.7011108398438
    ],
    "curv_rho": 194419360.0,
    "curv_rho_failed": false,
    "gpu_density_B_requested": "vector",
    "gpu_density_B_effective": "vector",
    "gpu_density_B_fallback_from_vector": false,
    "gpu_density_A_requested": null,
    "gpu_density_A_effective": null,
    "gpu_density_A_fallback_from_vector": false,
    "xtb_A_used": false,
    "xtb_A_success": false,
    "xtb_charge_length_mismatch": false
  },
  "B:59": {
    "id": "B:59",
    "chain": "B",
    "resseq": 59,
    "resname": "TRP",
    "sasa": 0.0,
    "partial_charge_B": 0.11999999999999997,
    "F_metal": 0.0,
    "F_P": 0.0,
    "F_hal": 0.0,
    "total_density": 78813.5390625,
    "centroid": [
      6.99180793762207,
      1.8605793714523315,
      -0.883672833442688
    ],
    "dipole_rho": [
      13621.7763671875,
      22308.220703125,
      -7138.923828125
    ],
    "curv_rho": 191278768.0,
    "curv_rho_failed": false,
    "gpu_density_B_requested": "vector",
    "gpu_density_B_effective": "vector",
    "gpu_density_B_fallback_from_vector": false,
    "gpu_density_A_requested": null,
    "gpu_density_A_effective": null,
    "gpu_density_A_fallback_from_vector": false,
    "xtb_A_used": false,
    "xtb_A_success": false,
    "xtb_charge_length_mismatch": false
  },
  "B:60": {
    "id": "B:60",
    "chain": "B",
    "resseq": 60,
    "resname": "TYR",
    "sasa": 0.0,
    "partial_charge_B": -0.3,
    "F_metal": 0.0,
    "F_P": 0.0,
    "F_hal": 0.0,
    "total_density": 94774.015625,
    "centroid": [
      7.155331134796143,
      2.169870615005493,
      -0.8730647563934326
    ],
    "dipole_rho": [
      -6624.083984375,
      13692.837890625,
      3006.095703125
    ],
    "curv_rho": 227340288.0,
    "curv_rho_failed": false,
    "gpu_density_B_requested": "vector",
    "gpu_density_B_effective": "vector",
    "gpu_density_B_fallback_from_vector": false,
    "gpu_density_A_requested": null,
    "gpu_density_A_effective": null,
    "gpu_density_A_fallback_from_vector": false,
    "xtb_A_used": false,
    "xtb_A_success": false,
    "xtb_charge_length_mismatch": false
  },
  "B:61": {
    "id": "B:61",
    "chain": "B",
    "resseq": 61,
    "resname": "GLN",
    "sasa": 0.0,
    "partial_charge_B": -0.12,
    "F_metal": 0.0,
    "F_P": 0.0,
    "F_hal": 0.0,
    "total_density": 81063.1953125,
    "centroid": [
      7.280622959136963,
      2.187720775604248,
      -0.45985156297683716
    ],
    "dipole_rho": [
      -14566.017578125,
      14637.21484375,
      -16540.17578125
    ],
    "curv_rho": 223471616.0,
    "curv_rho_failed": false,
    "gpu_density_B_requested": "vector",
    "gpu_density_B_effective": "vector",
    "gpu_density_B_fallback_from_vector": false,
    "gpu_density_A_requested": null,
    "gpu_density_A_effective": null,
    "gpu_density_A_fallback_from_vector": false,
    "xtb_A_used": false,
    "xtb_A_success": false,
    "xtb_charge_length_mismatch": false
  },
  "B:62": {
    "id": "B:62",
    "chain": "B",
    "resseq": 62,
    "resname": "GLN",
    "sasa": 0.0,
    "partial_charge_B": -0.12,
    "F_metal": 0.0,
    "F_P": 0.0,
    "F_hal": 0.0,
    "total_density": 93776.796875,
    "centroid": [
      7.194897651672363,
      2.5872159004211426,
      -0.4086845815181732
    ],
    "dipole_rho": [
      -6292.61962890625,
      3189.877197265625,
      -13585.7705078125
    ],
    "curv_rho": 255342176.0,
    "curv_rho_failed": false,
    "gpu_density_B_requested": "vector",
    "gpu_density_B_effective": "vector",
    "gpu_density_B_fallback_from_vector": false,
    "gpu_density_A_requested": null,
    "gpu_density_A_effective": null,
    "gpu_density_A_fallback_from_vector": false,
    "xtb_A_used": false,
    "xtb_A_success": false,
    "xtb_charge_length_mismatch": false
  },
  "B:63": {
    "id": "B:63",
    "chain": "B",
    "resseq": 63,
    "resname": "LYS",
    "sasa": 0.0,
    "partial_charge_B": 0.11999999999999997,
    "F_metal": 0.0,
    "F_P": 0.0,
    "F_hal": 0.0,
    "total_density": 91398.2890625,
    "centroid": [
      7.3773908615112305,
      2.695004940032959,
      -0.07278389483690262
    ],
    "dipole_rho": [
      -21109.87109375,
      8192.76171875,
      -14621.23828125
    ],
    "curv_rho": 247752128.0,
    "curv_rho_failed": false,
    "gpu_density_B_requested": "vector",
    "gpu_density_B_effective": "vector",
    "gpu_density_B_fallback_from_vector": false,
    "gpu_density_A_requested": null,
    "gpu_density_A_effective": null,
    "gpu_density_A_fallback_from_vector": false,
    "xtb_A_used": false,
    "xtb_A_success": false,
    "xtb_charge_length_mismatch": false
  },
  "B:67": {
    "id": "B:67",
    "chain": "B",
    "resseq": 67,
    "resname": "SER",
    "sasa": 0.0,
    "partial_charge_B": -0.3,
    "F_metal": 0.0,
    "F_P": 0.0,
    "F_hal": 0.0,
    "total_density": 83928.2109375,
    "centroid": [
      7.5203070640563965,
      2.7209272384643555,
      -0.6092665791511536
    ],
    "dipole_rho": [
      -21676.728515625,
      -662.14111328125,
      -9711.89453125
    ],
    "curv_rho": 246639184.0,
    "curv_rho_failed": false,
    "gpu_density_B_requested": "vector",
    "gpu_density_B_effective": "vector",
    "gpu_density_B_fallback_from_vector": false,
    "gpu_density_A_requested": null,
    "gpu_density_A_effective": null,
    "gpu_density_A_fallback_from_vector": false,
    "xtb_A_used": false,
    "xtb_A_success": false,
    "xtb_charge_length_mismatch": false
  },
  "B:68": {
    "id": "B:68",
    "chain": "B",
    "resseq": 68,
    "resname": "PRO",
    "sasa": 0.0,
    "partial_charge_B": -0.06000000000000002,
    "F_metal": 0.0,
    "F_P": 0.0,
    "F_hal": 0.0,
    "total_density": 84076.6953125,
    "centroid": [
      7.381560802459717,
      2.533092975616455,
      -0.7741720676422119
    ],
    "dipole_rho": [
      -15440.98828125,
      2060.458251953125,
      -9249.6826171875
    ],
    "curv_rho": 238552192.0,
    "curv_rho_failed": false,
    "gpu_density_B_requested": "vector",
    "gpu_density_B_effective": "vector",
    "gpu_density_B_fallback_from_vector": false,
    "gpu_density_A_requested": null,
    "gpu_density_A_effective": null,
    "gpu_density_A_fallback_from_vector": false,
    "xtb_A_used": false,
    "xtb_A_success": false,
    "xtb_charge_length_mismatch": false
  },
  "B:69": {
    "id": "B:69",
    "chain": "B",
    "resseq": 69,
    "resname": "LYS",
    "sasa": 0.0,
    "partial_charge_B": 0.11999999999999997,
    "F_metal": 0.0,
    "F_P": 0.0,
    "F_hal": 0.0,
    "total_density": 86269.34375,
    "centroid": [
      7.449560642242432,
      2.2461674213409424,
      -0.7043639421463013
    ],
    "dipole_rho": [
      -32812.4453125,
      6940.9140625,
      -15841.6982421875
    ],
    "curv_rho": 223949248.0,
    "curv_rho_failed": false,
    "gpu_density_B_requested": "vector",
    "gpu_density_B_effective": "vector",
    "gpu_density_B_fallback_from_vector": false,
    "gpu_density_A_requested": null,
    "gpu_density_A_effective": null,
    "gpu_density_A_fallback_from_vector": false,
    "xtb_A_used": false,
    "xtb_A_success": false,
    "xtb_charge_length_mismatch": false
  },
  "B:70": {
    "id": "B:70",
    "chain": "B",
    "resseq": 70,
    "resname": "ALA",
    "sasa": 0.0,
    "partial_charge_B": -0.06000000000000002,
    "F_metal": 0.0,
    "F_P": 0.0,
    "F_hal": 0.0,
    "total_density": 73635.34375,
    "centroid": [
      7.453102111816406,
      2.0440404415130615,
      -0.9555650353431702
    ],
    "dipole_rho": [
      -17844.638671875,
      16413.3671875,
      -8288.7548828125
    ],
    "curv_rho": 207450304.0,
    "curv_rho_failed": false,
    "gpu_density_B_requested": "vector",
    "gpu_density_B_effective": "vector",
    "gpu_density_B_fallback_from_vector": false,
    "gpu_density_A_requested": null,
    "gpu_density_A_effective": null,
    "gpu_density_A_fallback_from_vector": false,
    "xtb_A_used": false,
    "xtb_A_success": false,
    "xtb_charge_length_mismatch": false
  },
  "B:71": {
    "id": "B:71",
    "chain": "B",
    "resseq": 71,
    "resname": "LEU",
    "sasa": 0.0,
    "partial_charge_B": -0.06000000000000002,
    "F_metal": 0.0,
    "F_P": 0.0,
    "F_hal": 0.0,
    "total_density": 72701.609375,
    "centroid": [
      7.29661226272583,
      1.8156882524490356,
      -0.7148367762565613
    ],
    "dipole_rho": [
      -13364.4970703125,
      20476.435546875,
      -4911.8388671875
    ],
    "curv_rho": 189815168.0,
    "curv_rho_failed": false,
    "gpu_density_B_requested": "vector",
    "gpu_density_B_effective": "vector",
    "gpu_density_B_fallback_from_vector": false,
    "gpu_density_A_requested": null,
    "gpu_density_A_effective": null,
    "gpu_density_A_fallback_from_vector": false,
    "xtb_A_used": false,
    "xtb_A_success": false,
    "xtb_charge_length_mismatch": false
  },
  "B:72": {
    "id": "B:72",
    "chain": "B",
    "resseq": 72,
    "resname": "ILE",
    "sasa": 0.0,
    "partial_charge_B": -0.06000000000000002,
    "F_metal": 0.0,
    "F_P": 0.0,
    "F_hal": 0.0,
    "total_density": 70285.6171875,
    "centroid": [
      7.176280498504639,
      1.7021733522415161,
      -0.9691592454910278
    ],
    "dipole_rho": [
      -5805.1728515625,
      29176.322265625,
      -379.31829833984375
    ],
    "curv_rho": 182408608.0,
    "curv_rho_failed": false,
    "gpu_density_B_requested": "vector",
    "gpu_density_B_effective": "vector",
    "gpu_density_B_fallback_from_vector": false,
    "gpu_density_A_requested": null,
    "gpu_density_A_effective": null,
    "gpu_density_A_fallback_from_vector": false,
    "xtb_A_used": false,
    "xtb_A_success": false,
    "xtb_charge_length_mismatch": false
  },
  "B:73": {
    "id": "B:73",
    "chain": "B",
    "resseq": 73,
    "resname": "TYR",
    "sasa": 0.0630597174167633,
    "partial_charge_B": -0.32020210062176613,
    "F_metal": 0.0,
    "F_P": 0.0,
    "F_hal": 0.0,
    "total_density": 62031.23828125,
    "centroid": [
      7.271371364593506,
      1.6180202960968018,
      -1.276450753211975
    ],
    "dipole_rho": [
      -13059.8857421875,
      26200.16796875,
      11510.3701171875
    ],
    "curv_rho": 159874464.0,
    "curv_rho_failed": false,
    "gpu_density_B_requested": "vector",
    "gpu_density_B_effective": "vector",
    "gpu_density_B_fallback_from_vector": false,
    "gpu_density_A_requested": null,
    "gpu_density_A_effective": null,
    "gpu_density_A_fallback_from_vector": false,
    "xtb_A_used": false,
    "xtb_A_success": false,
    "xtb_charge_length_mismatch": false
  },
  "B:74": {
    "id": "B:74",
    "chain": "B",
    "resseq": 74,
    "resname": "SER",
    "sasa": 0.0,
    "partial_charge_B": -0.3,
    "F_metal": 0.0,
    "F_P": 0.0,
    "F_hal": 0.0,
    "total_density": 55770.890625,
    "centroid": [
      7.104974746704102,
      1.5650050640106201,
      -1.4032294750213623
    ],
    "dipole_rho": [
      734.7485961914062,
      26955.28515625,
      11857.111328125
    ],
    "curv_rho": 152973904.0,
    "curv_rho_failed": false,
    "gpu_density_B_requested": "vector",
    "gpu_density_B_effective": "vector",
    "gpu_density_B_fallback_from_vector": false,
    "gpu_density_A_requested": null,
    "gpu_density_A_effective": null,
    "gpu_density_A_fallback_from_vector": false,
    "xtb_A_used": false,
    "xtb_A_success": false,
    "xtb_charge_length_mismatch": false
  },
  "B:75": {
    "id": "B:75",
    "chain": "B",
    "resseq": 75,
    "resname": "ALA",
    "sasa": 0.0,
    "partial_charge_B": -0.06000000000000002,
    "F_metal": 0.0,
    "F_P": 0.0,
    "F_hal": 0.0,
    "total_density": 57166.953125,
    "centroid": [
      6.871729850769043,
      1.499557375907898,
      -1.2229666709899902
    ],
    "dipole_rho": [
      2071.118408203125,
      26278.353515625,
      4074.482177734375
    ],
    "curv_rho": 151159184.0,
    "curv_rho_failed": false,
    "gpu_density_B_requested": "vector",
    "gpu_density_B_effective": "vector",
    "gpu_density_B_fallback_from_vector": false,
    "gpu_density_A_requested": null,
    "gpu_density_A_effective": null,
    "gpu_density_A_fallback_from_vector": false,
    "xtb_A_used": false,
    "xtb_A_success": false,
    "xtb_charge_length_mismatch": false
  },
  "B:76": {
    "id": "B:76",
    "chain": "B",
    "resseq": 76,
    "resname": "SER",
    "sasa": 0.03152985870838165,
    "partial_charge_B": -0.3101010503108831,
    "F_metal": 0.0,
    "F_P": 0.0,
    "F_hal": 0.0,
    "total_density": 50215.00390625,
    "centroid": [
      7.037281036376953,
      1.2812857627868652,
      -1.1375936269760132
    ],
    "dipole_rho": [
      -1581.05224609375,
      26591.482421875,
      2420.683837890625
    ],
    "curv_rho": 131731064.0,
    "curv_rho_failed": false,
    "gpu_density_B_requested": "vector",
    "gpu_density_B_effective": "vector",
    "gpu_density_B_fallback_from_vector": false,
    "gpu_density_A_requested": null,
    "gpu_density_A_effective": null,
    "gpu_density_A_fallback_from_vector": false,
    "xtb_A_used": false,
    "xtb_A_success": false,
    "xtb_charge_length_mismatch": false
  },
  "B:77": {
    "id": "B:77",
    "chain": "B",
    "resseq": 77,
    "resname": "TYR",
    "sasa": 5.916680335998535,
    "partial_charge_B": -0.75,
    "F_metal": 0.0,
    "F_P": 0.0,
    "F_hal": 0.0,
    "total_density": 56669.16796875,
    "centroid": [
      7.300144672393799,
      1.4349935054779053,
      -1.1801406145095825
    ],
    "dipole_rho": [
      -4832.75634765625,
      39018.24609375,
      14335.4658203125
    ],
    "curv_rho": 157233264.0,
    "curv_rho_failed": false,
    "gpu_density_B_requested": "vector",
    "gpu_density_B_effective": "vector",
    "gpu_density_B_fallback_from_vector": false,
    "gpu_density_A_requested": null,
    "gpu_density_A_effective": null,
    "gpu_density_A_fallback_from_vector": false,
    "xtb_A_used": false,
    "xtb_A_success": false,
    "xtb_charge_length_mismatch": false
  },
  "B:78": {
    "id": "B:78",
    "chain": "B",
    "resseq": 78,
    "resname": "ARG",
    "sasa": 0.7279930710792542,
    "partial_charge_B": 0.853157124741115,
    "F_metal": 0.0,
    "F_P": 0.0,
    "F_hal": 0.0,
    "total_density": 55557.453125,
    "centroid": [
      7.401121139526367,
      1.3805079460144043,
      -0.9090291857719421
    ],
    "dipole_rho": [
      -14274.6103515625,
      31127.76171875,
      -4624.50390625
    ],
    "curv_rho": 144406640.0,
    "curv_rho_failed": false,
    "gpu_density_B_requested": "vector",
    "gpu_density_B_effective": "vector",
    "gpu_density_B_fallback_from_vector": false,
    "gpu_density_A_requested": null,
    "gpu_density_A_effective": null,
    "gpu_density_A_fallback_from_vector": false,
    "xtb_A_used": false,
    "xtb_A_success": false,
    "xtb_charge_length_mismatch": false
  },
  "B:79": {
    "id": "B:79",
    "chain": "B",
    "resseq": 79,
    "resname": "TYR",
    "sasa": 0.0,
    "partial_charge_B": -0.3,
    "F_metal": 0.0,
    "F_P": 0.0,
    "F_hal": 0.0,
    "total_density": 71958.3359375,
    "centroid": [
      7.496319770812988,
      1.9147851467132568,
      -1.1918153762817383
    ],
    "dipole_rho": [
      -23805.990234375,
      37559.38671875,
      -3058.147705078125
    ],
    "curv_rho": 195483376.0,
    "curv_rho_failed": false,
    "gpu_density_B_requested": "vector",
    "gpu_density_B_effective": "vector",
    "gpu_density_B_fallback_from_vector": false,
    "gpu_density_A_requested": null,
    "gpu_density_A_effective": null,
    "gpu_density_A_fallback_from_vector": false,
    "xtb_A_used": false,
    "xtb_A_success": false,
    "xtb_charge_length_mismatch": false
  },
  "B:80": {
    "id": "B:80",
    "chain": "B",
    "resseq": 80,
    "resname": "SER",
    "sasa": 3.2835190296173096,
    "partial_charge_B": -0.75,
    "F_metal": 0.0,
    "F_P": 0.0,
    "F_hal": 0.0,
    "total_density": 52108.203125,
    "centroid": [
      7.787083625793457,
      1.6375449895858765,
      -1.0422334671020508
    ],
    "dipole_rho": [
      -29423.81640625,
      25478.03515625,
      -2355.2939453125
    ],
    "curv_rho": 146874832.0,
    "curv_rho_failed": false,
    "gpu_density_B_requested": "vector",
    "gpu_density_B_effective": "vector",
    "gpu_density_B_fallback_from_vector": false,
    "gpu_density_A_requested": null,
    "gpu_density_A_effective": null,
    "gpu_density_A_fallback_from_vector": false,
    "xtb_A_used": false,
    "xtb_A_success": false,
    "xtb_charge_length_mismatch": false
  },
  "B:81": {
    "id": "B:81",
    "chain": "B",
    "resseq": 81,
    "resname": "GLY",
    "sasa": 0.6101013422012329,
    "partial_charge_B": -0.09909097347571498,
    "F_metal": 0.0,
    "F_P": 0.0,
    "F_hal": 0.0,
    "total_density": 48271.2734375,
    "centroid": [
      7.833868503570557,
      1.6264472007751465,
      -0.7358927130699158
    ],
    "dipole_rho": [
      -22027.732421875,
      21522.81640625,
      -6638.16015625
    ],
    "curv_rho": 139077872.0,
    "curv_rho_failed": false,
    "gpu_density_B_requested": "vector",
    "gpu_density_B_effective": "vector",
    "gpu_density_B_fallback_from_vector": false,
    "gpu_density_A_requested": null,
    "gpu_density_A_effective": null,
    "gpu_density_A_fallback_from_vector": false,
    "xtb_A_used": false,
    "xtb_A_success": false,
    "xtb_charge_length_mismatch": false
  },
  "B:82": {
    "id": "B:82",
    "chain": "B",
    "resseq": 82,
    "resname": "VAL",
    "sasa": 0.0,
    "partial_charge_B": -0.06000000000000002,
    "F_metal": 0.0,
    "F_P": 0.0,
    "F_hal": 0.0,
    "total_density": 55341.37890625,
    "centroid": [
      7.5015869140625,
      1.5442030429840088,
      -0.7008112072944641
    ],
    "dipole_rho": [
      -23973.78515625,
      21208.56640625,
      -7398.97216796875
    ],
    "curv_rho": 152352528.0,
    "curv_rho_failed": false,
    "gpu_density_B_requested": "vector",
    "gpu_density_B_effective": "vector",
    "gpu_density_B_fallback_from_vector": false,
    "gpu_density_A_requested": null,
    "gpu_density_A_effective": null,
    "gpu_density_A_fallback_from_vector": false,
    "xtb_A_used": false,
    "xtb_A_success": false,
    "xtb_charge_length_mismatch": false
  },
  "B:83": {
    "id": "B:83",
    "chain": "B",
    "resseq": 83,
    "resname": "PRO",
    "sasa": 0.5807783007621765,
    "partial_charge_B": -0.09721216063621894,
    "F_metal": 0.0,
    "F_P": 0.0,
    "F_hal": 0.0,
    "total_density": 53525.65625,
    "centroid": [
      7.4550042152404785,
      1.4395575523376465,
      -0.40723916888237
    ],
    "dipole_rho": [
      -24449.48046875,
      23812.83203125,
      -9325.5029296875
    ],
    "curv_rho": 138372080.0,
    "curv_rho_failed": false,
    "gpu_density_B_requested": "vector",
    "gpu_density_B_effective": "vector",
    "gpu_density_B_fallback_from_vector": false,
    "gpu_density_A_requested": null,
    "gpu_density_A_effective": null,
    "gpu_density_A_fallback_from_vector": false,
    "xtb_A_used": false,
    "xtb_A_success": false,
    "xtb_charge_length_mismatch": false
  },
  "B:84": {
    "id": "B:84",
    "chain": "B",
    "resseq": 84,
    "resname": "ASP",
    "sasa": 4.824068069458008,
    "partial_charge_B": -1.35,
    "F_metal": 0.0,
    "F_P": 0.0,
    "F_hal": 0.0,
    "total_density": 41276.6640625,
    "centroid": [
      7.343832969665527,
      1.1031701564788818,
      -0.37686482071876526
    ],
    "dipole_rho": [
      -15318.38671875,
      23079.65234375,
      -7217.8369140625
    ],
    "curv_rho": 100759104.0,
    "curv_rho_failed": false,
    "gpu_density_B_requested": "vector",
    "gpu_density_B_effective": "vector",
    "gpu_density_B_fallback_from_vector": false,
    "gpu_density_A_requested": null,
    "gpu_density_A_effective": null,
    "gpu_density_A_fallback_from_vector": false,
    "xtb_A_used": false,
    "xtb_A_success": false,
    "xtb_charge_length_mismatch": false
  },
  "B:85": {
    "id": "B:85",
    "chain": "B",
    "resseq": 85,
    "resname": "ARG",
    "sasa": 0.0,
    "partial_charge_B": 0.4799999999999999,
    "F_metal": 0.0,
    "F_P": 0.0,
    "F_hal": 0.0,
    "total_density": 60300.28125,
    "centroid": [
      7.242590427398682,
      1.5626137256622314,
      -0.08697105944156647
    ],
    "dipole_rho": [
      -16387.443359375,
      31955.59375,
      -13367.375
    ],
    "curv_rho": 154377488.0,
    "curv_rho_failed": false,
    "gpu_density_B_requested": "vector",
    "gpu_density_B_effective": "vector",
    "gpu_density_B_fallback_from_vector": false,
    "gpu_density_A_requested": null,
    "gpu_density_A_effective": null,
    "gpu_density_A_fallback_from_vector": false,
    "xtb_A_used": false,
    "xtb_A_success": false,
    "xtb_charge_length_mismatch": false
  },
  "B:86": {
    "id": "B:86",
    "chain": "B",
    "resseq": 86,
    "resname": "PHE",
    "sasa": 0.0,
    "partial_charge_B": -0.06000000000000002,
    "F_metal": 0.0,
    "F_P": 0.0,
    "F_hal": 0.0,
    "total_density": 64451.5,
    "centroid": [
      7.199782848358154,
      1.5786099433898926,
      -0.4005087912082672
    ],
    "dipole_rho": [
      -12034.810546875,
      29471.390625,
      -10189.1796875
    ],
    "curv_rho": 166498208.0,
    "curv_rho_failed": false,
    "gpu_density_B_requested": "vector",
    "gpu_density_B_effective": "vector",
    "gpu_density_B_fallback_from_vector": false,
    "gpu_density_A_requested": null,
    "gpu_density_A_effective": null,
    "gpu_density_A_fallback_from_vector": false,
    "xtb_A_used": false,
    "xtb_A_success": false,
    "xtb_charge_length_mismatch": false
  },
  "B:87": {
    "id": "B:87",
    "chain": "B",
    "resseq": 87,
    "resname": "THR",
    "sasa": 0.19359277188777924,
    "partial_charge_B": -0.36202026931829967,
    "F_metal": 0.0,
    "F_P": 0.0,
    "F_hal": 0.0,
    "total_density": 51743.91015625,
    "centroid": [
      6.9863691329956055,
      1.268128514289856,
      -0.5278724431991577
    ],
    "dipole_rho": [
      -968.475830078125,
      28203.384765625,
      -2814.178466796875
    ],
    "curv_rho": 129518152.0,
    "curv_rho_failed": false,
    "gpu_density_B_requested": "vector",
    "gpu_density_B_effective": "vector",
    "gpu_density_B_fallback_from_vector": false,
    "gpu_density_A_requested": null,
    "gpu_density_A_effective": null,
    "gpu_density_A_fallback_from_vector": false,
    "xtb_A_used": false,
    "xtb_A_success": false,
    "xtb_charge_length_mismatch": false
  },
  "B:88": {
    "id": "B:88",
    "chain": "B",
    "resseq": 88,
    "resname": "GLY",
    "sasa": 0.0,
    "partial_charge_B": -0.06000000000000002,
    "F_metal": 0.0,
    "F_P": 0.0,
    "F_hal": 0.0,
    "total_density": 51811.44140625,
    "centroid": [
      6.877992153167725,
      1.2863682508468628,
      -0.8410806059837341
    ],
    "dipole_rho": [
      481.4715881347656,
      24869.1484375,
      -1627.1727294921875
    ],
    "curv_rho": 134797232.0,
    "curv_rho_failed": false,
    "gpu_density_B_requested": "vector",
    "gpu_density_B_effective": "vector",
    "gpu_density_B_fallback_from_vector": false,
    "gpu_density_A_requested": null,
    "gpu_density_A_effective": null,
    "gpu_density_A_fallback_from_vector": false,
    "xtb_A_used": false,
    "xtb_A_success": false,
    "xtb_charge_length_mismatch": false
  },
  "B:89": {
    "id": "B:89",
    "chain": "B",
    "resseq": 89,
    "resname": "SER",
    "sasa": 0.9143658876419067,
    "partial_charge_B": -0.5929304542418043,
    "F_metal": 0.0,
    "F_P": 0.0,
    "F_hal": 0.0,
    "total_density": 46901.98828125,
    "centroid": [
      6.6918230056762695,
      1.256402850151062,
      -0.9098724126815796
    ],
    "dipole_rho": [
      8996.9130859375,
      23187.705078125,
      -227.75228881835938
    ],
    "curv_rho": 123844296.0,
    "curv_rho_failed": false,
    "gpu_density_B_requested": "vector",
    "gpu_density_B_effective": "vector",
    "gpu_density_B_fallback_from_vector": false,
    "gpu_density_A_requested": null,
    "gpu_density_A_effective": null,
    "gpu_density_A_fallback_from_vector": false,
    "xtb_A_used": false,
    "xtb_A_success": false,
    "xtb_charge_length_mismatch": false
  },
  "B:90": {
    "id": "B:90",
    "chain": "B",
    "resseq": 90,
    "resname": "GLY",
    "sasa": 0.0,
    "partial_charge_B": -0.06000000000000002,
    "F_metal": 0.0,
    "F_P": 0.0,
    "F_hal": 0.0,
    "total_density": 47169.7265625,
    "centroid": [
      6.615039825439453,
      1.3281923532485962,
      -1.1579744815826416
    ],
    "dipole_rho": [
      12499.484375,
      24927.662109375,
      3896.24267578125
    ],
    "curv_rho": 123659800.0,
    "curv_rho_failed": false,
    "gpu_density_B_requested": "vector",
    "gpu_density_B_effective": "vector",
    "gpu_density_B_fallback_from_vector": false,
    "gpu_density_A_requested": null,
    "gpu_density_A_effective": null,
    "gpu_density_A_fallback_from_vector": false,
    "xtb_A_used": false,
    "xtb_A_success": false,
    "xtb_charge_length_mismatch": false
  },
  "B:91": {
    "id": "B:91",
    "chain": "B",
    "resseq": 91,
    "resname": "SER",
    "sasa": 2.963806629180908,
    "partial_charge_B": -0.75,
    "F_metal": 0.0,
    "F_P": 0.0,
    "F_hal": 0.0,
    "total_density": 40797.96484375,
    "centroid": [
      6.45194673538208,
      1.30938720703125,
      -1.2902652025222778
    ],
    "dipole_rho": [
      13341.5400390625,
      20340.666015625,
      10058.109375
    ],
    "curv_rho": 108692232.0,
    "curv_rho_failed": false,
    "gpu_density_B_requested": "vector",
    "gpu_density_B_effective": "vector",
    "gpu_density_B_fallback_from_vector": false,
    "gpu_density_A_requested": null,
    "gpu_density_A_effective": null,
    "gpu_density_A_fallback_from_vector": false,
    "xtb_A_used": false,
    "xtb_A_success": false,
    "xtb_charge_length_mismatch": false
  },
  "B:92": {
    "id": "B:92",
    "chain": "B",
    "resseq": 92,
    "resname": "GLY",
    "sasa": 0.0,
    "partial_charge_B": -0.06000000000000002,
    "F_metal": 0.0,
    "F_P": 0.0,
    "F_hal": 0.0,
    "total_density": 41903.49609375,
    "centroid": [
      6.373537540435791,
      1.4821194410324097,
      -1.4313400983810425
    ],
    "dipole_rho": [
      17671.236328125,
      15093.4052734375,
      11092.2724609375
    ],
    "curv_rho": 111940184.0,
    "curv_rho_failed": false,
    "gpu_density_B_requested": "vector",
    "gpu_density_B_effective": "vector",
    "gpu_density_B_fallback_from_vector": false,
    "gpu_density_A_requested": null,
    "gpu_density_A_effective": null,
    "gpu_density_A_fallback_from_vector": false,
    "xtb_A_used": false,
    "xtb_A_success": false,
    "xtb_charge_length_mismatch": false
  },
  "B:93": {
    "id": "B:93",
    "chain": "B",
    "resseq": 93,
    "resname": "THR",
    "sasa": 0.4443604350090027,
    "partial_charge_B": -0.4423573493210304,
    "F_metal": 0.0,
    "F_P": 0.0,
    "F_hal": 0.0,
    "total_density": 46848.7265625,
    "centroid": [
      6.283206462860107,
      1.7078741788864136,
      -1.24150812625885
    ],
    "dipole_rho": [
      27217.3828125,
      19978.439453125,
      10584.7509765625
    ],
    "curv_rho": 128595464.0,
    "curv_rho_failed": false,
    "gpu_density_B_requested": "vector",
    "gpu_density_B_effective": "vector",
    "gpu_density_B_fallback_from_vector": false,
    "gpu_density_A_requested": null,
    "gpu_density_A_effective": null,
    "gpu_density_A_fallback_from_vector": false,
    "xtb_A_used": false,
    "xtb_A_success": false,
    "xtb_charge_length_mismatch": false
  },
  "B:94": {
    "id": "B:94",
    "chain": "B",
    "resseq": 94,
    "resname": "ASP",
    "sasa": 2.8692171573638916,
    "partial_charge_B": -1.35,
    "F_metal": 0.0,
    "F_P": 0.0,
    "F_hal": 0.0,
    "total_density": 45775.42578125,
    "centroid": [
      6.2978925704956055,
      1.5245364904403687,
      -1.0099353790283203
    ],
    "dipole_rho": [
      24470.04296875,
      19668.505859375,
      5907.98974609375
    ],
    "curv_rho": 123714040.0,
    "curv_rho_failed": false,
    "gpu_density_B_requested": "vector",
    "gpu_density_B_effective": "vector",
    "gpu_density_B_fallback_from_vector": false,
    "gpu_density_A_requested": null,
    "gpu_density_A_effective": null,
    "gpu_density_A_fallback_from_vector": false,
    "xtb_A_used": false,
    "xtb_A_success": false,
    "xtb_charge_length_mismatch": false
  },
  "B:95": {
    "id": "B:95",
    "chain": "B",
    "resseq": 95,
    "resname": "PHE",
    "sasa": 0.0,
    "partial_charge_B": -0.06000000000000002,
    "F_metal": 0.0,
    "F_P": 0.0,
    "F_hal": 0.0,
    "total_density": 61329.13671875,
    "centroid": [
      6.5180253982543945,
      1.6191257238388062,
      -0.9580384492874146
    ],
    "dipole_rho": [
      18488.91796875,
      23244.767578125,
      12603.0087890625
    ],
    "curv_rho": 152224224.0,
    "curv_rho_failed": false,
    "gpu_density_B_requested": "vector",
    "gpu_density_B_effective": "vector",
    "gpu_density_B_fallback_from_vector": false,
    "gpu_density_A_requested": null,
    "gpu_density_A_effective": null,
    "gpu_density_A_fallback_from_vector": false,
    "xtb_A_used": false,
    "xtb_A_success": false,
    "xtb_charge_length_mismatch": false
  },
  "B:96": {
    "id": "B:96",
    "chain": "B",
    "resseq": 96,
    "resname": "THR",
    "sasa": 0.0,
    "partial_charge_B": -0.3,
    "F_metal": 0.0,
    "F_P": 0.0,
    "F_hal": 0.0,
    "total_density": 54368.64453125,
    "centroid": [
      6.62443208694458,
      1.4463266134262085,
      -0.6980032324790955
    ],
    "dipole_rho": [
      15443.1943359375,
      21740.349609375,
      -3085.978515625
    ],
    "curv_rho": 140519504.0,
    "curv_rho_failed": false,
    "gpu_density_B_requested": "vector",
    "gpu_density_B_effective": "vector",
    "gpu_density_B_fallback_from_vector": false,
    "gpu_density_A_requested": null,
    "gpu_density_A_effective": null,
    "gpu_density_A_fallback_from_vector": false,
    "xtb_A_used": false,
    "xtb_A_success": false,
    "xtb_charge_length_mismatch": false
  },
  "B:97": {
    "id": "B:97",
    "chain": "B",
    "resseq": 97,
    "resname": "LEU",
    "sasa": 0.0,
    "partial_charge_B": -0.06000000000000002,
    "F_metal": 0.0,
    "F_P": 0.0,
    "F_hal": 0.0,
    "total_density": 69029.265625,
    "centroid": [
      6.851086616516113,
      1.6670489311218262,
      -0.49550801515579224
    ],
    "dipole_rho": [
      7413.716796875,
      27873.08203125,
      -5739.470703125
    ],
    "curv_rho": 170699664.0,
    "curv_rho_failed": false,
    "gpu_density_B_requested": "vector",
    "gpu_density_B_effective": "vector",
    "gpu_density_B_fallback_from_vector": false,
    "gpu_density_A_requested": null,
    "gpu_density_A_effective": null,
    "gpu_density_A_fallback_from_vector": false,
    "xtb_A_used": false,
    "xtb_A_success": false,
    "xtb_charge_length_mismatch": false
  },
  "B:98": {
    "id": "B:98",
    "chain": "B",
    "resseq": 98,
    "resname": "THR",
    "sasa": 0.0,
    "partial_charge_B": -0.3,
    "F_metal": 0.0,
    "F_P": 0.0,
    "F_hal": 0.0,
    "total_density": 54477.71484375,
    "centroid": [
      6.8151936531066895,
      1.3900237083435059,
      -0.31872454285621643
    ],
    "dipole_rho": [
      2725.859375,
      26792.646484375,
      -7467.8955078125
    ],
    "curv_rho": 136856384.0,
    "curv_rho_failed": false,
    "gpu_density_B_requested": "vector",
    "gpu_density_B_effective": "vector",
    "gpu_density_B_fallback_from_vector": false,
    "gpu_density_A_requested": null,
    "gpu_density_A_effective": null,
    "gpu_density_A_fallback_from_vector": false,
    "xtb_A_used": false,
    "xtb_A_success": false,
    "xtb_charge_length_mismatch": false
  },
  "B:99": {
    "id": "B:99",
    "chain": "B",
    "resseq": 99,
    "resname": "ILE",
    "sasa": 0.0,
    "partial_charge_B": -0.06000000000000002,
    "F_metal": 0.0,
    "F_P": 0.0,
    "F_hal": 0.0,
    "total_density": 60514.34765625,
    "centroid": [
      6.933565139770508,
      1.5735831260681152,
      -0.09633750468492508
    ],
    "dipole_rho": [
      -2626.21240234375,
      26188.83203125,
      -12751.88671875
    ],
    "curv_rho": 152693136.0,
    "curv_rho_failed": false,
    "gpu_density_B_requested": "vector",
    "gpu_density_B_effective": "vector",
    "gpu_density_B_fallback_from_vector": false,
    "gpu_density_A_requested": null,
    "gpu_density_A_effective": null,
    "gpu_density_A_fallback_from_vector": false,
    "xtb_A_used": false,
    "xtb_A_success": false,
    "xtb_charge_length_mismatch": false
  },
  "B:100": {
    "id": "B:100",
    "chain": "B",
    "resseq": 100,
    "resname": "ASN",
    "sasa": 0.472947895526886,
    "partial_charge_B": -0.18060630377482015,
    "F_metal": 0.0,
    "F_P": 0.0,
    "F_hal": 0.0,
    "total_density": 47918.5078125,
    "centroid": [
      7.102169513702393,
      1.3175300359725952,
      0.03708051145076752
    ],
    "dipole_rho": [
      -1905.0126953125,
      28997.52734375,
      -15970.375
    ],
    "curv_rho": 120588680.0,
    "curv_rho_failed": false,
    "gpu_density_B_requested": "vector",
    "gpu_density_B_effective": "vector",
    "gpu_density_B_fallback_from_vector": false,
    "gpu_density_A_requested": null,
    "gpu_density_A_effective": null,
    "gpu_density_A_fallback_from_vector": false,
    "xtb_A_used": false,
    "xtb_A_success": false,
    "xtb_charge_length_mismatch": false
  },
  "B:101": {
    "id": "B:101",
    "chain": "B",
    "resseq": 101,
    "resname": "ASN",
    "sasa": 2.3416357040405273,
    "partial_charge_B": -0.30000000000000004,
    "F_metal": 0.0,
    "F_P": 0.0,
    "F_hal": 0.0,
    "total_density": 47234.66796875,
    "centroid": [
      7.097206115722656,
      1.3820027112960815,
      0.2867578864097595
    ],
    "dipole_rho": [
      -14899.8369140625,
      22942.017578125,
      -19739.587890625
    ],
    "curv_rho": 114518280.0,
    "curv_rho_failed": false,
    "gpu_density_B_requested": "vector",
    "gpu_density_B_effective": "vector",
    "gpu_density_B_fallback_from_vector": false,
    "gpu_density_A_requested": null,
    "gpu_density_A_effective": null,
    "gpu_density_A_fallback_from_vector": false,
    "xtb_A_used": false,
    "xtb_A_success": false,
    "xtb_charge_length_mismatch": false
  },
  "B:102": {
    "id": "B:102",
    "chain": "B",
    "resseq": 102,
    "resname": "VAL",
    "sasa": 0.0,
    "partial_charge_B": -0.06000000000000002,
    "F_metal": 0.0,
    "F_P": 0.0,
    "F_hal": 0.0,
    "total_density": 56437.0859375,
    "centroid": [
      6.995162010192871,
      1.664015293121338,
      0.39133328199386597
    ],
    "dipole_rho": [
      -6256.18408203125,
      24760.62890625,
      -18400.640625
    ],
    "curv_rho": 141843040.0,
    "curv_rho_failed": false,
    "gpu_density_B_requested": "vector",
    "gpu_density_B_effective": "vector",
    "gpu_density_B_fallback_from_vector": false,
    "gpu_density_A_requested": null,
    "gpu_density_A_effective": null,
    "gpu_density_A_fallback_from_vector": false,
    "xtb_A_used": false,
    "xtb_A_success": false,
    "xtb_charge_length_mismatch": false
  },
  "B:103": {
    "id": "B:103",
    "chain": "B",
    "resseq": 103,
    "resname": "GLN",
    "sasa": 1.860997200012207,
    "partial_charge_B": -0.30000000000000004,
    "F_metal": 0.0,
    "F_P": 0.0,
    "F_hal": 0.0,
    "total_density": 54723.18359375,
    "centroid": [
      7.123666286468506,
      1.8077112436294556,
      0.556206226348877
    ],
    "dipole_rho": [
      -16822.564453125,
      23349.78125,
      -21580.6640625
    ],
    "curv_rho": 144162304.0,
    "curv_rho_failed": false,
    "gpu_density_B_requested": "vector",
    "gpu_density_B_effective": "vector",
    "gpu_density_B_fallback_from_vector": false,
    "gpu_density_A_requested": null,
    "gpu_density_A_effective": null,
    "gpu_density_A_fallback_from_vector": false,
    "xtb_A_used": false,
    "xtb_A_success": false,
    "xtb_charge_length_mismatch": false
  },
  "B:104": {
    "id": "B:104",
    "chain": "B",
    "resseq": 104,
    "resname": "SER",
    "sasa": 0.0,
    "partial_charge_B": -0.3,
    "F_metal": 0.0,
    "F_P": 0.0,
    "F_hal": 0.0,
    "total_density": 60598.6484375,
    "centroid": [
      7.196935653686523,
      2.102238655090332,
      0.7444121241569519
    ],
    "dipole_rho": [
      -13452.7734375,
      16946.728515625,
      -18630.318359375
    ],
    "curv_rho": 160783072.0,
    "curv_rho_failed": false,
    "gpu_density_B_requested": "vector",
    "gpu_density_B_effective": "vector",
    "gpu_density_B_fallback_from_vector": false,
    "gpu_density_A_requested": null,
    "gpu_density_A_effective": null,
    "gpu_density_A_fallback_from_vector": false,
    "xtb_A_used": false,
    "xtb_A_success": false,
    "xtb_charge_length_mismatch": false
  },
  "B:105": {
    "id": "B:105",
    "chain": "B",
    "resseq": 105,
    "resname": "GLU",
    "sasa": 0.0,
    "partial_charge_B": -0.54,
    "F_metal": 0.0,
    "F_P": 0.0,
    "F_hal": 0.0,
    "total_density": 75949.9140625,
    "centroid": [
      7.109949588775635,
      2.241351842880249,
      0.3905477821826935
    ],
    "dipole_rho": [
      -11623.29296875,
      16564.400390625,
      -20261.49609375
    ],
    "curv_rho": 203534144.0,
    "curv_rho_failed": false,
    "gpu_density_B_requested": "vector",
    "gpu_density_B_effective": "vector",
    "gpu_density_B_fallback_from_vector": false,
    "gpu_density_A_requested": null,
    "gpu_density_A_effective": null,
    "gpu_density_A_fallback_from_vector": false,
    "xtb_A_used": false,
    "xtb_A_success": false,
    "xtb_charge_length_mismatch": false
  },
  "B:106": {
    "id": "B:106",
    "chain": "B",
    "resseq": 106,
    "resname": "ASP",
    "sasa": 0.0,
    "partial_charge_B": -0.54,
    "F_metal": 0.0,
    "F_P": 0.0,
    "F_hal": 0.0,
    "total_density": 82111.875,
    "centroid": [
      7.192044734954834,
      2.594963788986206,
      0.3502834141254425
    ],
    "dipole_rho": [
      -10508.6953125,
      7749.40234375,
      -17555.853515625
    ],
    "curv_rho": 235711552.0,
    "curv_rho_failed": false,
    "gpu_density_B_requested": "vector",
    "gpu_density_B_effective": "vector",
    "gpu_density_B_fallback_from_vector": false,
    "gpu_density_A_requested": null,
    "gpu_density_A_effective": null,
    "gpu_density_A_fallback_from_vector": false,
    "xtb_A_used": false,
    "xtb_A_success": false,
    "xtb_charge_length_mismatch": false
  },
  "B:107": {
    "id": "B:107",
    "chain": "B",
    "resseq": 107,
    "resname": "LEU",
    "sasa": 0.0,
    "partial_charge_B": -0.06000000000000002,
    "F_metal": 0.0,
    "F_P": 0.0,
    "F_hal": 0.0,
    "total_density": 85343.4375,
    "centroid": [
      7.158292770385742,
      2.3441054821014404,
      0.09490691870450974
    ],
    "dipole_rho": [
      -10129.888671875,
      12215.2431640625,
      -12657.9736328125
    ],
    "curv_rho": 226137552.0,
    "curv_rho_failed": false,
    "gpu_density_B_requested": "vector",
    "gpu_density_B_effective": "vector",
    "gpu_density_B_fallback_from_vector": false,
    "gpu_density_A_requested": null,
    "gpu_density_A_effective": null,
    "gpu_density_A_fallback_from_vector": false,
    "xtb_A_used": false,
    "xtb_A_success": false,
    "xtb_charge_length_mismatch": false
  },
  "B:108": {
    "id": "B:108",
    "chain": "B",
    "resseq": 108,
    "resname": "ALA",
    "sasa": 0.0,
    "partial_charge_B": -0.06000000000000002,
    "F_metal": 0.0,
    "F_P": 0.0,
    "F_hal": 0.0,
    "total_density": 80374.59375,
    "centroid": [
      6.9612836837768555,
      2.3102951049804688,
      -0.2207379937171936
    ],
    "dipole_rho": [
      1123.8968505859375,
      6596.73876953125,
      -15044.35546875
    ],
    "curv_rho": 224225408.0,
    "curv_rho_failed": false,
    "gpu_density_B_requested": "vector",
    "gpu_density_B_effective": "vector",
    "gpu_density_B_fallback_from_vector": false,
    "gpu_density_A_requested": null,
    "gpu_density_A_effective": null,
    "gpu_density_A_fallback_from_vector": false,
    "xtb_A_used": false,
    "xtb_A_success": false,
    "xtb_charge_length_mismatch": false
  },
  "B:109": {
    "id": "B:109",
    "chain": "B",
    "resseq": 109,
    "resname": "TYR",
    "sasa": 0.0,
    "partial_charge_B": -0.3,
    "F_metal": 0.0,
    "F_P": 0.0,
    "F_hal": 0.0,
    "total_density": 79318.078125,
    "centroid": [
      6.928949356079102,
      2.0848212242126465,
      -0.26634472608566284
    ],
    "dipole_rho": [
      824.1608276367188,
      18488.748046875,
      -11411.46875
    ],
    "curv_rho": 209088080.0,
    "curv_rho_failed": false,
    "gpu_density_B_requested": "vector",
    "gpu_density_B_effective": "vector",
    "gpu_density_B_fallback_from_vector": false,
    "gpu_density_A_requested": null,
    "gpu_density_A_effective": null,
    "gpu_density_A_fallback_from_vector": false,
    "xtb_A_used": false,
    "xtb_A_success": false,
    "xtb_charge_length_mismatch": false
  },
  "B:110": {
    "id": "B:110",
    "chain": "B",
    "resseq": 110,
    "resname": "PHE",
    "sasa": 0.0,
    "partial_charge_B": -0.06000000000000002,
    "F_metal": 0.0,
    "F_P": 0.0,
    "F_hal": 0.0,
    "total_density": 90511.1640625,
    "centroid": [
      6.9150872230529785,
      2.3836638927459717,
      -0.6457975506782532
    ],
    "dipole_rho": [
      12286.1708984375,
      7429.3408203125,
      -5140.814453125
    ],
    "curv_rho": 235579632.0,
    "curv_rho_failed": false,
    "gpu_density_B_requested": "vector",
    "gpu_density_B_effective": "vector",
    "gpu_density_B_fallback_from_vector": false,
    "gpu_density_A_requested": null,
    "gpu_density_A_effective": null,
    "gpu_density_A_fallback_from_vector": false,
    "xtb_A_used": false,
    "xtb_A_success": false,
    "xtb_charge_length_mismatch": false
  },
  "B:111": {
    "id": "B:111",
    "chain": "B",
    "resseq": 111,
    "resname": "CYS",
    "sasa": 0.0,
    "partial_charge_B": -0.21000000000000002,
    "F_metal": 0.0,
    "F_P": 0.0,
    "F_hal": 0.0,
    "total_density": 75548.7890625,
    "centroid": [
      6.735062599182129,
      2.0938758850097656,
      -0.9184004068374634
    ],
    "dipole_rho": [
      13466.306640625,
      9220.177734375,
      2306.728271484375
    ],
    "curv_rho": 199662112.0,
    "curv_rho_failed": false,
    "gpu_density_B_requested": "vector",
    "gpu_density_B_effective": "vector",
    "gpu_density_B_fallback_from_vector": false,
    "gpu_density_A_requested": null,
    "gpu_density_A_effective": null,
    "gpu_density_A_fallback_from_vector": false,
    "xtb_A_used": false,
    "xtb_A_success": false,
    "xtb_charge_length_mismatch": false
  },
  "B:112": {
    "id": "B:112",
    "chain": "B",
    "resseq": 112,
    "resname": "GLN",
    "sasa": 0.0,
    "partial_charge_B": -0.12,
    "F_metal": 0.0,
    "F_P": 0.0,
    "F_hal": 0.0,
    "total_density": 79031.546875,
    "centroid": [
      6.973402976989746,
      2.188025712966919,
      -1.285018801689148
    ],
    "dipole_rho": [
      12803.3544921875,
      10847.775390625,
      9189.0087890625
    ],
    "curv_rho": 206731504.0,
    "curv_rho_failed": false,
    "gpu_density_B_requested": "vector",
    "gpu_density_B_effective": "vector",
    "gpu_density_B_fallback_from_vector": false,
    "gpu_density_A_requested": null,
    "gpu_density_A_effective": null,
    "gpu_density_A_fallback_from_vector": false,
    "xtb_A_used": false,
    "xtb_A_success": false,
    "xtb_charge_length_mismatch": false
  },
  "B:113": {
    "id": "B:113",
    "chain": "B",
    "resseq": 113,
    "resname": "GLN",
    "sasa": 0.0,
    "partial_charge_B": -0.12,
    "F_metal": 0.0,
    "F_P": 0.0,
    "F_hal": 0.0,
    "total_density": 69666.9375,
    "centroid": [
      6.788784980773926,
      2.2163615226745605,
      -1.5067963600158691
    ],
    "dipole_rho": [
      21613.51953125,
      12827.65625,
      16560.84375
    ],
    "curv_rho": 190804464.0,
    "curv_rho_failed": false,
    "gpu_density_B_requested": "vector",
    "gpu_density_B_effective": "vector",
    "gpu_density_B_fallback_from_vector": false,
    "gpu_density_A_requested": null,
    "gpu_density_A_effective": null,
    "gpu_density_A_fallback_from_vector": false,
    "xtb_A_used": false,
    "xtb_A_success": false,
    "xtb_charge_length_mismatch": false
  },
  "B:114": {
    "id": "B:114",
    "chain": "B",
    "resseq": 114,
    "resname": "TYR",
    "sasa": 0.0,
    "partial_charge_B": -0.3,
    "F_metal": 0.0,
    "F_P": 0.0,
    "F_hal": 0.0,
    "total_density": 68984.125,
    "centroid": [
      7.008546352386475,
      2.0781967639923096,
      -1.614579439163208
    ],
    "dipole_rho": [
      6416.4130859375,
      21789.57421875,
      18784.634765625
    ],
    "curv_rho": 186743152.0,
    "curv_rho_failed": false,
    "gpu_density_B_requested": "vector",
    "gpu_density_B_effective": "vector",
    "gpu_density_B_fallback_from_vector": false,
    "gpu_density_A_requested": null,
    "gpu_density_A_effective": null,
    "gpu_density_A_fallback_from_vector": false,
    "xtb_A_used": false,
    "xtb_A_success": false,
    "xtb_charge_length_mismatch": false
  },
  "B:115": {
    "id": "B:115",
    "chain": "B",
    "resseq": 115,
    "resname": "ASN",
    "sasa": 0.5048437714576721,
    "partial_charge_B": -0.18469362748237494,
    "F_metal": 0.0,
    "F_P": 0.0,
    "F_hal": 0.0,
    "total_density": 54659.00390625,
    "centroid": [
      6.758074760437012,
      1.9993457794189453,
      -1.7975540161132812
    ],
    "dipole_rho": [
      16938.830078125,
      14607.369140625,
      24492.49609375
    ],
    "curv_rho": 153918496.0,
    "curv_rho_failed": false,
    "gpu_density_B_requested": "vector",
    "gpu_density_B_effective": "vector",
    "gpu_density_B_fallback_from_vector": false,
    "gpu_density_A_requested": null,
    "gpu_density_A_effective": null,
    "gpu_density_A_fallback_from_vector": false,
    "xtb_A_used": false,
    "xtb_A_success": false,
    "xtb_charge_length_mismatch": false
  },
  "B:116": {
    "id": "B:116",
    "chain": "B",
    "resseq": 116,
    "resname": "SER",
    "sasa": 0.38718554377555847,
    "partial_charge_B": -0.4240405386365993,
    "F_metal": 0.0,
    "F_P": 0.0,
    "F_hal": 0.0,
    "total_density": 59497.83984375,
    "centroid": [
      6.763044834136963,
      2.340972900390625,
      -1.8332586288452148
    ],
    "dipole_rho": [
      20882.462890625,
      12075.4443359375,
      28445.40234375
    ],
    "curv_rho": 167426896.0,
    "curv_rho_failed": false,
    "gpu_density_B_requested": "vector",
    "gpu_density_B_effective": "vector",
    "gpu_density_B_fallback_from_vector": false,
    "gpu_density_A_requested": null,
    "gpu_density_A_effective": null,
    "gpu_density_A_fallback_from_vector": false,
    "xtb_A_used": false,
    "xtb_A_success": false,
    "xtb_charge_length_mismatch": false
  },
  "B:117": {
    "id": "B:117",
    "chain": "B",
    "resseq": 117,
    "resname": "TYR",
    "sasa": 0.03226546198129654,
    "partial_charge_B": -0.3103367115530499,
    "F_metal": 0.0,
    "F_P": 0.0,
    "F_hal": 0.0,
    "total_density": 67926.1640625,
    "centroid": [
      7.048121929168701,
      2.5215320587158203,
      -2.0225188732147217
    ],
    "dipole_rho": [
      21710.712890625,
      4502.8427734375,
      29961.521484375
    ],
    "curv_rho": 170854416.0,
    "curv_rho_failed": false,
    "gpu_density_B_requested": "vector",
    "gpu_density_B_effective": "vector",
    "gpu_density_B_fallback_from_vector": false,
    "gpu_density_A_requested": null,
    "gpu_density_A_effective": null,
    "gpu_density_A_fallback_from_vector": false,
    "xtb_A_used": false,
    "xtb_A_success": false,
    "xtb_charge_length_mismatch": false
  },
  "B:118": {
    "id": "B:118",
    "chain": "B",
    "resseq": 118,
    "resname": "PRO",
    "sasa": 0.0,
    "partial_charge_B": -0.06000000000000002,
    "F_metal": 0.0,
    "F_P": 0.0,
    "F_hal": 0.0,
    "total_density": 62039.28125,
    "centroid": [
      6.726030349731445,
      2.5941286087036133,
      -1.790285348892212
    ],
    "dipole_rho": [
      20808.98828125,
      -4191.19921875,
      20145.05078125
    ],
    "curv_rho": 175033744.0,
    "curv_rho_failed": false,
    "gpu_density_B_requested": "vector",
    "gpu_density_B_effective": "vector",
    "gpu_density_B_fallback_from_vector": false,
    "gpu_density_A_requested": null,
    "gpu_density_A_effective": null,
    "gpu_density_A_fallback_from_vector": false,
    "xtb_A_used": false,
    "xtb_A_success": false,
    "xtb_charge_length_mismatch": false
  },
  "B:119": {
    "id": "B:119",
    "chain": "B",
    "resseq": 119,
    "resname": "TYR",
    "sasa": 0.0,
    "partial_charge_B": -0.3,
    "F_metal": 0.0,
    "F_P": 0.0,
    "F_hal": 0.0,
    "total_density": 78432.4375,
    "centroid": [
      7.000341892242432,
      2.497912645339966,
      -1.6376489400863647
    ],
    "dipole_rho": [
      12258.33203125,
      9179.552734375,
      26296.537109375
    ],
    "curv_rho": 201957904.0,
    "curv_rho_failed": false,
    "gpu_density_B_requested": "vector",
    "gpu_density_B_effective": "vector",
    "gpu_density_B_fallback_from_vector": false,
    "gpu_density_A_requested": null,
    "gpu_density_A_effective": null,
    "gpu_density_A_fallback_from_vector": false,
    "xtb_A_used": false,
    "xtb_A_success": false,
    "xtb_charge_length_mismatch": false
  },
  "B:120": {
    "id": "B:120",
    "chain": "B",
    "resseq": 120,
    "resname": "THR",
    "sasa": 0.0,
    "partial_charge_B": -0.3,
    "F_metal": 0.0,
    "F_P": 0.0,
    "F_hal": 0.0,
    "total_density": 70278.6953125,
    "centroid": [
      6.707576751708984,
      2.3907546997070312,
      -1.427384376525879
    ],
    "dipole_rho": [
      22267.7421875,
      -2564.31640625,
      10133.2646484375
    ],
    "curv_rho": 195243504.0,
    "curv_rho_failed": false,
    "gpu_density_B_requested": "vector",
    "gpu_density_B_effective": "vector",
    "gpu_density_B_fallback_from_vector": false,
    "gpu_density_A_requested": null,
    "gpu_density_A_effective": null,
    "gpu_density_A_fallback_from_vector": false,
    "xtb_A_used": false,
    "xtb_A_success": false,
    "xtb_charge_length_mismatch": false
  },
  "B:121": {
    "id": "B:121",
    "chain": "B",
    "resseq": 121,
    "resname": "PHE",
    "sasa": 0.0,
    "partial_charge_B": -0.06000000000000002,
    "F_metal": 0.0,
    "F_P": 0.0,
    "F_hal": 0.0,
    "total_density": 88091.0078125,
    "centroid": [
      6.965086460113525,
      2.484525203704834,
      -1.1899223327636719
    ],
    "dipole_rho": [
      25672.564453125,
      173.60052490234375,
      2012.1243896484375
    ],
    "curv_rho": 223785024.0,
    "curv_rho_failed": false,
    "gpu_density_B_requested": "vector",
    "gpu_density_B_effective": "vector",
    "gpu_density_B_fallback_from_vector": false,
    "gpu_density_A_requested": null,
    "gpu_density_A_effective": null,
    "gpu_density_A_fallback_from_vector": false,
    "xtb_A_used": false,
    "xtb_A_success": false,
    "xtb_charge_length_mismatch": false
  },
  "B:122": {
    "id": "B:122",
    "chain": "B",
    "resseq": 122,
    "resname": "GLY",
    "sasa": 0.0,
    "partial_charge_B": -0.06000000000000002,
    "F_metal": 0.0,
    "F_P": 0.0,
    "F_hal": 0.0,
    "total_density": 75891.9453125,
    "centroid": [
      6.669039726257324,
      2.3913066387176514,
      -0.9210176467895508
    ],
    "dipole_rho": [
      23753.384765625,
      1888.3023681640625,
      -3794.0380859375
    ],
    "curv_rho": 213362352.0,
    "curv_rho_failed": false,
    "gpu_density_B_requested": "vector",
    "gpu_density_B_effective": "vector",
    "gpu_density_B_fallback_from_vector": false,
    "gpu_density_A_requested": null,
    "gpu_density_A_effective": null,
    "gpu_density_A_fallback_from_vector": false,
    "xtb_A_used": false,
    "xtb_A_success": false,
    "xtb_charge_length_mismatch": false
  },
  "B:123": {
    "id": "B:123",
    "chain": "B",
    "resseq": 123,
    "resname": "GLY",
    "sasa": 0.0,
    "partial_charge_B": -0.06000000000000002,
    "F_metal": 0.0,
    "F_P": 0.0,
    "F_hal": 0.0,
    "total_density": 78565.484375,
    "centroid": [
      6.608323097229004,
      2.4738285541534424,
      -0.66889888048172
    ],
    "dipole_rho": [
      25142.759765625,
      -2985.182861328125,
      -9095.83203125
    ],
    "curv_rho": 217485536.0,
    "curv_rho_failed": false,
    "gpu_density_B_requested": "vector",
    "gpu_density_B_effective": "vector",
    "gpu_density_B_fallback_from_vector": false,
    "gpu_density_A_requested": null,
    "gpu_density_A_effective": null,
    "gpu_density_A_fallback_from_vector": false,
    "xtb_A_used": false,
    "xtb_A_success": false,
    "xtb_charge_length_mismatch": false
  },
  "B:124": {
    "id": "B:124",
    "chain": "B",
    "resseq": 124,
    "resname": "GLY",
    "sasa": 0.0,
    "partial_charge_B": -0.06000000000000002,
    "F_metal": 0.0,
    "F_P": 0.0,
    "F_hal": 0.0,
    "total_density": 74870.1484375,
    "centroid": [
      6.63514518737793,
      2.3550782203674316,
      -0.49349310994148254
    ],
    "dipole_rho": [
      20394.271484375,
      2734.851318359375,
      -12553.3388671875
    ],
    "curv_rho": 213079984.0,
    "curv_rho_failed": false,
    "gpu_density_B_requested": "vector",
    "gpu_density_B_effective": "vector",
    "gpu_density_B_fallback_from_vector": false,
    "gpu_density_A_requested": null,
    "gpu_density_A_effective": null,
    "gpu_density_A_fallback_from_vector": false,
    "xtb_A_used": false,
    "xtb_A_success": false,
    "xtb_charge_length_mismatch": false
  },
  "B:125": {
    "id": "B:125",
    "chain": "B",
    "resseq": 125,
    "resname": "THR",
    "sasa": 0.0,
    "partial_charge_B": -0.3,
    "F_metal": 0.0,
    "F_P": 0.0,
    "F_hal": 0.0,
    "total_density": 72975.7109375,
    "centroid": [
      6.632106304168701,
      2.199641466140747,
      -0.13771134614944458
    ],
    "dipole_rho": [
      16654.591796875,
      11154.7509765625,
      -6162.064453125
    ],
    "curv_rho": 199520704.0,
    "curv_rho_failed": false,
    "gpu_density_B_requested": "vector",
    "gpu_density_B_effective": "vector",
    "gpu_density_B_fallback_from_vector": false,
    "gpu_density_A_requested": null,
    "gpu_density_A_effective": null,
    "gpu_density_A_fallback_from_vector": false,
    "xtb_A_used": false,
    "xtb_A_success": false,
    "xtb_charge_length_mismatch": false
  },
  "B:126": {
    "id": "B:126",
    "chain": "B",
    "resseq": 126,
    "resname": "LYS",
    "sasa": 0.0,
    "partial_charge_B": 0.11999999999999997,
    "F_metal": 0.0,
    "F_P": 0.0,
    "F_hal": 0.0,
    "total_density": 87024.8984375,
    "centroid": [
      6.709734916687012,
      2.55299973487854,
      0.16384558379650116
    ],
    "dipole_rho": [
      14396.0302734375,
      18132.111328125,
      -11968.72265625
    ],
    "curv_rho": 236131840.0,
    "curv_rho_failed": false,
    "gpu_density_B_requested": "vector",
    "gpu_density_B_effective": "vector",
    "gpu_density_B_fallback_from_vector": false,
    "gpu_density_A_requested": null,
    "gpu_density_A_effective": null,
    "gpu_density_A_fallback_from_vector": false,
    "xtb_A_used": false,
    "xtb_A_success": false,
    "xtb_charge_length_mismatch": false
  },
  "B:127": {
    "id": "B:127",
    "chain": "B",
    "resseq": 127,
    "resname": "LEU",
    "sasa": 0.0,
    "partial_charge_B": -0.06000000000000002,
    "F_metal": 0.0,
    "F_P": 0.0,
    "F_hal": 0.0,
    "total_density": 73539.9375,
    "centroid": [
      6.772065162658691,
      2.0360419750213623,
      0.28531894087791443
    ],
    "dipole_rho": [
      7614.33740234375,
      15658.8251953125,
      -16264.71875
    ],
    "curv_rho": 187792160.0,
    "curv_rho_failed": false,
    "gpu_density_B_requested": "vector",
    "gpu_density_B_effective": "vector",
    "gpu_density_B_fallback_from_vector": false,
    "gpu_density_A_requested": null,
    "gpu_density_A_effective": null,
    "gpu_density_A_fallback_from_vector": false,
    "xtb_A_used": false,
    "xtb_A_success": false,
    "xtb_charge_length_mismatch": false
  },
  "B:128": {
    "id": "B:128",
    "chain": "B",
    "resseq": 128,
    "resname": "GLU",
    "sasa": 0.0,
    "partial_charge_B": -0.54,
    "F_metal": 0.0,
    "F_P": 0.0,
    "F_hal": 0.0,
    "total_density": 65939.4921875,
    "centroid": [
      6.585404396057129,
      2.156161069869995,
      0.792338490486145
    ],
    "dipole_rho": [
      14136.181640625,
      13997.8330078125,
      -15008.96484375
    ],
    "curv_rho": 168941024.0,
    "curv_rho_failed": false,
    "gpu_density_B_requested": "vector",
    "gpu_density_B_effective": "vector",
    "gpu_density_B_fallback_from_vector": false,
    "gpu_density_A_requested": null,
    "gpu_density_A_effective": null,
    "gpu_density_A_fallback_from_vector": false,
    "xtb_A_used": false,
    "xtb_A_success": false,
    "xtb_charge_length_mismatch": false
  },
  "B:129": {
    "id": "B:129",
    "chain": "B",
    "resseq": 129,
    "resname": "ILE",
    "sasa": 0.0,
    "partial_charge_B": -0.06000000000000002,
    "F_metal": 0.0,
    "F_P": 0.0,
    "F_hal": 0.0,
    "total_density": 63319.99609375,
    "centroid": [
      6.770098686218262,
      2.0892608165740967,
      0.8761950135231018
    ],
    "dipole_rho": [
      1289.2418212890625,
      21280.943359375,
      -18577.609375
    ],
    "curv_rho": 158013648.0,
    "curv_rho_failed": false,
    "gpu_density_B_requested": "vector",
    "gpu_density_B_effective": "vector",
    "gpu_density_B_fallback_from_vector": false,
    "gpu_density_A_requested": null,
    "gpu_density_A_effective": null,
    "gpu_density_A_fallback_from_vector": false,
    "xtb_A_used": false,
    "xtb_A_success": false,
    "xtb_charge_length_mismatch": false
  },
  "B:130": {
    "id": "B:130",
    "chain": "B",
    "resseq": 130,
    "resname": "LYS",
    "sasa": 0.7743710875511169,
    "partial_charge_B": 0.2192324309092794,
    "F_metal": 0.0,
    "F_P": 0.0,
    "F_hal": 0.0,
    "total_density": 52037.37890625,
    "centroid": [
      6.619411468505859,
      1.9801623821258545,
      1.1782475709915161
    ],
    "dipole_rho": [
      11862.7666015625,
      20669.013671875,
      -17509.84765625
    ],
    "curv_rho": 126962920.0,
    "curv_rho_failed": false,
    "gpu_density_B_requested": "vector",
    "gpu_density_B_effective": "vector",
    "gpu_density_B_fallback_from_vector": false,
    "gpu_density_A_requested": null,
    "gpu_density_A_effective": null,
    "gpu_density_A_fallback_from_vector": false,
    "xtb_A_used": false,
    "xtb_A_success": false,
    "xtb_charge_length_mismatch": false
  },
  "B:131": {
    "id": "B:131",
    "chain": "B",
    "resseq": 131,
    "resname": "ARG",
    "sasa": 0.1266074925661087,
    "partial_charge_B": 0.5448968922555966,
    "F_metal": 0.0,
    "F_P": 0.0,
    "F_hal": 0.0,
    "total_density": 54642.41796875,
    "centroid": [
      6.782386302947998,
      2.258277177810669,
      1.54379141330719
    ],
    "dipole_rho": [
      2657.888427734375,
      19500.14453125,
      -20270.322265625
    ],
    "curv_rho": 127922808.0,
    "curv_rho_failed": false,
    "gpu_density_B_requested": "vector",
    "gpu_density_B_effective": "vector",
    "gpu_density_B_fallback_from_vector": false,
    "gpu_density_A_requested": null,
    "gpu_density_A_effective": null,
    "gpu_density_A_fallback_from_vector": false,
    "xtb_A_used": false,
    "xtb_A_success": false,
    "xtb_charge_length_mismatch": false
  },
  "B:132": {
    "id": "B:132",
    "chain": "B",
    "resseq": 132,
    "resname": "ALA",
    "sasa": 3.678262710571289,
    "partial_charge_B": -0.15000000000000005,
    "F_metal": 0.0,
    "F_P": 0.0,
    "F_hal": 0.0,
    "total_density": 44221.82421875,
    "centroid": [
      6.630077362060547,
      2.2251996994018555,
      1.6930959224700928
    ],
    "dipole_rho": [
      2976.91748046875,
      18765.0703125,
      -20872.880859375
    ],
    "curv_rho": 108695728.0,
    "curv_rho_failed": false,
    "gpu_density_B_requested": "vector",
    "gpu_density_B_effective": "vector",
    "gpu_density_B_fallback_from_vector": false,
    "gpu_density_A_requested": null,
    "gpu_density_A_effective": null,
    "gpu_density_A_fallback_from_vector": false,
    "xtb_A_used": false,
    "xtb_A_success": false,
    "xtb_charge_length_mismatch": false
  },
  "B:133": {
    "id": "B:133",
    "chain": "B",
    "resseq": 133,
    "resname": "ASP",
    "sasa": 0.15764929354190826,
    "partial_charge_B": -0.6309094527979475,
    "F_metal": 0.0,
    "F_P": 0.0,
    "F_hal": 0.0,
    "total_density": 46420.37890625,
    "centroid": [
      6.420713901519775,
      2.4409947395324707,
      1.9012123346328735
    ],
    "dipole_rho": [
      8767.1171875,
      20518.15234375,
      -16936.490234375
    ],
    "curv_rho": 110662856.0,
    "curv_rho_failed": false,
    "gpu_density_B_requested": "vector",
    "gpu_density_B_effective": "vector",
    "gpu_density_B_fallback_from_vector": false,
    "gpu_density_A_requested": null,
    "gpu_density_A_effective": null,
    "gpu_density_A_fallback_from_vector": false,
    "xtb_A_used": false,
    "xtb_A_success": false,
    "xtb_charge_length_mismatch": false
  },
  "B:134": {
    "id": "B:134",
    "chain": "B",
    "resseq": 134,
    "resname": "ALA",
    "sasa": 0.0,
    "partial_charge_B": -0.06000000000000002,
    "F_metal": 0.0,
    "F_P": 0.0,
    "F_hal": 0.0,
    "total_density": 51213.3828125,
    "centroid": [
      6.54574728012085,
      2.6631691455841064,
      1.9399826526641846
    ],
    "dipole_rho": [
      3613.954833984375,
      14369.9150390625,
      -20571.251953125
    ],
    "curv_rho": 127380712.0,
    "curv_rho_failed": false,
    "gpu_density_B_requested": "vector",
    "gpu_density_B_effective": "vector",
    "gpu_density_B_fallback_from_vector": false,
    "gpu_density_A_requested": null,
    "gpu_density_A_effective": null,
    "gpu_density_A_fallback_from_vector": false,
    "xtb_A_used": false,
    "xtb_A_success": false,
    "xtb_charge_length_mismatch": false
  },
  "B:135": {
    "id": "B:135",
    "chain": "B",
    "resseq": 135,
    "resname": "ALA",
    "sasa": 0.0,
    "partial_charge_B": -0.06000000000000002,
    "F_metal": 0.0,
    "F_P": 0.0,
    "F_hal": 0.0,
    "total_density": 52905.125,
    "centroid": [
      6.5824480056762695,
      2.9615390300750732,
      2.1318137645721436
    ],
    "dipole_rho": [
      6995.580078125,
      15495.859375,
      -22004.646484375
    ],
    "curv_rho": 136800720.0,
    "curv_rho_failed": false,
    "gpu_density_B_requested": "vector",
    "gpu_density_B_effective": "vector",
    "gpu_density_B_fallback_from_vector": false,
    "gpu_density_A_requested": null,
    "gpu_density_A_effective": null,
    "gpu_density_A_fallback_from_vector": false,
    "xtb_A_used": false,
    "xtb_A_success": false,
    "xtb_charge_length_mismatch": false
  },
  "B:136": {
    "id": "B:136",
    "chain": "B",
    "resseq": 136,
    "resname": "PRO",
    "sasa": 0.0,
    "partial_charge_B": -0.06000000000000002,
    "F_metal": 0.0,
    "F_P": 0.0,
    "F_hal": 0.0,
    "total_density": 62530.8359375,
    "centroid": [
      6.558732509613037,
      3.237492561340332,
      2.0970962047576904
    ],
    "dipole_rho": [
      7934.5205078125,
      15041.78515625,
      -21648.4140625
    ],
    "curv_rho": 157995536.0,
    "curv_rho_failed": false,
    "gpu_density_B_requested": "vector",
    "gpu_density_B_effective": "vector",
    "gpu_density_B_fallback_from_vector": false,
    "gpu_density_A_requested": null,
    "gpu_density_A_effective": null,
    "gpu_density_A_fallback_from_vector": false,
    "xtb_A_used": false,
    "xtb_A_success": false,
    "xtb_charge_length_mismatch": false
  },
  "B:137": {
    "id": "B:137",
    "chain": "B",
    "resseq": 137,
    "resname": "THR",
    "sasa": 0.0,
    "partial_charge_B": -0.3,
    "F_metal": 0.0,
    "F_P": 0.0,
    "F_hal": 0.0,
    "total_density": 65086.2734375,
    "centroid": [
      6.827659606933594,
      3.413102626800537,
      2.186530828475952
    ],
    "dipole_rho": [
      -355.00897216796875,
      13545.544921875,
      -23431.853515625
    ],
    "curv_rho": 165710544.0,
    "curv_rho_failed": false,
    "gpu_density_B_requested": "vector",
    "gpu_density_B_effective": "vector",
    "gpu_density_B_fallback_from_vector": false,
    "gpu_density_A_requested": null,
    "gpu_density_A_effective": null,
    "gpu_density_A_fallback_from_vector": false,
    "xtb_A_used": false,
    "xtb_A_success": false,
    "xtb_charge_length_mismatch": false
  },
  "B:138": {
    "id": "B:138",
    "chain": "B",
    "resseq": 138,
    "resname": "VAL",
    "sasa": 0.0,
    "partial_charge_B": -0.06000000000000002,
    "F_metal": 0.0,
    "F_P": 0.0,
    "F_hal": 0.0,
    "total_density": 67284.4921875,
    "centroid": [
      6.597232341766357,
      3.636773109436035,
      2.2557735443115234
    ],
    "dipole_rho": [
      2107.284912109375,
      5600.0986328125,
      -24039.630859375
    ],
    "curv_rho": 164811872.0,
    "curv_rho_failed": false,
    "gpu_density_B_requested": "vector",
    "gpu_density_B_effective": "vector",
    "gpu_density_B_fallback_from_vector": false,
    "gpu_density_A_requested": null,
    "gpu_density_A_effective": null,
    "gpu_density_A_fallback_from_vector": false,
    "xtb_A_used": false,
    "xtb_A_success": false,
    "xtb_charge_length_mismatch": false
  },
  "B:139": {
    "id": "B:139",
    "chain": "B",
    "resseq": 139,
    "resname": "SER",
    "sasa": 0.0,
    "partial_charge_B": -0.3,
    "F_metal": 0.0,
    "F_P": 0.0,
    "F_hal": 0.0,
    "total_density": 69509.9609375,
    "centroid": [
      6.805758953094482,
      3.894163131713867,
      2.2040555477142334
    ],
    "dipole_rho": [
      -1839.087890625,
      2503.270751953125,
      -23722.20703125
    ],
    "curv_rho": 178867872.0,
    "curv_rho_failed": false,
    "gpu_density_B_requested": "vector",
    "gpu_density_B_effective": "vector",
    "gpu_density_B_fallback_from_vector": false,
    "gpu_density_A_requested": null,
    "gpu_density_A_effective": null,
    "gpu_density_A_fallback_from_vector": false,
    "xtb_A_used": false,
    "xtb_A_success": false,
    "xtb_charge_length_mismatch": false
  },
  "B:140": {
    "id": "B:140",
    "chain": "B",
    "resseq": 140,
    "resname": "ILE",
    "sasa": 0.0,
    "partial_charge_B": -0.06000000000000002,
    "F_metal": 0.0,
    "F_P": 0.0,
    "F_hal": 0.0,
    "total_density": 67924.4765625,
    "centroid": [
      6.671942710876465,
      4.213604927062988,
      2.299710512161255
    ],
    "dipole_rho": [
      3237.771728515625,
      -4461.51953125,
      -23204.8515625
    ],
    "curv_rho": 168240272.0,
    "curv_rho_failed": false,
    "gpu_density_B_requested": "vector",
    "gpu_density_B_effective": "vector",
    "gpu_density_B_fallback_from_vector": false,
    "gpu_density_A_requested": null,
    "gpu_density_A_effective": null,
    "gpu_density_A_fallback_from_vector": false,
    "xtb_A_used": false,
    "xtb_A_success": false,
    "xtb_charge_length_mismatch": false
  },
  "B:141": {
    "id": "B:141",
    "chain": "B",
    "resseq": 141,
    "resname": "PHE",
    "sasa": 0.0,
    "partial_charge_B": -0.06000000000000002,
    "F_metal": 0.0,
    "F_P": 0.0,
    "F_hal": 0.0,
    "total_density": 75799.3515625,
    "centroid": [
      6.916979789733887,
      4.248461723327637,
      2.150844097137451
    ],
    "dipole_rho": [
      -6441.8427734375,
      -11173.720703125,
      -21836.55078125
    ],
    "curv_rho": 181431120.0,
    "curv_rho_failed": false,
    "gpu_density_B_requested": "vector",
    "gpu_density_B_effective": "vector",
    "gpu_density_B_fallback_from_vector": false,
    "gpu_density_A_requested": null,
    "gpu_density_A_effective": null,
    "gpu_density_A_fallback_from_vector": false,
    "xtb_A_used": false,
    "xtb_A_success": false,
    "xtb_charge_length_mismatch": false
  },
  "B:142": {
    "id": "B:142",
    "chain": "B",
    "resseq": 142,
    "resname": "PRO",
    "sasa": 0.0,
    "partial_charge_B": -0.06000000000000002,
    "F_metal": 0.0,
    "F_P": 0.0,
    "F_hal": 0.0,
    "total_density": 65559.7578125,
    "centroid": [
      6.855101108551025,
      4.617985725402832,
      2.1883199214935303
    ],
    "dipole_rho": [
      -399.7989807128906,
      -17083.931640625,
      -24753.14453125
    ],
    "curv_rho": 165749472.0,
    "curv_rho_failed": false,
    "gpu_density_B_requested": "vector",
    "gpu_density_B_effective": "vector",
    "gpu_density_B_fallback_from_vector": false,
    "gpu_density_A_requested": null,
    "gpu_density_A_effective": null,
    "gpu_density_A_fallback_from_vector": false,
    "xtb_A_used": false,
    "xtb_A_success": false,
    "xtb_charge_length_mismatch": false
  },
  "B:143": {
    "id": "B:143",
    "chain": "B",
    "resseq": 143,
    "resname": "PRO",
    "sasa": 0.0,
    "partial_charge_B": -0.06000000000000002,
    "F_metal": 0.0,
    "F_P": 0.0,
    "F_hal": 0.0,
    "total_density": 63157.54296875,
    "centroid": [
      6.782718658447266,
      4.80183744430542,
      2.1167235374450684
    ],
    "dipole_rho": [
      -2600.02978515625,
      -24445.986328125,
      -13436.6416015625
    ],
    "curv_rho": 159565888.0,
    "curv_rho_failed": false,
    "gpu_density_B_requested": "vector",
    "gpu_density_B_effective": "vector",
    "gpu_density_B_fallback_from_vector": false,
    "gpu_density_A_requested": null,
    "gpu_density_A_effective": null,
    "gpu_density_A_fallback_from_vector": false,
    "xtb_A_used": false,
    "xtb_A_success": false,
    "xtb_charge_length_mismatch": false
  },
  "B:144": {
    "id": "B:144",
    "chain": "B",
    "resseq": 144,
    "resname": "SER",
    "sasa": 0.0,
    "partial_charge_B": -0.3,
    "F_metal": 0.0,
    "F_P": 0.0,
    "F_hal": 0.0,
    "total_density": 61373.16015625,
    "centroid": [
      7.080896854400635,
      4.866412162780762,
      1.9639389514923096
    ],
    "dipole_rho": [
      -8776.5205078125,
      -27698.009765625,
      -13452.65625
    ],
    "curv_rho": 160844352.0,
    "curv_rho_failed": false,
    "gpu_density_B_requested": "vector",
    "gpu_density_B_effective": "vector",
    "gpu_density_B_fallback_from_vector": false,
    "gpu_density_A_requested": null,
    "gpu_density_A_effective": null,
    "gpu_density_A_fallback_from_vector": false,
    "xtb_A_used": false,
    "xtb_A_success": false,
    "xtb_charge_length_mismatch": false
  },
  "B:145": {
    "id": "B:145",
    "chain": "B",
    "resseq": 145,
    "resname": "SER",
    "sasa": 0.4736834764480591,
    "partial_charge_B": -0.45175141351851056,
    "F_metal": 0.0,
    "F_P": 0.0,
    "F_hal": 0.0,
    "total_density": 50310.7109375,
    "centroid": [
      7.152209281921387,
      5.084381103515625,
      2.1070821285247803
    ],
    "dipole_rho": [
      -11425.9599609375,
      -28022.376953125,
      -10940.14453125
    ],
    "curv_rho": 134014488.0,
    "curv_rho_failed": false,
    "gpu_density_B_requested": "vector",
    "gpu_density_B_effective": "vector",
    "gpu_density_B_fallback_from_vector": false,
    "gpu_density_A_requested": null,
    "gpu_density_A_effective": null,
    "gpu_density_A_fallback_from_vector": false,
    "xtb_A_used": false,
    "xtb_A_success": false,
    "xtb_charge_length_mismatch": false
  },
  "B:146": {
    "id": "B:146",
    "chain": "B",
    "resseq": 146,
    "resname": "GLU",
    "sasa": 0.03152985870838165,
    "partial_charge_B": -0.5581818905595896,
    "F_metal": 0.0,
    "F_P": 0.0,
    "F_hal": 0.0,
    "total_density": 56598.71484375,
    "centroid": [
      7.315281867980957,
      5.024927139282227,
      1.7972725629806519
    ],
    "dipole_rho": [
      -13575.90234375,
      -31124.626953125,
      -10007.5732421875
    ],
    "curv_rho": 145056160.0,
    "curv_rho_failed": false,
    "gpu_density_B_requested": "vector",
    "gpu_density_B_effective": "vector",
    "gpu_density_B_fallback_from_vector": false,
    "gpu_density_A_requested": null,
    "gpu_density_A_effective": null,
    "gpu_density_A_fallback_from_vector": false,
    "xtb_A_used": false,
    "xtb_A_success": false,
    "xtb_charge_length_mismatch": false
  },
  "B:147": {
    "id": "B:147",
    "chain": "B",
    "resseq": 147,
    "resname": "GLN",
    "sasa": 0.0,
    "partial_charge_B": -0.12,
    "F_metal": 0.0,
    "F_P": 0.0,
    "F_hal": 0.0,
    "total_density": 66270.3671875,
    "centroid": [
      6.880098342895508,
      4.924487590789795,
      1.7015858888626099
    ],
    "dipole_rho": [
      -6207.35498046875,
      -36626.20703125,
      -6185.43408203125
    ],
    "curv_rho": 162601968.0,
    "curv_rho_failed": false,
    "gpu_density_B_requested": "vector",
    "gpu_density_B_effective": "vector",
    "gpu_density_B_fallback_from_vector": false,
    "gpu_density_A_requested": null,
    "gpu_density_A_effective": null,
    "gpu_density_A_fallback_from_vector": false,
    "xtb_A_used": false,
    "xtb_A_success": false,
    "xtb_charge_length_mismatch": false
  },
  "B:148": {
    "id": "B:148",
    "chain": "B",
    "resseq": 148,
    "resname": "LEU",
    "sasa": 0.0,
    "partial_charge_B": -0.06000000000000002,
    "F_metal": 0.0,
    "F_P": 0.0,
    "F_hal": 0.0,
    "total_density": 53476.125,
    "centroid": [
      6.814758777618408,
      5.1445136070251465,
      1.9902845621109009
    ],
    "dipole_rho": [
      -4335.76708984375,
      -34465.984375,
      -8569.705078125
    ],
    "curv_rho": 136753872.0,
    "curv_rho_failed": false,
    "gpu_density_B_requested": "vector",
    "gpu_density_B_effective": "vector",
    "gpu_density_B_fallback_from_vector": false,
    "gpu_density_A_requested": null,
    "gpu_density_A_effective": null,
    "gpu_density_A_fallback_from_vector": false,
    "xtb_A_used": false,
    "xtb_A_success": false,
    "xtb_charge_length_mismatch": false
  },
  "B:149": {
    "id": "B:149",
    "chain": "B",
    "resseq": 149,
    "resname": "THR",
    "sasa": 6.123716354370117,
    "partial_charge_B": -0.75,
    "F_metal": 0.0,
    "F_P": 0.0,
    "F_hal": 0.0,
    "total_density": 42784.78125,
    "centroid": [
      7.020232200622559,
      5.387322425842285,
      1.8714598417282104
    ],
    "dipole_rho": [
      -7854.50732421875,
      -31266.140625,
      -2032.1661376953125
    ],
    "curv_rho": 112713120.0,
    "curv_rho_failed": false,
    "gpu_density_B_requested": "vector",
    "gpu_density_B_effective": "vector",
    "gpu_density_B_fallback_from_vector": false,
    "gpu_density_A_requested": null,
    "gpu_density_A_effective": null,
    "gpu_density_A_fallback_from_vector": false,
    "xtb_A_used": false,
    "xtb_A_success": false,
    "xtb_charge_length_mismatch": false
  },
  "B:150": {
    "id": "B:150",
    "chain": "B",
    "resseq": 150,
    "resname": "SER",
    "sasa": 1.0412209033966064,
    "partial_charge_B": -0.6335703095667968,
    "F_metal": 0.0,
    "F_P": 0.0,
    "F_hal": 0.0,
    "total_density": 48297.91015625,
    "centroid": [
      6.964753150939941,
      5.282800674438477,
      1.5731334686279297
    ],
    "dipole_rho": [
      -86.81298065185547,
      -33960.6484375,
      105.46035766601562
    ],
    "curv_rho": 128380296.0,
    "curv_rho_failed": false,
    "gpu_density_B_requested": "vector",
    "gpu_density_B_effective": "vector",
    "gpu_density_B_fallback_from_vector": false,
    "gpu_density_A_requested": null,
    "gpu_density_A_effective": null,
    "gpu_density_A_fallback_from_vector": false,
    "xtb_A_used": false,
    "xtb_A_success": false,
    "xtb_charge_length_mismatch": false
  },
  "B:151": {
    "id": "B:151",
    "chain": "B",
    "resseq": 151,
    "resname": "GLY",
    "sasa": 0.0,
    "partial_charge_B": -0.06000000000000002,
    "F_metal": 0.0,
    "F_P": 0.0,
    "F_hal": 0.0,
    "total_density": 47341.39453125,
    "centroid": [
      6.612493991851807,
      5.298135757446289,
      1.7318363189697266
    ],
    "dipole_rho": [
      -175.4679718017578,
      -32134.837890625,
      1455.100341796875
    ],
    "curv_rho": 117837664.0,
    "curv_rho_failed": false,
    "gpu_density_B_requested": "vector",
    "gpu_density_B_effective": "vector",
    "gpu_density_B_fallback_from_vector": false,
    "gpu_density_A_requested": null,
    "gpu_density_A_effective": null,
    "gpu_density_A_fallback_from_vector": false,
    "xtb_A_used": false,
    "xtb_A_success": false,
    "xtb_charge_length_mismatch": false
  },
  "B:152": {
    "id": "B:152",
    "chain": "B",
    "resseq": 152,
    "resname": "GLY",
    "sasa": 0.0,
    "partial_charge_B": -0.06000000000000002,
    "F_metal": 0.0,
    "F_P": 0.0,
    "F_hal": 0.0,
    "total_density": 54116.54296875,
    "centroid": [
      6.702746868133545,
      5.1313557624816895,
      1.745202898979187
    ],
    "dipole_rho": [
      4011.21630859375,
      -29315.966796875,
      -1719.39697265625
    ],
    "curv_rho": 138214576.0,
    "curv_rho_failed": false,
    "gpu_density_B_requested": "vector",
    "gpu_density_B_effective": "vector",
    "gpu_density_B_fallback_from_vector": false,
    "gpu_density_A_requested": null,
    "gpu_density_A_effective": null,
    "gpu_density_A_fallback_from_vector": false,
    "xtb_A_used": false,
    "xtb_A_success": false,
    "xtb_charge_length_mismatch": false
  },
  "B:153": {
    "id": "B:153",
    "chain": "B",
    "resseq": 153,
    "resname": "ALA",
    "sasa": 0.0,
    "partial_charge_B": -0.06000000000000002,
    "F_metal": 0.0,
    "F_P": 0.0,
    "F_hal": 0.0,
    "total_density": 62290.1953125,
    "centroid": [
      6.581149101257324,
      4.8754963874816895,
      1.836875557899475
    ],
    "dipole_rho": [
      6934.73876953125,
      -31139.1015625,
      -6515.83056640625
    ],
    "curv_rho": 155628832.0,
    "curv_rho_failed": false,
    "gpu_density_B_requested": "vector",
    "gpu_density_B_effective": "vector",
    "gpu_density_B_fallback_from_vector": false,
    "gpu_density_A_requested": null,
    "gpu_density_A_effective": null,
    "gpu_density_A_fallback_from_vector": false,
    "xtb_A_used": false,
    "xtb_A_success": false,
    "xtb_charge_length_mismatch": false
  },
  "B:154": {
    "id": "B:154",
    "chain": "B",
    "resseq": 154,
    "resname": "SER",
    "sasa": 0.0,
    "partial_charge_B": -0.3,
    "F_metal": 0.0,
    "F_P": 0.0,
    "F_hal": 0.0,
    "total_density": 69589.1875,
    "centroid": [
      6.7333664894104,
      4.7090654373168945,
      1.7567026615142822
    ],
    "dipole_rho": [
      8740.4560546875,
      -22059.826171875,
      -8494.32421875
    ],
    "curv_rho": 175267344.0,
    "curv_rho_failed": false,
    "gpu_density_B_requested": "vector",
    "gpu_density_B_effective": "vector",
    "gpu_density_B_fallback_from_vector": false,
    "gpu_density_A_requested": null,
    "gpu_density_A_effective": null,
    "gpu_density_A_fallback_from_vector": false,
    "xtb_A_used": false,
    "xtb_A_success": false,
    "xtb_charge_length_mismatch": false
  },
  "B:155": {
    "id": "B:155",
    "chain": "B",
    "resseq": 155,
    "resname": "VAL",
    "sasa": 0.0,
    "partial_charge_B": -0.06000000000000002,
    "F_metal": 0.0,
    "F_P": 0.0,
    "F_hal": 0.0,
    "total_density": 71425.359375,
    "centroid": [
      6.595403671264648,
      4.480098724365234,
      1.952284812927246
    ],
    "dipole_rho": [
      11791.5908203125,
      -19410.5,
      -15151.4111328125
    ],
    "curv_rho": 177613888.0,
    "curv_rho_failed": false,
    "gpu_density_B_requested": "vector",
    "gpu_density_B_effective": "vector",
    "gpu_density_B_fallback_from_vector": false,
    "gpu_density_A_requested": null,
    "gpu_density_A_effective": null,
    "gpu_density_A_fallback_from_vector": false,
    "xtb_A_used": false,
    "xtb_A_success": false,
    "xtb_charge_length_mismatch": false
  },
  "B:156": {
    "id": "B:156",
    "chain": "B",
    "resseq": 156,
    "resname": "VAL",
    "sasa": 0.0,
    "partial_charge_B": -0.06000000000000002,
    "F_metal": 0.0,
    "F_P": 0.0,
    "F_hal": 0.0,
    "total_density": 78184.390625,
    "centroid": [
      6.785485744476318,
      4.273309230804443,
      1.8543072938919067
    ],
    "dipole_rho": [
      6093.85009765625,
      -11549.40234375,
      -15463.1669921875
    ],
    "curv_rho": 194421184.0,
    "curv_rho_failed": false,
    "gpu_density_B_requested": "vector",
    "gpu_density_B_effective": "vector",
    "gpu_density_B_fallback_from_vector": false,
    "gpu_density_A_requested": null,
    "gpu_density_A_effective": null,
    "gpu_density_A_fallback_from_vector": false,
    "xtb_A_used": false,
    "xtb_A_success": false,
    "xtb_charge_length_mismatch": false
  },
  "B:157": {
    "id": "B:157",
    "chain": "B",
    "resseq": 157,
    "resname": "CYS",
    "sasa": 0.0,
    "partial_charge_B": -0.21000000000000002,
    "F_metal": 0.0,
    "F_P": 0.0,
    "F_hal": 0.0,
    "total_density": 75119.0703125,
    "centroid": [
      6.636608123779297,
      4.002355098724365,
      1.9187676906585693
    ],
    "dipole_rho": [
      10245.677734375,
      -3114.522216796875,
      -17085.744140625
    ],
    "curv_rho": 192958416.0,
    "curv_rho_failed": false,
    "gpu_density_B_requested": "vector",
    "gpu_density_B_effective": "vector",
    "gpu_density_B_fallback_from_vector": false,
    "gpu_density_A_requested": null,
    "gpu_density_A_effective": null,
    "gpu_density_A_fallback_from_vector": false,
    "xtb_A_used": false,
    "xtb_A_success": false,
    "xtb_charge_length_mismatch": false
  },
  "B:158": {
    "id": "B:158",
    "chain": "B",
    "resseq": 158,
    "resname": "PHE",
    "sasa": 0.0,
    "partial_charge_B": -0.06000000000000002,
    "F_metal": 0.0,
    "F_P": 0.0,
    "F_hal": 0.0,
    "total_density": 81294.6015625,
    "centroid": [
      6.894148349761963,
      3.863507032394409,
      1.8825945854187012
    ],
    "dipole_rho": [
      -165.3459930419922,
      -159.78799438476562,
      -12757.7705078125
    ],
    "curv_rho": 200537632.0,
    "curv_rho_failed": false,
    "gpu_density_B_requested": "vector",
    "gpu_density_B_effective": "vector",
    "gpu_density_B_fallback_from_vector": false,
    "gpu_density_A_requested": null,
    "gpu_density_A_effective": null,
    "gpu_density_A_fallback_from_vector": false,
    "xtb_A_used": false,
    "xtb_A_success": false,
    "xtb_charge_length_mismatch": false
  },
  "B:159": {
    "id": "B:159",
    "chain": "B",
    "resseq": 159,
    "resname": "LEU",
    "sasa": 0.0,
    "partial_charge_B": -0.06000000000000002,
    "F_metal": 0.0,
    "F_P": 0.0,
    "F_hal": 0.0,
    "total_density": 76349.1484375,
    "centroid": [
      6.612281799316406,
      3.5520546436309814,
      1.8505845069885254
    ],
    "dipole_rho": [
      11513.9501953125,
      6895.607421875,
      -17612.0703125
    ],
    "curv_rho": 190331120.0,
    "curv_rho_failed": false,
    "gpu_density_B_requested": "vector",
    "gpu_density_B_effective": "vector",
    "gpu_density_B_fallback_from_vector": false,
    "gpu_density_A_requested": null,
    "gpu_density_A_effective": null,
    "gpu_density_A_fallback_from_vector": false,
    "xtb_A_used": false,
    "xtb_A_success": false,
    "xtb_charge_length_mismatch": false
  },
  "B:160": {
    "id": "B:160",
    "chain": "B",
    "resseq": 160,
    "resname": "ASN",
    "sasa": 0.0,
    "partial_charge_B": -0.12,
    "F_metal": 0.0,
    "F_P": 0.0,
    "F_hal": 0.0,
    "total_density": 75560.234375,
    "centroid": [
      6.8878045082092285,
      3.429964542388916,
      1.8617868423461914
    ],
    "dipole_rho": [
      -1974.5828857421875,
      13209.0361328125,
      -16552.447265625
    ],
    "curv_rho": 190081040.0,
    "curv_rho_failed": false,
    "gpu_density_B_requested": "vector",
    "gpu_density_B_effective": "vector",
    "gpu_density_B_fallback_from_vector": false,
    "gpu_density_A_requested": null,
    "gpu_density_A_effective": null,
    "gpu_density_A_fallback_from_vector": false,
    "xtb_A_used": false,
    "xtb_A_success": false,
    "xtb_charge_length_mismatch": false
  },
  "B:161": {
    "id": "B:161",
    "chain": "B",
    "resseq": 161,
    "resname": "ASN",
    "sasa": 0.0,
    "partial_charge_B": -0.12,
    "F_metal": 0.0,
    "F_P": 0.0,
    "F_hal": 0.0,
    "total_density": 69459.8515625,
    "centroid": [
      6.929912090301514,
      3.053091287612915,
      1.7682929039001465
    ],
    "dipole_rho": [
      -4704.17578125,
      15521.9580078125,
      -20455.54296875
    ],
    "curv_rho": 176691824.0,
    "curv_rho_failed": false,
    "gpu_density_B_requested": "vector",
    "gpu_density_B_effective": "vector",
    "gpu_density_B_fallback_from_vector": false,
    "gpu_density_A_requested": null,
    "gpu_density_A_effective": null,
    "gpu_density_A_fallback_from_vector": false,
    "xtb_A_used": false,
    "xtb_A_success": false,
    "xtb_charge_length_mismatch": false
  },
  "B:162": {
    "id": "B:162",
    "chain": "B",
    "resseq": 162,
    "resname": "PHE",
    "sasa": 0.0,
    "partial_charge_B": -0.06000000000000002,
    "F_metal": 0.0,
    "F_P": 0.0,
    "F_hal": 0.0,
    "total_density": 70709.59375,
    "centroid": [
      6.59906005859375,
      3.0222556591033936,
      1.6614043712615967
    ],
    "dipole_rho": [
      10649.1748046875,
      14253.8291015625,
      -18331.490234375
    ],
    "curv_rho": 179681936.0,
    "curv_rho_failed": false,
    "gpu_density_B_requested": "vector",
    "gpu_density_B_effective": "vector",
    "gpu_density_B_fallback_from_vector": false,
    "gpu_density_A_requested": null,
    "gpu_density_A_effective": null,
    "gpu_density_A_fallback_from_vector": false,
    "xtb_A_used": false,
    "xtb_A_success": false,
    "xtb_charge_length_mismatch": false
  },
  "B:163": {
    "id": "B:163",
    "chain": "B",
    "resseq": 163,
    "resname": "TYR",
    "sasa": 0.0,
    "partial_charge_B": -0.3,
    "F_metal": 0.0,
    "F_P": 0.0,
    "F_hal": 0.0,
    "total_density": 67453.9453125,
    "centroid": [
      6.548587322235107,
      2.5529160499572754,
      1.470358967781067
    ],
    "dipole_rho": [
      12999.19921875,
      25351.388671875,
      -22137.7890625
    ],
    "curv_rho": 175984432.0,
    "curv_rho_failed": false,
    "gpu_density_B_requested": "vector",
    "gpu_density_B_effective": "vector",
    "gpu_density_B_fallback_from_vector": false,
    "gpu_density_A_requested": null,
    "gpu_density_A_effective": null,
    "gpu_density_A_fallback_from_vector": false,
    "xtb_A_used": false,
    "xtb_A_success": false,
    "xtb_charge_length_mismatch": false
  },
  "B:164": {
    "id": "B:164",
    "chain": "B",
    "resseq": 164,
    "resname": "PRO",
    "sasa": 0.0,
    "partial_charge_B": -0.06000000000000002,
    "F_metal": 0.0,
    "F_P": 0.0,
    "F_hal": 0.0,
    "total_density": 55567.97265625,
    "centroid": [
      6.347625732421875,
      2.6428959369659424,
      1.5674238204956055
    ],
    "dipole_rho": [
      16225.7119140625,
      16304.212890625,
      -13536.611328125
    ],
    "curv_rho": 142268416.0,
    "curv_rho_failed": false,
    "gpu_density_B_requested": "vector",
    "gpu_density_B_effective": "vector",
    "gpu_density_B_fallback_from_vector": false,
    "gpu_density_A_requested": null,
    "gpu_density_A_effective": null,
    "gpu_density_A_fallback_from_vector": false,
    "xtb_A_used": false,
    "xtb_A_success": false,
    "xtb_charge_length_mismatch": false
  },
  "B:165": {
    "id": "B:165",
    "chain": "B",
    "resseq": 165,
    "resname": "LYS",
    "sasa": 0.0,
    "partial_charge_B": 0.11999999999999997,
    "F_metal": 0.0,
    "F_P": 0.0,
    "F_hal": 0.0,
    "total_density": 76004.0078125,
    "centroid": [
      6.385100841522217,
      2.716592788696289,
      1.10746169090271
    ],
    "dipole_rho": [
      25241.8125,
      9729.6494140625,
      -17015.13671875
    ],
    "curv_rho": 189816640.0,
    "curv_rho_failed": false,
    "gpu_density_B_requested": "vector",
    "gpu_density_B_effective": "vector",
    "gpu_density_B_fallback_from_vector": false,
    "gpu_density_A_requested": null,
    "gpu_density_A_effective": null,
    "gpu_density_A_fallback_from_vector": false,
    "xtb_A_used": false,
    "xtb_A_success": false,
    "xtb_charge_length_mismatch": false
  },
  "B:166": {
    "id": "B:166",
    "chain": "B",
    "resseq": 166,
    "resname": "ASP",
    "sasa": 0.8894563913345337,
    "partial_charge_B": -1.0529106005309459,
    "F_metal": 0.0,
    "F_P": 0.0,
    "F_hal": 0.0,
    "total_density": 59318.828125,
    "centroid": [
      6.220289707183838,
      2.8637311458587646,
      1.4999192953109741
    ],
    "dipole_rho": [
      28325.728515625,
      12803.5927734375,
      -5892.9267578125
    ],
    "curv_rho": 152646768.0,
    "curv_rho_failed": false,
    "gpu_density_B_requested": "vector",
    "gpu_density_B_effective": "vector",
    "gpu_density_B_fallback_from_vector": false,
    "gpu_density_A_requested": null,
    "gpu_density_A_effective": null,
    "gpu_density_A_fallback_from_vector": false,
    "xtb_A_used": false,
    "xtb_A_success": false,
    "xtb_charge_length_mismatch": false
  },
  "B:167": {
    "id": "B:167",
    "chain": "B",
    "resseq": 167,
    "resname": "ILE",
    "sasa": 0.0,
    "partial_charge_B": -0.06000000000000002,
    "F_metal": 0.0,
    "F_P": 0.0,
    "F_hal": 0.0,
    "total_density": 64178.97265625,
    "centroid": [
      6.244614124298096,
      3.2646918296813965,
      1.75034761428833
    ],
    "dipole_rho": [
      24549.38671875,
      10317.8671875,
      -6820.76611328125
    ],
    "curv_rho": 163980432.0,
    "curv_rho_failed": false,
    "gpu_density_B_requested": "vector",
    "gpu_density_B_effective": "vector",
    "gpu_density_B_fallback_from_vector": false,
    "gpu_density_A_requested": null,
    "gpu_density_A_effective": null,
    "gpu_density_A_fallback_from_vector": false,
    "xtb_A_used": false,
    "xtb_A_success": false,
    "xtb_charge_length_mismatch": false
  },
  "B:168": {
    "id": "B:168",
    "chain": "B",
    "resseq": 168,
    "resname": "ASN",
    "sasa": 0.5360075831413269,
    "partial_charge_B": -0.18868714020448307,
    "F_metal": 0.0,
    "F_P": 0.0,
    "F_hal": 0.0,
    "total_density": 55586.4921875,
    "centroid": [
      5.997524738311768,
      3.517038583755493,
      1.9085534811019897
    ],
    "dipole_rho": [
      26887.201171875,
      5655.98779296875,
      -4755.9140625
    ],
    "curv_rho": 140529136.0,
    "curv_rho_failed": false,
    "gpu_density_B_requested": "vector",
    "gpu_density_B_effective": "vector",
    "gpu_density_B_fallback_from_vector": false,
    "gpu_density_A_requested": null,
    "gpu_density_A_effective": null,
    "gpu_density_A_fallback_from_vector": false,
    "xtb_A_used": false,
    "xtb_A_success": false,
    "xtb_charge_length_mismatch": false
  },
  "B:169": {
    "id": "B:169",
    "chain": "B",
    "resseq": 169,
    "resname": "VAL",
    "sasa": 0.0,
    "partial_charge_B": -0.06000000000000002,
    "F_metal": 0.0,
    "F_P": 0.0,
    "F_hal": 0.0,
    "total_density": 64027.10546875,
    "centroid": [
      6.149872303009033,
      3.7797601222991943,
      1.8970729112625122
    ],
    "dipole_rho": [
      25895.3671875,
      1682.28759765625,
      -6301.08935546875
    ],
    "curv_rho": 161335680.0,
    "curv_rho_failed": false,
    "gpu_density_B_requested": "vector",
    "gpu_density_B_effective": "vector",
    "gpu_density_B_fallback_from_vector": false,
    "gpu_density_A_requested": null,
    "gpu_density_A_effective": null,
    "gpu_density_A_fallback_from_vector": false,
    "xtb_A_used": false,
    "xtb_A_success": false,
    "xtb_charge_length_mismatch": false
  },
  "B:170": {
    "id": "B:170",
    "chain": "B",
    "resseq": 170,
    "resname": "LYS",
    "sasa": 0.18991124629974365,
    "partial_charge_B": 0.14433633555060954,
    "F_metal": 0.0,
    "F_P": 0.0,
    "F_hal": 0.0,
    "total_density": 56184.484375,
    "centroid": [
      6.000585079193115,
      3.9684364795684814,
      2.1227705478668213
    ],
    "dipole_rho": [
      34422.7734375,
      1489.7059326171875,
      -10844.005859375
    ],
    "curv_rho": 141772432.0,
    "curv_rho_failed": false,
    "gpu_density_B_requested": "vector",
    "gpu_density_B_effective": "vector",
    "gpu_density_B_fallback_from_vector": false,
    "gpu_density_A_requested": null,
    "gpu_density_A_effective": null,
    "gpu_density_A_fallback_from_vector": false,
    "xtb_A_used": false,
    "xtb_A_success": false,
    "xtb_charge_length_mismatch": false
  },
  "B:171": {
    "id": "B:171",
    "chain": "B",
    "resseq": 171,
    "resname": "TRP",
    "sasa": 0.0,
    "partial_charge_B": 0.11999999999999997,
    "F_metal": 0.0,
    "F_P": 0.0,
    "F_hal": 0.0,
    "total_density": 70964.125,
    "centroid": [
      6.3241143226623535,
      4.236126899719238,
      2.0149641036987305
    ],
    "dipole_rho": [
      33696.3671875,
      -9411.009765625,
      -13250.5322265625
    ],
    "curv_rho": 172240416.0,
    "curv_rho_failed": false,
    "gpu_density_B_requested": "vector",
    "gpu_density_B_effective": "vector",
    "gpu_density_B_fallback_from_vector": false,
    "gpu_density_A_requested": null,
    "gpu_density_A_effective": null,
    "gpu_density_A_fallback_from_vector": false,
    "xtb_A_used": false,
    "xtb_A_success": false,
    "xtb_charge_length_mismatch": false
  },
  "B:172": {
    "id": "B:172",
    "chain": "B",
    "resseq": 172,
    "resname": "LYS",
    "sasa": 1.0128599405288696,
    "partial_charge_B": 0.24979378451119308,
    "F_metal": 0.0,
    "F_P": 0.0,
    "F_hal": 0.0,
    "total_density": 49357.5078125,
    "centroid": [
      5.955283164978027,
      4.328929424285889,
      2.4284846782684326
    ],
    "dipole_rho": [
      26984.572265625,
      -2679.204833984375,
      -12880.33203125
    ],
    "curv_rho": 119497224.0,
    "curv_rho_failed": false,
    "gpu_density_B_requested": "vector",
    "gpu_density_B_effective": "vector",
    "gpu_density_B_fallback_from_vector": false,
    "gpu_density_A_requested": null,
    "gpu_density_A_effective": null,
    "gpu_density_A_fallback_from_vector": false,
    "xtb_A_used": false,
    "xtb_A_success": false,
    "xtb_charge_length_mismatch": false
  },
  "B:173": {
    "id": "B:173",
    "chain": "B",
    "resseq": 173,
    "resname": "ILE",
    "sasa": 0.0,
    "partial_charge_B": -0.06000000000000002,
    "F_metal": 0.0,
    "F_P": 0.0,
    "F_hal": 0.0,
    "total_density": 47569.97265625,
    "centroid": [
      5.939598083496094,
      4.667515754699707,
      2.268749952316284
    ],
    "dipole_rho": [
      20667.86328125,
      -13331.9287109375,
      -14598.05078125
    ],
    "curv_rho": 112487072.0,
    "curv_rho_failed": false,
    "gpu_density_B_requested": "vector",
    "gpu_density_B_effective": "vector",
    "gpu_density_B_fallback_from_vector": false,
    "gpu_density_A_requested": null,
    "gpu_density_A_effective": null,
    "gpu_density_A_fallback_from_vector": false,
    "xtb_A_used": false,
    "xtb_A_success": false,
    "xtb_charge_length_mismatch": false
  },
  "B:174": {
    "id": "B:174",
    "chain": "B",
    "resseq": 174,
    "resname": "ASP",
    "sasa": 2.208561420440674,
    "partial_charge_B": -1.35,
    "F_metal": 0.0,
    "F_P": 0.0,
    "F_hal": 0.0,
    "total_density": 38885.96875,
    "centroid": [
      5.846035480499268,
      4.745147228240967,
      2.570110321044922
    ],
    "dipole_rho": [
      16507.984375,
      -12582.1552734375,
      -17015.615234375
    ],
    "curv_rho": 89431992.0,
    "curv_rho_failed": false,
    "gpu_density_B_requested": "vector",
    "gpu_density_B_effective": "vector",
    "gpu_density_B_fallback_from_vector": false,
    "gpu_density_A_requested": null,
    "gpu_density_A_effective": null,
    "gpu_density_A_fallback_from_vector": false,
    "xtb_A_used": false,
    "xtb_A_success": false,
    "xtb_charge_length_mismatch": false
  },
  "B:175": {
    "id": "B:175",
    "chain": "B",
    "resseq": 175,
    "resname": "GLY",
    "sasa": 1.3961410522460938,
    "partial_charge_B": -0.14945483162649328,
    "F_metal": 0.0,
    "F_P": 0.0,
    "F_hal": 0.0,
    "total_density": 37586.05859375,
    "centroid": [
      5.69871711730957,
      4.469241142272949,
      2.53680157661438
    ],
    "dipole_rho": [
      19649.6875,
      -6669.05078125,
      -15415.8681640625
    ],
    "curv_rho": 87147624.0,
    "curv_rho_failed": false,
    "gpu_density_B_requested": "vector",
    "gpu_density_B_effective": "vector",
    "gpu_density_B_fallback_from_vector": false,
    "gpu_density_A_requested": null,
    "gpu_density_A_effective": null,
    "gpu_density_A_fallback_from_vector": false,
    "xtb_A_used": false,
    "xtb_A_success": false,
    "xtb_charge_length_mismatch": false
  },
  "B:176": {
    "id": "B:176",
    "chain": "B",
    "resseq": 176,
    "resname": "SER",
    "sasa": 2.6228630542755127,
    "partial_charge_B": -0.75,
    "F_metal": 0.0,
    "F_P": 0.0,
    "F_hal": 0.0,
    "total_density": 36715.52734375,
    "centroid": [
      5.642232894897461,
      4.535107135772705,
      2.35583758354187
    ],
    "dipole_rho": [
      21298.06640625,
      -8277.8642578125,
      -9932.0009765625
    ],
    "curv_rho": 86775784.0,
    "curv_rho_failed": false,
    "gpu_density_B_requested": "vector",
    "gpu_density_B_effective": "vector",
    "gpu_density_B_fallback_from_vector": false,
    "gpu_density_A_requested": null,
    "gpu_density_A_effective": null,
    "gpu_density_A_fallback_from_vector": false,
    "xtb_A_used": false,
    "xtb_A_success": false,
    "xtb_charge_length_mismatch": false
  },
  "B:177": {
    "id": "B:177",
    "chain": "B",
    "resseq": 177,
    "resname": "GLU",
    "sasa": 1.6710824966430664,
    "partial_charge_B": -1.35,
    "F_metal": 0.0,
    "F_P": 0.0,
    "F_hal": 0.0,
    "total_density": 44033.57421875,
    "centroid": [
      5.664642333984375,
      4.252151966094971,
      2.151040554046631
    ],
    "dipole_rho": [
      28685.8046875,
      -6004.86181640625,
      -5649.66259765625
    ],
    "curv_rho": 100779528.0,
    "curv_rho_failed": false,
    "gpu_density_B_requested": "vector",
    "gpu_density_B_effective": "vector",
    "gpu_density_B_fallback_from_vector": false,
    "gpu_density_A_requested": null,
    "gpu_density_A_effective": null,
    "gpu_density_A_fallback_from_vector": false,
    "xtb_A_used": false,
    "xtb_A_success": false,
    "xtb_charge_length_mismatch": false
  },
  "B:178": {
    "id": "B:178",
    "chain": "B",
    "resseq": 178,
    "resname": "ARG",
    "sasa": 0.0,
    "partial_charge_B": 0.4799999999999999,
    "F_metal": 0.0,
    "F_P": 0.0,
    "F_hal": 0.0,
    "total_density": 53205.8046875,
    "centroid": [
      5.904773712158203,
      4.551222801208496,
      1.942440152168274
    ],
    "dipole_rho": [
      27927.775390625,
      -16639.154296875,
      -3652.1474609375
    ],
    "curv_rho": 123452256.0,
    "curv_rho_failed": false,
    "gpu_density_B_requested": "vector",
    "gpu_density_B_effective": "vector",
    "gpu_density_B_fallback_from_vector": false,
    "gpu_density_A_requested": null,
    "gpu_density_A_effective": null,
    "gpu_density_A_fallback_from_vector": false,
    "xtb_A_used": false,
    "xtb_A_success": false,
    "xtb_charge_length_mismatch": false
  },
  "B:179": {
    "id": "B:179",
    "chain": "B",
    "resseq": 179,
    "resname": "GLN",
    "sasa": 4.702097415924072,
    "partial_charge_B": -0.30000000000000004,
    "F_metal": 0.0,
    "F_P": 0.0,
    "F_hal": 0.0,
    "total_density": 49566.7890625,
    "centroid": [
      5.840837001800537,
      4.363302707672119,
      1.7101547718048096
    ],
    "dipole_rho": [
      35438.77734375,
      -4339.1494140625,
      -427.4178466796875
    ],
    "curv_rho": 125913600.0,
    "curv_rho_failed": false,
    "gpu_density_B_requested": "vector",
    "gpu_density_B_effective": "vector",
    "gpu_density_B_fallback_from_vector": false,
    "gpu_density_A_requested": null,
    "gpu_density_A_effective": null,
    "gpu_density_A_fallback_from_vector": false,
    "xtb_A_used": false,
    "xtb_A_success": false,
    "xtb_charge_length_mismatch": false
  },
  "B:180": {
    "id": "B:180",
    "chain": "B",
    "resseq": 180,
    "resname": "ASN",
    "sasa": 2.328394889831543,
    "partial_charge_B": -0.30000000000000004,
    "F_metal": 0.0,
    "F_P": 0.0,
    "F_hal": 0.0,
    "total_density": 47528.4921875,
    "centroid": [
      5.869533061981201,
      4.634741306304932,
      1.7396243810653687
    ],
    "dipole_rho": [
      25640.84375,
      -13398.685546875,
      6639.71142578125
    ],
    "curv_rho": 115472408.0,
    "curv_rho_failed": false,
    "gpu_density_B_requested": "vector",
    "gpu_density_B_effective": "vector",
    "gpu_density_B_fallback_from_vector": false,
    "gpu_density_A_requested": null,
    "gpu_density_A_effective": null,
    "gpu_density_A_fallback_from_vector": false,
    "xtb_A_used": false,
    "xtb_A_success": false,
    "xtb_charge_length_mismatch": false
  },
  "B:181": {
    "id": "B:181",
    "chain": "B",
    "resseq": 181,
    "resname": "GLY",
    "sasa": 0.0,
    "partial_charge_B": -0.06000000000000002,
    "F_metal": 0.0,
    "F_P": 0.0,
    "F_hal": 0.0,
    "total_density": 55954.109375,
    "centroid": [
      6.142786026000977,
      4.572675704956055,
      1.6019386053085327
    ],
    "dipole_rho": [
      20916.22265625,
      -14199.7470703125,
      6905.49658203125
    ],
    "curv_rho": 147382368.0,
    "curv_rho_failed": false,
    "gpu_density_B_requested": "vector",
    "gpu_density_B_effective": "vector",
    "gpu_density_B_fallback_from_vector": false,
    "gpu_density_A_requested": null,
    "gpu_density_A_effective": null,
    "gpu_density_A_fallback_from_vector": false,
    "xtb_A_used": false,
    "xtb_A_success": false,
    "xtb_charge_length_mismatch": false
  },
  "B:182": {
    "id": "B:182",
    "chain": "B",
    "resseq": 182,
    "resname": "VAL",
    "sasa": 0.0,
    "partial_charge_B": -0.06000000000000002,
    "F_metal": 0.0,
    "F_P": 0.0,
    "F_hal": 0.0,
    "total_density": 65350.23828125,
    "centroid": [
      6.214764595031738,
      4.277040481567383,
      1.5340831279754639
    ],
    "dipole_rho": [
      26567.205078125,
      -12679.0703125,
      1479.5367431640625
    ],
    "curv_rho": 171509152.0,
    "curv_rho_failed": false,
    "gpu_density_B_requested": "vector",
    "gpu_density_B_effective": "vector",
    "gpu_density_B_fallback_from_vector": false,
    "gpu_density_A_requested": null,
    "gpu_density_A_effective": null,
    "gpu_density_A_fallback_from_vector": false,
    "xtb_A_used": false,
    "xtb_A_success": false,
    "xtb_charge_length_mismatch": false
  },
  "B:183": {
    "id": "B:183",
    "chain": "B",
    "resseq": 183,
    "resname": "LEU",
    "sasa": 0.0,
    "partial_charge_B": -0.06000000000000002,
    "F_metal": 0.0,
    "F_P": 0.0,
    "F_hal": 0.0,
    "total_density": 71599.8671875,
    "centroid": [
      6.4667840003967285,
      4.216530799865723,
      1.3159011602401733
    ],
    "dipole_rho": [
      24145.9375,
      -14589.8349609375,
      7162.76123046875
    ],
    "curv_rho": 191175680.0,
    "curv_rho_failed": false,
    "gpu_density_B_requested": "vector",
    "gpu_density_B_effective": "vector",
    "gpu_density_B_fallback_from_vector": false,
    "gpu_density_A_requested": null,
    "gpu_density_A_effective": null,
    "gpu_density_A_fallback_from_vector": false,
    "xtb_A_used": false,
    "xtb_A_success": false,
    "xtb_charge_length_mismatch": false
  },
  "B:184": {
    "id": "B:184",
    "chain": "B",
    "resseq": 184,
    "resname": "ASN",
    "sasa": 0.0,
    "partial_charge_B": -0.12,
    "F_metal": 0.0,
    "F_P": 0.0,
    "F_hal": 0.0,
    "total_density": 74463.4375,
    "centroid": [
      6.393326759338379,
      3.934796094894409,
      1.320285439491272
    ],
    "dipole_rho": [
      22742.197265625,
      -1699.9144287109375,
      -774.568115234375
    ],
    "curv_rho": 203238032.0,
    "curv_rho_failed": false,
    "gpu_density_B_requested": "vector",
    "gpu_density_B_effective": "vector",
    "gpu_density_B_fallback_from_vector": false,
    "gpu_density_A_requested": null,
    "gpu_density_A_effective": null,
    "gpu_density_A_fallback_from_vector": false,
    "xtb_A_used": false,
    "xtb_A_success": false,
    "xtb_charge_length_mismatch": false
  },
  "B:185": {
    "id": "B:185",
    "chain": "B",
    "resseq": 185,
    "resname": "SER",
    "sasa": 0.0,
    "partial_charge_B": -0.3,
    "F_metal": 0.0,
    "F_P": 0.0,
    "F_hal": 0.0,
    "total_density": 80781.5,
    "centroid": [
      6.668194770812988,
      3.7305619716644287,
      1.1632314920425415
    ],
    "dipole_rho": [
      13131.92578125,
      -2341.704345703125,
      -1104.1658935546875
    ],
    "curv_rho": 225206000.0,
    "curv_rho_failed": false,
    "gpu_density_B_requested": "vector",
    "gpu_density_B_effective": "vector",
    "gpu_density_B_fallback_from_vector": false,
    "gpu_density_A_requested": null,
    "gpu_density_A_effective": null,
    "gpu_density_A_fallback_from_vector": false,
    "xtb_A_used": false,
    "xtb_A_success": false,
    "xtb_charge_length_mismatch": false
  },
  "B:186": {
    "id": "B:186",
    "chain": "B",
    "resseq": 186,
    "resname": "TRP",
    "sasa": 0.19359277188777924,
    "partial_charge_B": 0.14480810772731983,
    "F_metal": 0.0,
    "F_P": 0.0,
    "F_hal": 0.0,
    "total_density": 87059.9375,
    "centroid": [
      6.617415904998779,
      3.447519063949585,
      1.0775470733642578
    ],
    "dipole_rho": [
      31717.24609375,
      12.194998741149902,
      -7659.6630859375
    ],
    "curv_rho": 228120544.0,
    "curv_rho_failed": false,
    "gpu_density_B_requested": "vector",
    "gpu_density_B_effective": "vector",
    "gpu_density_B_fallback_from_vector": false,
    "gpu_density_A_requested": null,
    "gpu_density_A_effective": null,
    "gpu_density_A_fallback_from_vector": false,
    "xtb_A_used": false,
    "xtb_A_success": false,
    "xtb_charge_length_mismatch": false
  },
  "B:187": {
    "id": "B:187",
    "chain": "B",
    "resseq": 187,
    "resname": "THR",
    "sasa": 0.0,
    "partial_charge_B": -0.3,
    "F_metal": 0.0,
    "F_P": 0.0,
    "F_hal": 0.0,
    "total_density": 88662.4296875,
    "centroid": [
      6.851588726043701,
      3.217661142349243,
      1.1146931648254395
    ],
    "dipole_rho": [
      2538.5888671875,
      5344.19384765625,
      -6388.0966796875
    ],
    "curv_rho": 233242928.0,
    "curv_rho_failed": false,
    "gpu_density_B_requested": "vector",
    "gpu_density_B_effective": "vector",
    "gpu_density_B_fallback_from_vector": false,
    "gpu_density_A_requested": null,
    "gpu_density_A_effective": null,
    "gpu_density_A_fallback_from_vector": false,
    "xtb_A_used": false,
    "xtb_A_success": false,
    "xtb_charge_length_mismatch": false
  },
  "B:188": {
    "id": "B:188",
    "chain": "B",
    "resseq": 188,
    "resname": "ASP",
    "sasa": 0.0,
    "partial_charge_B": -0.54,
    "F_metal": 0.0,
    "F_P": 0.0,
    "F_hal": 0.0,
    "total_density": 86960.5390625,
    "centroid": [
      6.888448715209961,
      2.9597055912017822,
      0.7152546048164368
    ],
    "dipole_rho": [
      4292.45361328125,
      7391.04736328125,
      -12067.548828125
    ],
    "curv_rho": 243823856.0,
    "curv_rho_failed": false,
    "gpu_density_B_requested": "vector",
    "gpu_density_B_effective": "vector",
    "gpu_density_B_fallback_from_vector": false,
    "gpu_density_A_requested": null,
    "gpu_density_A_effective": null,
    "gpu_density_A_fallback_from_vector": false,
    "xtb_A_used": false,
    "xtb_A_success": false,
    "xtb_charge_length_mismatch": false
  },
  "B:189": {
    "id": "B:189",
    "chain": "B",
    "resseq": 189,
    "resname": "GLN",
    "sasa": 0.0,
    "partial_charge_B": -0.12,
    "F_metal": 0.0,
    "F_P": 0.0,
    "F_hal": 0.0,
    "total_density": 77390.078125,
    "centroid": [
      6.881173610687256,
      2.606022834777832,
      0.9383145570755005
    ],
    "dipole_rho": [
      4300.82421875,
      17466.9765625,
      -15390.90625
    ],
    "curv_rho": 205641024.0,
    "curv_rho_failed": false,
    "gpu_density_B_requested": "vector",
    "gpu_density_B_effective": "vector",
    "gpu_density_B_fallback_from_vector": false,
    "gpu_density_A_requested": null,
    "gpu_density_A_effective": null,
    "gpu_density_A_fallback_from_vector": false,
    "xtb_A_used": false,
    "xtb_A_success": false,
    "xtb_charge_length_mismatch": false
  },
  "B:190": {
    "id": "B:190",
    "chain": "B",
    "resseq": 190,
    "resname": "ASP",
    "sasa": 0.0,
    "partial_charge_B": -0.54,
    "F_metal": 0.0,
    "F_P": 0.0,
    "F_hal": 0.0,
    "total_density": 73673.3359375,
    "centroid": [
      7.119253158569336,
      2.717240333557129,
      1.1579627990722656
    ],
    "dipole_rho": [
      -11940.3896484375,
      14335.173828125,
      -13311.8359375
    ],
    "curv_rho": 193197120.0,
    "curv_rho_failed": false,
    "gpu_density_B_requested": "vector",
    "gpu_density_B_effective": "vector",
    "gpu_density_B_fallback_from_vector": false,
    "gpu_density_A_requested": null,
    "gpu_density_A_effective": null,
    "gpu_density_A_fallback_from_vector": false,
    "xtb_A_used": false,
    "xtb_A_success": false,
    "xtb_charge_length_mismatch": false
  },
  "B:191": {
    "id": "B:191",
    "chain": "B",
    "resseq": 191,
    "resname": "SER",
    "sasa": 0.0,
    "partial_charge_B": -0.3,
    "F_metal": 0.0,
    "F_P": 0.0,
    "F_hal": 0.0,
    "total_density": 67193.1171875,
    "centroid": [
      7.231978893280029,
      2.4957613945007324,
      0.8680559396743774
    ],
    "dipole_rho": [
      -17560.06640625,
      13255.7421875,
      -14995.984375
    ],
    "curv_rho": 186481856.0,
    "curv_rho_failed": false,
    "gpu_density_B_requested": "vector",
    "gpu_density_B_effective": "vector",
    "gpu_density_B_fallback_from_vector": false,
    "gpu_density_A_requested": null,
    "gpu_density_A_effective": null,
    "gpu_density_A_fallback_from_vector": false,
    "xtb_A_used": false,
    "xtb_A_success": false,
    "xtb_charge_length_mismatch": false
  },
  "B:192": {
    "id": "B:192",
    "chain": "B",
    "resseq": 192,
    "resname": "LYS",
    "sasa": 0.8616045713424683,
    "partial_charge_B": 0.23041103867558446,
    "F_metal": 0.0,
    "F_P": 0.0,
    "F_hal": 0.0,
    "total_density": 63002.53125,
    "centroid": [
      7.364335536956787,
      2.547347068786621,
      1.121610164642334
    ],
    "dipole_rho": [
      -21564.203125,
      16900.25390625,
      -15775.8857421875
    ],
    "curv_rho": 168578016.0,
    "curv_rho_failed": false,
    "gpu_density_B_requested": "vector",
    "gpu_density_B_effective": "vector",
    "gpu_density_B_fallback_from_vector": false,
    "gpu_density_A_requested": null,
    "gpu_density_A_effective": null,
    "gpu_density_A_fallback_from_vector": false,
    "xtb_A_used": false,
    "xtb_A_success": false,
    "xtb_charge_length_mismatch": false
  },
  "B:193": {
    "id": "B:193",
    "chain": "B",
    "resseq": 193,
    "resname": "ASP",
    "sasa": 0.03226546198129654,
    "partial_charge_B": -0.5586060807954899,
    "F_metal": 0.0,
    "F_P": 0.0,
    "F_hal": 0.0,
    "total_density": 62193.7421875,
    "centroid": [
      7.134960174560547,
      2.5964667797088623,
      1.4954694509506226
    ],
    "dipole_rho": [
      -9091.3115234375,
      18913.390625,
      -15667.71484375
    ],
    "curv_rho": 161370240.0,
    "curv_rho_failed": false,
    "gpu_density_B_requested": "vector",
    "gpu_density_B_effective": "vector",
    "gpu_density_B_fallback_from_vector": false,
    "gpu_density_A_requested": null,
    "gpu_density_A_effective": null,
    "gpu_density_A_fallback_from_vector": false,
    "xtb_A_used": false,
    "xtb_A_success": false,
    "xtb_charge_length_mismatch": false
  },
  "B:194": {
    "id": "B:194",
    "chain": "B",
    "resseq": 194,
    "resname": "SER",
    "sasa": 0.0,
    "partial_charge_B": -0.3,
    "F_metal": 0.0,
    "F_P": 0.0,
    "F_hal": 0.0,
    "total_density": 62922.57421875,
    "centroid": [
      6.912252426147461,
      2.3999834060668945,
      1.2523448467254639
    ],
    "dipole_rho": [
      -4282.78466796875,
      16684.98046875,
      -16444.083984375
    ],
    "curv_rho": 159978784.0,
    "curv_rho_failed": false,
    "gpu_density_B_requested": "vector",
    "gpu_density_B_effective": "vector",
    "gpu_density_B_fallback_from_vector": false,
    "gpu_density_A_requested": null,
    "gpu_density_A_effective": null,
    "gpu_density_A_fallback_from_vector": false,
    "xtb_A_used": false,
    "xtb_A_success": false,
    "xtb_charge_length_mismatch": false
  },
  "B:195": {
    "id": "B:195",
    "chain": "B",
    "resseq": 195,
    "resname": "THR",
    "sasa": 0.0,
    "partial_charge_B": -0.3,
    "F_metal": 0.0,
    "F_P": 0.0,
    "F_hal": 0.0,
    "total_density": 69965.6875,
    "centroid": [
      6.9148945808410645,
      2.775670051574707,
      1.4288626909255981
    ],
    "dipole_rho": [
      169.48399353027344,
      18930.60546875,
      -18250.66015625
    ],
    "curv_rho": 180183360.0,
    "curv_rho_failed": false,
    "gpu_density_B_requested": "vector",
    "gpu_density_B_effective": "vector",
    "gpu_density_B_fallback_from_vector": false,
    "gpu_density_A_requested": null,
    "gpu_density_A_effective": null,
    "gpu_density_A_fallback_from_vector": false,
    "xtb_A_used": false,
    "xtb_A_success": false,
    "xtb_charge_length_mismatch": false
  },
  "B:196": {
    "id": "B:196",
    "chain": "B",
    "resseq": 196,
    "resname": "TYR",
    "sasa": 0.0,
    "partial_charge_B": -0.3,
    "F_metal": 0.0,
    "F_P": 0.0,
    "F_hal": 0.0,
    "total_density": 85852.125,
    "centroid": [
      6.71763801574707,
      2.851860284805298,
      1.2395634651184082
    ],
    "dipole_rho": [
      13283.859375,
      17495.439453125,
      -16540.408203125
    ],
    "curv_rho": 222440800.0,
    "curv_rho_failed": false,
    "gpu_density_B_requested": "vector",
    "gpu_density_B_effective": "vector",
    "gpu_density_B_fallback_from_vector": false,
    "gpu_density_A_requested": null,
    "gpu_density_A_effective": null,
    "gpu_density_A_fallback_from_vector": false,
    "xtb_A_used": false,
    "xtb_A_success": false,
    "xtb_charge_length_mismatch": false
  },
  "B:197": {
    "id": "B:197",
    "chain": "B",
    "resseq": 197,
    "resname": "SER",
    "sasa": 0.0,
    "partial_charge_B": -0.3,
    "F_metal": 0.0,
    "F_P": 0.0,
    "F_hal": 0.0,
    "total_density": 77544.6796875,
    "centroid": [
      6.814290523529053,
      3.2727577686309814,
      1.4759135246276855
    ],
    "dipole_rho": [
      3643.921630859375,
      8738.615234375,
      -12115.3310546875
    ],
    "curv_rho": 204727760.0,
    "curv_rho_failed": false,
    "gpu_density_B_requested": "vector",
    "gpu_density_B_effective": "vector",
    "gpu_density_B_fallback_from_vector": false,
    "gpu_density_A_requested": null,
    "gpu_density_A_effective": null,
    "gpu_density_A_fallback_from_vector": false,
    "xtb_A_used": false,
    "xtb_A_success": false,
    "xtb_charge_length_mismatch": false
  },
  "B:198": {
    "id": "B:198",
    "chain": "B",
    "resseq": 198,
    "resname": "MET",
    "sasa": 0.0,
    "partial_charge_B": -0.21000000000000002,
    "F_metal": 0.0,
    "F_P": 0.0,
    "F_hal": 0.0,
    "total_density": 82682.28125,
    "centroid": [
      6.612583637237549,
      3.590242385864258,
      1.622511863708496
    ],
    "dipole_rho": [
      17169.6796875,
      7125.59619140625,
      -4431.80615234375
    ],
    "curv_rho": 206923472.0,
    "curv_rho_failed": false,
    "gpu_density_B_requested": "vector",
    "gpu_density_B_effective": "vector",
    "gpu_density_B_fallback_from_vector": false,
    "gpu_density_A_requested": null,
    "gpu_density_A_effective": null,
    "gpu_density_A_fallback_from_vector": false,
    "xtb_A_used": false,
    "xtb_A_success": false,
    "xtb_charge_length_mismatch": false
  },
  "B:199": {
    "id": "B:199",
    "chain": "B",
    "resseq": 199,
    "resname": "SER",
    "sasa": 0.0,
    "partial_charge_B": -0.3,
    "F_metal": 0.0,
    "F_P": 0.0,
    "F_hal": 0.0,
    "total_density": 80912.9453125,
    "centroid": [
      6.691077709197998,
      3.838695526123047,
      1.5703392028808594
    ],
    "dipole_rho": [
      9710.4736328125,
      -3368.98486328125,
      -2434.986328125
    ],
    "curv_rho": 211727328.0,
    "curv_rho_failed": false,
    "gpu_density_B_requested": "vector",
    "gpu_density_B_effective": "vector",
    "gpu_density_B_fallback_from_vector": false,
    "gpu_density_A_requested": null,
    "gpu_density_A_effective": null,
    "gpu_density_A_fallback_from_vector": false,
    "xtb_A_used": false,
    "xtb_A_success": false,
    "xtb_charge_length_mismatch": false
  },
  "B:200": {
    "id": "B:200",
    "chain": "B",
    "resseq": 200,
    "resname": "SER",
    "sasa": 0.0,
    "partial_charge_B": -0.3,
    "F_metal": 0.0,
    "F_P": 0.0,
    "F_hal": 0.0,
    "total_density": 73910.5625,
    "centroid": [
      6.46668815612793,
      4.05098819732666,
      1.7471193075180054
    ],
    "dipole_rho": [
      13189.71484375,
      -4113.970703125,
      -2714.80126953125
    ],
    "curv_rho": 190137744.0,
    "curv_rho_failed": false,
    "gpu_density_B_requested": "vector",
    "gpu_density_B_effective": "vector",
    "gpu_density_B_fallback_from_vector": false,
    "gpu_density_A_requested": null,
    "gpu_density_A_effective": null,
    "gpu_density_A_fallback_from_vector": false,
    "xtb_A_used": false,
    "xtb_A_success": false,
    "xtb_charge_length_mismatch": false
  },
  "B:201": {
    "id": "B:201",
    "chain": "B",
    "resseq": 201,
    "resname": "THR",
    "sasa": 0.0,
    "partial_charge_B": -0.3,
    "F_metal": 0.0,
    "F_P": 0.0,
    "F_hal": 0.0,
    "total_density": 77185.7421875,
    "centroid": [
      6.59097957611084,
      4.287729263305664,
      1.6367981433868408
    ],
    "dipole_rho": [
      16452.30859375,
      -15326.85546875,
      -884.4738159179688
    ],
    "curv_rho": 194552208.0,
    "curv_rho_failed": false,
    "gpu_density_B_requested": "vector",
    "gpu_density_B_effective": "vector",
    "gpu_density_B_fallback_from_vector": false,
    "gpu_density_A_requested": null,
    "gpu_density_A_effective": null,
    "gpu_density_A_fallback_from_vector": false,
    "xtb_A_used": false,
    "xtb_A_success": false,
    "xtb_charge_length_mismatch": false
  },
  "B:202": {
    "id": "B:202",
    "chain": "B",
    "resseq": 202,
    "resname": "LEU",
    "sasa": 0.0,
    "partial_charge_B": -0.06000000000000002,
    "F_metal": 0.0,
    "F_P": 0.0,
    "F_hal": 0.0,
    "total_density": 66343.2890625,
    "centroid": [
      6.353330612182617,
      4.537861347198486,
      1.8573031425476074
    ],
    "dipole_rho": [
      19909.169921875,
      -15965.5869140625,
      -3218.285888671875
    ],
    "curv_rho": 164216016.0,
    "curv_rho_failed": false,
    "gpu_density_B_requested": "vector",
    "gpu_density_B_effective": "vector",
    "gpu_density_B_fallback_from_vector": false,
    "gpu_density_A_requested": null,
    "gpu_density_A_effective": null,
    "gpu_density_A_fallback_from_vector": false,
    "xtb_A_used": false,
    "xtb_A_success": false,
    "xtb_charge_length_mismatch": false
  },
  "B:203": {
    "id": "B:203",
    "chain": "B",
    "resseq": 203,
    "resname": "THR",
    "sasa": 0.0,
    "partial_charge_B": -0.3,
    "F_metal": 0.0,
    "F_P": 0.0,
    "F_hal": 0.0,
    "total_density": 63100.1484375,
    "centroid": [
      6.415182590484619,
      4.689725875854492,
      1.6100867986679077
    ],
    "dipole_rho": [
      14270.376953125,
      -24087.279296875,
      1486.53466796875
    ],
    "curv_rho": 163825408.0,
    "curv_rho_failed": false,
    "gpu_density_B_requested": "vector",
    "gpu_density_B_effective": "vector",
    "gpu_density_B_fallback_from_vector": false,
    "gpu_density_A_requested": null,
    "gpu_density_A_effective": null,
    "gpu_density_A_fallback_from_vector": false,
    "xtb_A_used": false,
    "xtb_A_success": false,
    "xtb_charge_length_mismatch": false
  },
  "B:204": {
    "id": "B:204",
    "chain": "B",
    "resseq": 204,
    "resname": "LEU",
    "sasa": 0.0,
    "partial_charge_B": -0.06000000000000002,
    "F_metal": 0.0,
    "F_P": 0.0,
    "F_hal": 0.0,
    "total_density": 57203.1796875,
    "centroid": [
      6.32942533493042,
      4.911783218383789,
      1.8159477710723877
    ],
    "dipole_rho": [
      16856.38671875,
      -24052.095703125,
      -4105.89208984375
    ],
    "curv_rho": 141267600.0,
    "curv_rho_failed": false,
    "gpu_density_B_requested": "vector",
    "gpu_density_B_effective": "vector",
    "gpu_density_B_fallback_from_vector": false,
    "gpu_density_A_requested": null,
    "gpu_density_A_effective": null,
    "gpu_density_A_fallback_from_vector": false,
    "xtb_A_used": false,
    "xtb_A_success": false,
    "xtb_charge_length_mismatch": false
  },
  "B:205": {
    "id": "B:205",
    "chain": "B",
    "resseq": 205,
    "resname": "THR",
    "sasa": 0.6453092098236084,
    "partial_charge_B": -0.50673422151339,
    "F_metal": 0.0,
    "F_P": 0.0,
    "F_hal": 0.0,
    "total_density": 47614.51953125,
    "centroid": [
      6.347110748291016,
      5.159116744995117,
      1.783956527709961
    ],
    "dipole_rho": [
      13478.8291015625,
      -28823.68359375,
      -713.561767578125
    ],
    "curv_rho": 121136128.0,
    "curv_rho_failed": false,
    "gpu_density_B_requested": "vector",
    "gpu_density_B_effective": "vector",
    "gpu_density_B_fallback_from_vector": false,
    "gpu_density_A_requested": null,
    "gpu_density_A_effective": null,
    "gpu_density_A_fallback_from_vector": false,
    "xtb_A_used": false,
    "xtb_A_success": false,
    "xtb_charge_length_mismatch": false
  },
  "B:206": {
    "id": "B:206",
    "chain": "B",
    "resseq": 206,
    "resname": "LYS",
    "sasa": 1.2546714544296265,
    "partial_charge_B": 0.2807809232770644,
    "F_metal": 0.0,
    "F_P": 0.0,
    "F_hal": 0.0,
    "total_density": 48135.7578125,
    "centroid": [
      6.520894527435303,
      5.287423610687256,
      1.9531925916671753
    ],
    "dipole_rho": [
      3701.913330078125,
      -34669.453125,
      -9613.068359375
    ],
    "curv_rho": 113715312.0,
    "curv_rho_failed": false,
    "gpu_density_B_requested": "vector",
    "gpu_density_B_effective": "vector",
    "gpu_density_B_fallback_from_vector": false,
    "gpu_density_A_requested": null,
    "gpu_density_A_effective": null,
    "gpu_density_A_fallback_from_vector": false,
    "xtb_A_used": false,
    "xtb_A_success": false,
    "xtb_charge_length_mismatch": false
  },
  "B:207": {
    "id": "B:207",
    "chain": "B",
    "resseq": 207,
    "resname": "ASP",
    "sasa": 2.175560235977173,
    "partial_charge_B": -1.35,
    "F_metal": 0.0,
    "F_P": 0.0,
    "F_hal": 0.0,
    "total_density": 36767.2265625,
    "centroid": [
      6.196102619171143,
      5.404622554779053,
      2.044719696044922
    ],
    "dipole_rho": [
      10690.171875,
      -26880.599609375,
      -3274.309814453125
    ],
    "curv_rho": 88260008.0,
    "curv_rho_failed": false,
    "gpu_density_B_requested": "vector",
    "gpu_density_B_effective": "vector",
    "gpu_density_B_fallback_from_vector": false,
    "gpu_density_A_requested": null,
    "gpu_density_A_effective": null,
    "gpu_density_A_fallback_from_vector": false,
    "xtb_A_used": false,
    "xtb_A_success": false,
    "xtb_charge_length_mismatch": false
  },
  "B:208": {
    "id": "B:208",
    "chain": "B",
    "resseq": 208,
    "resname": "GLU",
    "sasa": 0.15764929354190826,
    "partial_charge_B": -0.6309094527979475,
    "F_metal": 0.0,
    "F_P": 0.0,
    "F_hal": 0.0,
    "total_density": 43255.87890625,
    "centroid": [
      6.037243366241455,
      5.125810146331787,
      2.064136505126953
    ],
    "dipole_rho": [
      14924.642578125,
      -23060.255859375,
      -3178.70263671875
    ],
    "curv_rho": 99584552.0,
    "curv_rho_failed": false,
    "gpu_density_B_requested": "vector",
    "gpu_density_B_effective": "vector",
    "gpu_density_B_fallback_from_vector": false,
    "gpu_density_A_requested": null,
    "gpu_density_A_effective": null,
    "gpu_density_A_fallback_from_vector": false,
    "xtb_A_used": false,
    "xtb_A_success": false,
    "xtb_charge_length_mismatch": false
  },
  "B:209": {
    "id": "B:209",
    "chain": "B",
    "resseq": 209,
    "resname": "TYR",
    "sasa": 0.0,
    "partial_charge_B": -0.3,
    "F_metal": 0.0,
    "F_P": 0.0,
    "F_hal": 0.0,
    "total_density": 54936.3984375,
    "centroid": [
      6.4729413986206055,
      4.936904430389404,
      2.2355008125305176
    ],
    "dipole_rho": [
      11362.193359375,
      -30838.322265625,
      -12877.9638671875
    ],
    "curv_rho": 133556632.0,
    "curv_rho_failed": false,
    "gpu_density_B_requested": "vector",
    "gpu_density_B_effective": "vector",
    "gpu_density_B_fallback_from_vector": false,
    "gpu_density_A_requested": null,
    "gpu_density_A_effective": null,
    "gpu_density_A_fallback_from_vector": false,
    "xtb_A_used": false,
    "xtb_A_success": false,
    "xtb_charge_length_mismatch": false
  },
  "B:210": {
    "id": "B:210",
    "chain": "B",
    "resseq": 210,
    "resname": "GLU",
    "sasa": 0.31529858708381653,
    "partial_charge_B": -0.721818905595895,
    "F_metal": 0.0,
    "F_P": 0.0,
    "F_hal": 0.0,
    "total_density": 41913.21484375,
    "centroid": [
      6.393808364868164,
      5.294661521911621,
      2.3115835189819336
    ],
    "dipole_rho": [
      7256.0224609375,
      -26466.9375,
      -13681.619140625
    ],
    "curv_rho": 101154944.0,
    "curv_rho_failed": false,
    "gpu_density_B_requested": "vector",
    "gpu_density_B_effective": "vector",
    "gpu_density_B_fallback_from_vector": false,
    "gpu_density_A_requested": null,
    "gpu_density_A_effective": null,
    "gpu_density_A_fallback_from_vector": false,
    "xtb_A_used": false,
    "xtb_A_success": false,
    "xtb_charge_length_mismatch": false
  },
  "B:211": {
    "id": "B:211",
    "chain": "B",
    "resseq": 211,
    "resname": "ARG",
    "sasa": 9.339763641357422,
    "partial_charge_B": 1.2,
    "F_metal": 0.0,
    "F_P": 0.0,
    "F_hal": 0.0,
    "total_density": 33871.31640625,
    "centroid": [
      6.033834457397461,
      5.370448589324951,
      2.399280309677124
    ],
    "dipole_rho": [
      13489.021484375,
      -23539.24609375,
      -5641.4716796875
    ],
    "curv_rho": 76227128.0,
    "curv_rho_failed": false,
    "gpu_density_B_requested": "vector",
    "gpu_density_B_effective": "vector",
    "gpu_density_B_fallback_from_vector": false,
    "gpu_density_A_requested": null,
    "gpu_density_A_effective": null,
    "gpu_density_A_fallback_from_vector": false,
    "xtb_A_used": false,
    "xtb_A_success": false,
    "xtb_charge_length_mismatch": false
  },
  "B:212": {
    "id": "B:212",
    "chain": "B",
    "resseq": 212,
    "resname": "HIS",
    "sasa": 0.5162473917007446,
    "partial_charge_B": 0.46538738484879905,
    "F_metal": 0.0,
    "F_P": 0.0,
    "F_hal": 0.0,
    "total_density": 43051.671875,
    "centroid": [
      6.067441463470459,
      5.0201921463012695,
      2.432302713394165
    ],
    "dipole_rho": [
      19223.927734375,
      -20512.74609375,
      -12994.181640625
    ],
    "curv_rho": 98914792.0,
    "curv_rho_failed": false,
    "gpu_density_B_requested": "vector",
    "gpu_density_B_effective": "vector",
    "gpu_density_B_fallback_from_vector": false,
    "gpu_density_A_requested": null,
    "gpu_density_A_effective": null,
    "gpu_density_A_fallback_from_vector": false,
    "xtb_A_used": false,
    "xtb_A_success": false,
    "xtb_charge_length_mismatch": false
  },
  "B:213": {
    "id": "B:213",
    "chain": "B",
    "resseq": 213,
    "resname": "ASN",
    "sasa": 1.8680740594863892,
    "partial_charge_B": -0.30000000000000004,
    "F_metal": 0.0,
    "F_P": 0.0,
    "F_hal": 0.0,
    "total_density": 42466.58984375,
    "centroid": [
      6.216856479644775,
      4.89907693862915,
      2.611375331878662
    ],
    "dipole_rho": [
      12146.802734375,
      -17359.7265625,
      -25874.875
    ],
    "curv_rho": 105173488.0,
    "curv_rho_failed": false,
    "gpu_density_B_requested": "vector",
    "gpu_density_B_effective": "vector",
    "gpu_density_B_fallback_from_vector": false,
    "gpu_density_A_requested": null,
    "gpu_density_A_effective": null,
    "gpu_density_A_fallback_from_vector": false,
    "xtb_A_used": false,
    "xtb_A_success": false,
    "xtb_charge_length_mismatch": false
  },
  "B:214": {
    "id": "B:214",
    "chain": "B",
    "resseq": 214,
    "resname": "SER",
    "sasa": 0.0,
    "partial_charge_B": -0.3,
    "F_metal": 0.0,
    "F_P": 0.0,
    "F_hal": 0.0,
    "total_density": 46628.97265625,
    "centroid": [
      6.168920040130615,
      4.669748783111572,
      2.558237075805664
    ],
    "dipole_rho": [
      15813.587890625,
      -11225.9736328125,
      -23135.56640625
    ],
    "curv_rho": 113808728.0,
    "curv_rho_failed": false,
    "gpu_density_B_requested": "vector",
    "gpu_density_B_effective": "vector",
    "gpu_density_B_fallback_from_vector": false,
    "gpu_density_A_requested": null,
    "gpu_density_A_effective": null,
    "gpu_density_A_fallback_from_vector": false,
    "xtb_A_used": false,
    "xtb_A_success": false,
    "xtb_charge_length_mismatch": false
  },
  "B:215": {
    "id": "B:215",
    "chain": "B",
    "resseq": 215,
    "resname": "TYR",
    "sasa": 0.0,
    "partial_charge_B": -0.3,
    "F_metal": 0.0,
    "F_P": 0.0,
    "F_hal": 0.0,
    "total_density": 58469.515625,
    "centroid": [
      6.281122207641602,
      4.6844987869262695,
      2.371680736541748
    ],
    "dipole_rho": [
      15157.0966796875,
      -16010.033203125,
      -18377.12109375
    ],
    "curv_rho": 134395712.0,
    "curv_rho_failed": false,
    "gpu_density_B_requested": "vector",
    "gpu_density_B_effective": "vector",
    "gpu_density_B_fallback_from_vector": false,
    "gpu_density_A_requested": null,
    "gpu_density_A_effective": null,
    "gpu_density_A_fallback_from_vector": false,
    "xtb_A_used": false,
    "xtb_A_success": false,
    "xtb_charge_length_mismatch": false
  },
  "B:216": {
    "id": "B:216",
    "chain": "B",
    "resseq": 216,
    "resname": "THR",
    "sasa": 0.0,
    "partial_charge_B": -0.3,
    "F_metal": 0.0,
    "F_P": 0.0,
    "F_hal": 0.0,
    "total_density": 57788.8046875,
    "centroid": [
      6.208494663238525,
      4.272520065307617,
      2.3411166667938232
    ],
    "dipole_rho": [
      20852.33203125,
      -4972.0126953125,
      -25081.04296875
    ],
    "curv_rho": 142500032.0,
    "curv_rho_failed": false,
    "gpu_density_B_requested": "vector",
    "gpu_density_B_effective": "vector",
    "gpu_density_B_fallback_from_vector": false,
    "gpu_density_A_requested": null,
    "gpu_density_A_effective": null,
    "gpu_density_A_fallback_from_vector": false,
    "xtb_A_used": false,
    "xtb_A_success": false,
    "xtb_charge_length_mismatch": false
  },
  "B:217": {
    "id": "B:217",
    "chain": "B",
    "resseq": 217,
    "resname": "CYS",
    "sasa": 0.0,
    "partial_charge_B": -0.21000000000000002,
    "F_metal": 0.0,
    "F_P": 0.0,
    "F_hal": 0.0,
    "total_density": 63547.99609375,
    "centroid": [
      6.3322434425354,
      3.9870450496673584,
      2.184032440185547
    ],
    "dipole_rho": [
      18910.4453125,
      -3241.23779296875,
      -22575.4765625
    ],
    "curv_rho": 163781584.0,
    "curv_rho_failed": false,
    "gpu_density_B_requested": "vector",
    "gpu_density_B_effective": "vector",
    "gpu_density_B_fallback_from_vector": false,
    "gpu_density_A_requested": null,
    "gpu_density_A_effective": null,
    "gpu_density_A_fallback_from_vector": false,
    "xtb_A_used": false,
    "xtb_A_success": false,
    "xtb_charge_length_mismatch": false
  },
  "B:218": {
    "id": "B:218",
    "chain": "B",
    "resseq": 218,
    "resname": "GLU",
    "sasa": 0.0,
    "partial_charge_B": -0.54,
    "F_metal": 0.0,
    "F_P": 0.0,
    "F_hal": 0.0,
    "total_density": 54975.765625,
    "centroid": [
      6.0504984855651855,
      3.8666582107543945,
      2.2735037803649902
    ],
    "dipole_rho": [
      23215.60546875,
      2029.9898681640625,
      -20422.05859375
    ],
    "curv_rho": 137021856.0,
    "curv_rho_failed": false,
    "gpu_density_B_requested": "vector",
    "gpu_density_B_effective": "vector",
    "gpu_density_B_fallback_from_vector": false,
    "gpu_density_A_requested": null,
    "gpu_density_A_effective": null,
    "gpu_density_A_fallback_from_vector": false,
    "xtb_A_used": false,
    "xtb_A_success": false,
    "xtb_charge_length_mismatch": false
  },
  "B:219": {
    "id": "B:219",
    "chain": "B",
    "resseq": 219,
    "resname": "ALA",
    "sasa": 0.0,
    "partial_charge_B": -0.06000000000000002,
    "F_metal": 0.0,
    "F_P": 0.0,
    "F_hal": 0.0,
    "total_density": 55719.62109375,
    "centroid": [
      6.184463024139404,
      3.516040563583374,
      2.1712327003479004
    ],
    "dipole_rho": [
      18628.3828125,
      5890.69921875,
      -17657.935546875
    ],
    "curv_rho": 144023616.0,
    "curv_rho_failed": false,
    "gpu_density_B_requested": "vector",
    "gpu_density_B_effective": "vector",
    "gpu_density_B_fallback_from_vector": false,
    "gpu_density_A_requested": null,
    "gpu_density_A_effective": null,
    "gpu_density_A_fallback_from_vector": false,
    "xtb_A_used": false,
    "xtb_A_success": false,
    "xtb_charge_length_mismatch": false
  },
  "B:220": {
    "id": "B:220",
    "chain": "B",
    "resseq": 220,
    "resname": "THR",
    "sasa": 0.29038915038108826,
    "partial_charge_B": -0.39303040159054725,
    "F_metal": 0.0,
    "F_P": 0.0,
    "F_hal": 0.0,
    "total_density": 51201.4375,
    "centroid": [
      6.016940593719482,
      3.3821864128112793,
      2.0963690280914307
    ],
    "dipole_rho": [
      24055.794921875,
      10935.1865234375,
      -13117.923828125
    ],
    "curv_rho": 129380792.0,
    "curv_rho_failed": false,
    "gpu_density_B_requested": "vector",
    "gpu_density_B_effective": "vector",
    "gpu_density_B_fallback_from_vector": false,
    "gpu_density_A_requested": null,
    "gpu_density_A_effective": null,
    "gpu_density_A_fallback_from_vector": false,
    "xtb_A_used": false,
    "xtb_A_success": false,
    "xtb_charge_length_mismatch": false
  },
  "B:221": {
    "id": "B:221",
    "chain": "B",
    "resseq": 221,
    "resname": "HIS",
    "sasa": 0.0,
    "partial_charge_B": 0.29999999999999993,
    "F_metal": 0.0,
    "F_P": 0.0,
    "F_hal": 0.0,
    "total_density": 55985.97265625,
    "centroid": [
      6.252603054046631,
      2.965761661529541,
      1.9478092193603516
    ],
    "dipole_rho": [
      21178.00390625,
      13179.185546875,
      -18651.19140625
    ],
    "curv_rho": 138726624.0,
    "curv_rho_failed": false,
    "gpu_density_B_requested": "vector",
    "gpu_density_B_effective": "vector",
    "gpu_density_B_fallback_from_vector": false,
    "gpu_density_A_requested": null,
    "gpu_density_A_effective": null,
    "gpu_density_A_fallback_from_vector": false,
    "xtb_A_used": false,
    "xtb_A_success": false,
    "xtb_charge_length_mismatch": false
  },
  "B:222": {
    "id": "B:222",
    "chain": "B",
    "resseq": 222,
    "resname": "LYS",
    "sasa": 3.1968390941619873,
    "partial_charge_B": 0.29999999999999993,
    "F_metal": 0.0,
    "F_P": 0.0,
    "F_hal": 0.0,
    "total_density": 48418.23046875,
    "centroid": [
      6.1129631996154785,
      2.7085490226745605,
      1.971328854560852
    ],
    "dipole_rho": [
      22270.083984375,
      20080.3515625,
      -15124.4501953125
    ],
    "curv_rho": 120152272.0,
    "curv_rho_failed": false,
    "gpu_density_B_requested": "vector",
    "gpu_density_B_effective": "vector",
    "gpu_density_B_fallback_from_vector": false,
    "gpu_density_A_requested": null,
    "gpu_density_A_effective": null,
    "gpu_density_A_fallback_from_vector": false,
    "xtb_A_used": false,
    "xtb_A_success": false,
    "xtb_charge_length_mismatch": false
  },
  "B:223": {
    "id": "B:223",
    "chain": "B",
    "resseq": 223,
    "resname": "THR",
    "sasa": 1.1350748538970947,
    "partial_charge_B": -0.6636377920965725,
    "F_metal": 0.0,
    "F_P": 0.0,
    "F_hal": 0.0,
    "total_density": 44394.421875,
    "centroid": [
      6.24060583114624,
      2.821371078491211,
      2.159964084625244
    ],
    "dipole_rho": [
      13179.6708984375,
      16978.314453125,
      -20532.119140625
    ],
    "curv_rho": 110356504.0,
    "curv_rho_failed": false,
    "gpu_density_B_requested": "vector",
    "gpu_density_B_effective": "vector",
    "gpu_density_B_fallback_from_vector": false,
    "gpu_density_A_requested": null,
    "gpu_density_A_effective": null,
    "gpu_density_A_fallback_from_vector": false,
    "xtb_A_used": false,
    "xtb_A_success": false,
    "xtb_charge_length_mismatch": false
  },
  "B:224": {
    "id": "B:224",
    "chain": "B",
    "resseq": 224,
    "resname": "SER",
    "sasa": 0.0,
    "partial_charge_B": -0.3,
    "F_metal": 0.0,
    "F_P": 0.0,
    "F_hal": 0.0,
    "total_density": 39428.4921875,
    "centroid": [
      6.049015998840332,
      3.005535125732422,
      2.374464750289917
    ],
    "dipole_rho": [
      15507.1884765625,
      14060.2734375,
      -19455.39453125
    ],
    "curv_rho": 95209608.0,
    "curv_rho_failed": false,
    "gpu_density_B_requested": "vector",
    "gpu_density_B_effective": "vector",
    "gpu_density_B_fallback_from_vector": false,
    "gpu_density_A_requested": null,
    "gpu_density_A_effective": null,
    "gpu_density_A_fallback_from_vector": false,
    "xtb_A_used": false,
    "xtb_A_success": false,
    "xtb_charge_length_mismatch": false
  },
  "B:225": {
    "id": "B:225",
    "chain": "B",
    "resseq": 225,
    "resname": "THR",
    "sasa": 8.402692794799805,
    "partial_charge_B": -0.75,
    "F_metal": 0.0,
    "F_P": 0.0,
    "F_hal": 0.0,
    "total_density": 31939.865234375,
    "centroid": [
      5.799201488494873,
      3.023937225341797,
      2.474900722503662
    ],
    "dipole_rho": [
      16377.45703125,
      10675.9462890625,
      -16433.037109375
    ],
    "curv_rho": 73238080.0,
    "curv_rho_failed": false,
    "gpu_density_B_requested": "vector",
    "gpu_density_B_effective": "vector",
    "gpu_density_B_fallback_from_vector": false,
    "gpu_density_A_requested": null,
    "gpu_density_A_effective": null,
    "gpu_density_A_fallback_from_vector": false,
    "xtb_A_used": false,
    "xtb_A_success": false,
    "xtb_charge_length_mismatch": false
  },
  "B:226": {
    "id": "B:226",
    "chain": "B",
    "resseq": 226,
    "resname": "SER",
    "sasa": 3.2528257369995117,
    "partial_charge_B": -0.75,
    "F_metal": 0.0,
    "F_P": 0.0,
    "F_hal": 0.0,
    "total_density": 37752.41796875,
    "centroid": [
      5.960483551025391,
      3.2659475803375244,
      2.5371532440185547
    ],
    "dipole_rho": [
      16393.390625,
      10280.533203125,
      -21494.85546875
    ],
    "curv_rho": 91900456.0,
    "curv_rho_failed": false,
    "gpu_density_B_requested": "vector",
    "gpu_density_B_effective": "vector",
    "gpu_density_B_fallback_from_vector": false,
    "gpu_density_A_requested": null,
    "gpu_density_A_effective": null,
    "gpu_density_A_fallback_from_vector": false,
    "xtb_A_used": false,
    "xtb_A_success": false,
    "xtb_charge_length_mismatch": false
  },
  "B:227": {
    "id": "B:227",
    "chain": "B",
    "resseq": 227,
    "resname": "PRO",
    "sasa": 0.0,
    "partial_charge_B": -0.06000000000000002,
    "F_metal": 0.0,
    "F_P": 0.0,
    "F_hal": 0.0,
    "total_density": 43323.99609375,
    "centroid": [
      5.966231346130371,
      3.5052876472473145,
      2.4493274688720703
    ],
    "dipole_rho": [
      17197.8828125,
      8400.6025390625,
      -20590.716796875
    ],
    "curv_rho": 107602464.0,
    "curv_rho_failed": false,
    "gpu_density_B_requested": "vector",
    "gpu_density_B_effective": "vector",
    "gpu_density_B_fallback_from_vector": false,
    "gpu_density_A_requested": null,
    "gpu_density_A_effective": null,
    "gpu_density_A_fallback_from_vector": false,
    "xtb_A_used": false,
    "xtb_A_success": false,
    "xtb_charge_length_mismatch": false
  },
  "B:228": {
    "id": "B:228",
    "chain": "B",
    "resseq": 228,
    "resname": "ILE",
    "sasa": 0.0,
    "partial_charge_B": -0.06000000000000002,
    "F_metal": 0.0,
    "F_P": 0.0,
    "F_hal": 0.0,
    "total_density": 52771.1875,
    "centroid": [
      6.2628068923950195,
      3.500751495361328,
      2.402684450149536
    ],
    "dipole_rho": [
      11259.7529296875,
      8432.9296875,
      -24363.958984375
    ],
    "curv_rho": 132387736.0,
    "curv_rho_failed": false,
    "gpu_density_B_requested": "vector",
    "gpu_density_B_effective": "vector",
    "gpu_density_B_fallback_from_vector": false,
    "gpu_density_A_requested": null,
    "gpu_density_A_effective": null,
    "gpu_density_A_fallback_from_vector": false,
    "xtb_A_used": false,
    "xtb_A_success": false,
    "xtb_charge_length_mismatch": false
  },
  "B:229": {
    "id": "B:229",
    "chain": "B",
    "resseq": 229,
    "resname": "VAL",
    "sasa": 0.35344886779785156,
    "partial_charge_B": -0.0826465004424627,
    "F_metal": 0.0,
    "F_P": 0.0,
    "F_hal": 0.0,
    "total_density": 49561.62890625,
    "centroid": [
      6.20929479598999,
      3.827977180480957,
      2.5882673263549805
    ],
    "dipole_rho": [
      12729.94140625,
      2899.63525390625,
      -23908.734375
    ],
    "curv_rho": 124407008.0,
    "curv_rho_failed": false,
    "gpu_density_B_requested": "vector",
    "gpu_density_B_effective": "vector",
    "gpu_density_B_fallback_from_vector": false,
    "gpu_density_A_requested": null,
    "gpu_density_A_effective": null,
    "gpu_density_A_fallback_from_vector": false,
    "xtb_A_used": false,
    "xtb_A_success": false,
    "xtb_charge_length_mismatch": false
  },
  "B:230": {
    "id": "B:230",
    "chain": "B",
    "resseq": 230,
    "resname": "LYS",
    "sasa": 0.18991124629974365,
    "partial_charge_B": 0.14433633555060954,
    "F_metal": 0.0,
    "F_P": 0.0,
    "F_hal": 0.0,
    "total_density": 60261.21875,
    "centroid": [
      6.4795241355896,
      3.8975417613983154,
      2.4667701721191406
    ],
    "dipole_rho": [
      7149.763671875,
      616.5299682617188,
      -30321.2109375
    ],
    "curv_rho": 150482656.0,
    "curv_rho_failed": false,
    "gpu_density_B_requested": "vector",
    "gpu_density_B_effective": "vector",
    "gpu_density_B_fallback_from_vector": false,
    "gpu_density_A_requested": null,
    "gpu_density_A_effective": null,
    "gpu_density_A_fallback_from_vector": false,
    "xtb_A_used": false,
    "xtb_A_success": false,
    "xtb_charge_length_mismatch": false
  },
  "B:231": {
    "id": "B:231",
    "chain": "B",
    "resseq": 231,
    "resname": "SER",
    "sasa": 0.0,
    "partial_charge_B": -0.3,
    "F_metal": 0.0,
    "F_P": 0.0,
    "F_hal": 0.0,
    "total_density": 53370.453125,
    "centroid": [
      6.396615982055664,
      4.2506585121154785,
      2.5882859230041504
    ],
    "dipole_rho": [
      8532.1455078125,
      -5110.6357421875,
      -28224.822265625
    ],
    "curv_rho": 136981136.0,
    "curv_rho_failed": false,
    "gpu_density_B_requested": "vector",
    "gpu_density_B_effective": "vector",
    "gpu_density_B_fallback_from_vector": false,
    "gpu_density_A_requested": null,
    "gpu_density_A_effective": null,
    "gpu_density_A_fallback_from_vector": false,
    "xtb_A_used": false,
    "xtb_A_success": false,
    "xtb_charge_length_mismatch": false
  },
  "B:232": {
    "id": "B:232",
    "chain": "B",
    "resseq": 232,
    "resname": "PHE",
    "sasa": 0.0,
    "partial_charge_B": -0.06000000000000002,
    "F_metal": 0.0,
    "F_P": 0.0,
    "F_hal": 0.0,
    "total_density": 58644.96484375,
    "centroid": [
      6.507115840911865,
      4.52659797668457,
      2.4252209663391113
    ],
    "dipole_rho": [
      5435.22119140625,
      -14667.75390625,
      -30522.41796875
    ],
    "curv_rho": 147195872.0,
    "curv_rho_failed": false,
    "gpu_density_B_requested": "vector",
    "gpu_density_B_effective": "vector",
    "gpu_density_B_fallback_from_vector": false,
    "gpu_density_A_requested": null,
    "gpu_density_A_effective": null,
    "gpu_density_A_fallback_from_vector": false,
    "xtb_A_used": false,
    "xtb_A_success": false,
    "xtb_charge_length_mismatch": false
  },
  "B:233": {
    "id": "B:233",
    "chain": "B",
    "resseq": 233,
    "resname": "ASN",
    "sasa": 1.6395525932312012,
    "partial_charge_B": -0.30000000000000004,
    "F_metal": 0.0,
    "F_P": 0.0,
    "F_hal": 0.0,
    "total_density": 44684.95703125,
    "centroid": [
      6.420217037200928,
      4.694240093231201,
      2.7372753620147705
    ],
    "dipole_rho": [
      6504.6494140625,
      -12716.123046875,
      -27816.384765625
    ],
    "curv_rho": 113369000.0,
    "curv_rho_failed": false,
    "gpu_density_B_requested": "vector",
    "gpu_density_B_effective": "vector",
    "gpu_density_B_fallback_from_vector": false,
    "gpu_density_A_requested": null,
    "gpu_density_A_effective": null,
    "gpu_density_A_fallback_from_vector": false,
    "xtb_A_used": false,
    "xtb_A_success": false,
    "xtb_charge_length_mismatch": false
  },
  "B:234": {
    "id": "B:234",
    "chain": "B",
    "resseq": 234,
    "resname": "ARG",
    "sasa": 0.569733738899231,
    "partial_charge_B": 0.7720360266073152,
    "F_metal": 0.0,
    "F_P": 0.0,
    "F_hal": 0.0,
    "total_density": 44627.65234375,
    "centroid": [
      6.445420742034912,
      5.031182289123535,
      2.6083879470825195
    ],
    "dipole_rho": [
      4404.86376953125,
      -22324.359375,
      -18897.123046875
    ],
    "curv_rho": 103945880.0,
    "curv_rho_failed": false,
    "gpu_density_B_requested": "vector",
    "gpu_density_B_effective": "vector",
    "gpu_density_B_fallback_from_vector": false,
    "gpu_density_A_requested": null,
    "gpu_density_A_effective": null,
    "gpu_density_A_fallback_from_vector": false,
    "xtb_A_used": false,
    "xtb_A_success": false,
    "xtb_charge_length_mismatch": false
  },
  "B:235": {
    "id": "B:235",
    "chain": "B",
    "resseq": 235,
    "resname": "ASN",
    "sasa": 6.254694938659668,
    "partial_charge_B": -0.30000000000000004,
    "F_metal": 0.0,
    "F_P": 0.0,
    "F_hal": 0.0,
    "total_density": 40135.99609375,
    "centroid": [
      6.580263137817383,
      4.9350080490112305,
      2.781930923461914
    ],
    "dipole_rho": [
      1664.162353515625,
      -16781.0390625,
      -29253.890625
    ],
    "curv_rho": 102808544.0,
    "curv_rho_failed": false,
    "gpu_density_B_requested": "vector",
    "gpu_density_B_effective": "vector",
    "gpu_density_B_fallback_from_vector": false,
    "gpu_density_A_requested": null,
    "gpu_density_A_effective": null,
    "gpu_density_A_fallback_from_vector": false,
    "xtb_A_used": false,
    "xtb_A_success": false,
    "xtb_charge_length_mismatch": false
  }
}
```
