## Supplementary material for "Localized Reactivity on Proteins as Riemannian Manifolds: A Quantum-Inspired Geometric Model for Deterministic, Metal-Aware Reactive-Site Prediction": code bundle: meta.json (part 1 of 4)

```
{
  "pdb": "6BPC_r_u.pdb",
  "radius": 4.7,
  "residues": [
    {
      "id": "A:20",
      "chain": "A",
      "resseq": 20,
      "icode": "",
      "resname": "GLU",
      "hetflag": " ",
      "sasa": 5.248981952667236,
      "atoms": [
        {
          "atom_index": 0,
          "name": "N",
          "element": "N",
          "coord": [
            9.226400375366211,
            2.1245999336242676,
            -1.0051000118255615
          ]
        },
        {
          "atom_index": 1,
          "name": "CA",
          "element": "C",
          "coord": [
            9.08180046081543,
            2.1201999187469482,
            -0.988099992275238
          ]
        },
        {
          "atom_index": 2,
          "name": "C",
          "element": "C",
          "coord": [
            9.012499809265137,
            2.2114999294281006,
            -1.0889999866485596
          ]
        },
        {
          "atom_index": 3,
          "name": "O",
          "element": "O",
          "coord": [
            9.068099975585938,
            2.3134000301361084,
            -1.1309000253677368
          ]
        },
        {
          "atom_index": 4,
          "name": "CB",
          "element": "C",
          "coord": [
            9.043299674987793,
            2.1603000164031982,
            -0.8454999923706055
          ]
        },
        {
          "atom_index": 5,
          "name": "CG",
          "element": "C",
          "coord": [
            9.087400436401367,
            2.300800085067749,
            -0.8066999912261963
          ]
        },
        {
          "atom_index": 6,
          "name": "CD",
          "element": "C",
          "coord": [
            9.047300338745117,
            2.338099956512451,
            -0.6654000282287598
          ]
        },
        {
          "atom_index": 7,
          "name": "OE1",
          "element": "O",
          "coord": [
            8.994000434875488,
            2.250999927520752,
            -0.5936999917030334
          ]
        },
        {
          "atom_index": 8,
          "name": "OE2",
          "element": "O",
          "coord": [
            9.06879997253418,
            2.4547998905181885,
            -0.6258999705314636
          ]
        }
      ]
    },
    {
      "id": "A:21",
      "chain": "A",
      "resseq": 21,
      "icode": "",
      "resname": "VAL",
      "hetflag": " ",
      "sasa": 0.0,
      "atoms": [
        {
          "atom_index": 9,
          "name": "N",
          "element": "N",
          "coord": [
            8.89109992980957,
            2.1735000610351562,
            -1.1292999982833862
          ]
        },
        {
          "atom_index": 10,
          "name": "CA",
          "element": "C",
          "coord": [
            8.810700416564941,
            2.260699987411499,
            -1.2139999866485596
          ]
        },
        {
          "atom_index": 11,
          "name": "C",
          "element": "C",
          "coord": [
            8.773599624633789,
            2.384999990463257,
            -1.1349999904632568
          ]
        },
        {
          "atom_index": 12,
          "name": "O",
          "element": "O",
          "coord": [
            8.728899955749512,
            2.3763999938964844,
            -1.0198999643325806
          ]
        },
        {
          "atom_index": 13,
          "name": "CB",
          "element": "C",
          "coord": [
            8.686100006103516,
            2.187000036239624,
            -1.2649999856948853
          ]
        },
        {
          "atom_index": 14,
          "name": "CG1",
          "element": "C",
          "coord": [
            8.593000411987305,
            2.283600091934204,
            -1.3372999429702759
          ]
        },
        {
          "atom_index": 15,
          "name": "CG2",
          "element": "C",
          "coord": [
            8.726099967956543,
            2.0725998878479004,
            -1.356600046157837
          ]
        }
      ]
    },
    {
      "id": "A:22",
      "chain": "A",
      "resseq": 22,
      "icode": "",
      "resname": "LYS",
      "hetflag": " ",
      "sasa": 2.1839792728424072,
      "atoms": [
        {
          "atom_index": 16,
          "name": "N",
          "element": "N",
          "coord": [
            8.793499946594238,
            2.501699924468994,
            -1.1959999799728394
          ]
        },
        {
          "atom_index": 17,
          "name": "CA",
          "element": "C",
          "coord": [
            8.772899627685547,
            2.628000020980835,
            -1.1268999576568604
          ]
        },
        {
          "atom_index": 18,
          "name": "C",
          "element": "C",
          "coord": [
            8.713000297546387,
            2.7309000492095947,
            -1.2216999530792236
          ]
        },
        {
          "atom_index": 19,
          "name": "O",
          "element": "O",
          "coord": [
            8.76200008392334,
            2.7492001056671143,
            -1.3336000442504883
          ]
        },
        {
          "atom_index": 20,
          "name": "CB",
          "element": "C",
          "coord": [
            8.90470027923584,
            2.67930006980896,
            -1.0684000253677368
          ]
        },
        {
          "atom_index": 21,
          "name": "CG",
          "element": "C",
          "coord": [
            8.889699935913086,
            2.8036999702453613,
            -0.9848999977111816
          ]
        },
        {
          "atom_index": 22,
          "name": "CD",
          "element": "C",
          "coord": [
            9.019800186157227,
            2.8359999656677246,
            -0.9154000282287598
          ]
        },
        {
          "atom_index": 23,
          "name": "CE",
          "element": "C",
          "coord": [
            9.023599624633789,
            2.9804999828338623,
            -0.8708999752998352
          ]
        },
        {
          "atom_index": 24,
          "name": "NZ",
          "element": "N",
          "coord": [
            9.091899871826172,
            2.9958999156951904,
            -0.7398999929428101
          ]
        }
      ]
    },
    {
      "id": "A:23",
      "chain": "A",
      "resseq": 23,
      "icode": "",
      "resname": "LEU",
      "hetflag": " ",
      "sasa": 0.0,
      "atoms": [
        {
          "atom_index": 25,
          "name": "N",
          "element": "N",
          "coord": [
            8.607600212097168,
            2.798099994659424,
            -1.1759999990463257
          ]
        },
        {
          "atom_index": 26,
          "name": "CA",
          "element": "C",
          "coord": [
            8.538800239562988,
            2.9005000591278076,
            -1.2537000179290771
          ]
        },
        {
          "atom_index": 27,
          "name": "C",
          "element": "C",
          "coord": [
            8.530099868774414,
            3.026400089263916,
            -1.1685999631881714
          ]
        },
        {
          "atom_index": 28,
          "name": "O",
          "element": "O",
          "coord": [
            8.476699829101562,
            3.0220999717712402,
            -1.0572999715805054
          ]
        },
        {
          "atom_index": 29,
          "name": "CB",
          "element": "C",
          "coord": [
            8.399100303649902,
            2.8534998893737793,
            -1.2955000400543213
          ]
        },
        {
          "atom_index": 30,
          "name": "CG",
          "element": "C",
          "coord": [
            8.389300346374512,
            2.723099946975708,
            -1.3747999668121338
          ]
        },
        {
          "atom_index": 31,
          "name": "CD1",
          "element": "C",
          "coord": [
            8.244000434875488,
            2.682499885559082,
            -1.3961000442504883
          ]
        },
        {
          "atom_index": 32,
          "name": "CD2",
          "element": "C",
          "coord": [
            8.461600303649902,
            2.732800006866455,
            -1.5083999633789062
          ]
        }
      ]
    },
    {
      "id": "A:24",
      "chain": "A",
      "resseq": 24,
      "icode": "",
      "resname": "VAL",
      "hetflag": " ",
      "sasa": 0.03226546198129654,
      "atoms": [
        {
          "atom_index": 33,
          "name": "N",
          "element": "N",
          "coord": [
            8.582099914550781,
            3.137700080871582,
            -1.2203999757766724
          ]
        },
        {
          "atom_index": 34,
          "name": "CA",
          "element": "C",
          "coord": [
            8.588800430297852,
            3.263700008392334,
            -1.1464999914169312
          ]
        },
        {
          "atom_index": 35,
          "name": "C",
          "element": "C",
          "coord": [
            8.516799926757812,
            3.3710999488830566,
            -1.2272000312805176
          ]
        },
        {
          "atom_index": 36,
          "name": "O",
          "element": "O",
          "coord": [
            8.566499710083008,
            3.414599895477295,
            -1.3320000171661377
          ]
        },
        {
          "atom_index": 37,
          "name": "CB",
          "element": "C",
          "coord": [
            8.733599662780762,
            3.305299997329712,
            -1.1171000003814697
          ]
        },
        {
          "atom_index": 38,
          "name": "CG1",
          "element": "C",
          "coord": [
            8.736800193786621,
            3.4303998947143555,
            -1.0293999910354614
          ]
        },
        {
          "atom_index": 39,
          "name": "CG2",
          "element": "C",
          "coord": [
            8.809800148010254,
            3.1910998821258545,
            -1.051800012588501
          ]
        }
      ]
    },
    {
      "id": "A:25",
      "chain": "A",
      "resseq": 25,
      "icode": "",
      "resname": "GLU",
      "hetflag": " ",
      "sasa": 0.0,
      "atoms": [
        {
          "atom_index": 40,
          "name": "N",
          "element": "N",
          "coord": [
            8.400699615478516,
            3.414900064468384,
            -1.17739999294281
          ]
        },
        {
          "atom_index": 41,
          "name": "CA",
          "element": "C",
          "coord": [
            8.327699661254883,
            3.5260000228881836,
            -1.2367000579833984
          ]
        },
        {
          "atom_index": 42,
          "name": "C",
          "element": "C",
          "coord": [
            8.388400077819824,
            3.6596999168395996,
            -1.1955000162124634
          ]
        },
        {
          "atom_index": 43,
          "name": "O",
          "element": "O",
          "coord": [
            8.449700355529785,
            3.672800064086914,
            -1.0892000198364258
          ]
        },
        {
          "atom_index": 44,
          "name": "CB",
          "element": "C",
          "coord": [
            8.179900169372559,
            3.5209999084472656,
            -1.1972999572753906
          ]
        },
        {
          "atom_index": 45,
          "name": "CG",
          "element": "C",
          "coord": [
            8.112799644470215,
            3.388700008392334,
            -1.229200005531311
          ]
        },
        {
          "atom_index": 46,
          "name": "CD",
          "element": "C",
          "coord": [
            8.113900184631348,
            3.294100046157837,
            -1.1123000383377075
          ]
        },
        {
          "atom_index": 47,
          "name": "OE1",
          "element": "O",
          "coord": [
            8.205499649047852,
            3.3062000274658203,
            -1.0271999835968018
          ]
        },
        {
          "atom_index": 48,
          "name": "OE2",
          "element": "O",
          "coord": [
            8.026200294494629,
            3.205699920654297,
            -1.1045000553131104
          ]
        }
      ]
    },
    {
      "id": "A:26",
      "chain": "A",
      "resseq": 26,
      "icode": "",
      "resname": "SER",
      "hetflag": " ",
      "sasa": 0.0,
      "atoms": [
        {
          "atom_index": 49,
          "name": "N",
          "element": "N",
          "coord": [
            8.36870002746582,
            3.7602999210357666,
            -1.280500054359436
          ]
        },
        {
          "atom_index": 50,
          "name": "CA",
          "element": "C",
          "coord": [
            8.426300048828125,
            3.8917999267578125,
            -1.2585999965667725
          ]
        },
        {
          "atom_index": 51,
          "name": "C",
          "element": "C",
          "coord": [
            8.340299606323242,
            3.972599983215332,
            -1.1615999937057495
          ]
        },
        {
          "atom_index": 52,
          "name": "O",
          "element": "O",
          "coord": [
            8.2391996383667,
            3.9254000186920166,
            -1.1086000204086304
          ]
        },
        {
          "atom_index": 53,
          "name": "CB",
          "element": "C",
          "coord": [
            8.443099975585938,
            3.965399980545044,
            -1.3912999629974365
          ]
        },
        {
          "atom_index": 54,
          "name": "OG",
          "element": "O",
          "coord": [
            8.322600364685059,
            3.963200092315674,
            -1.4657000303268433
          ]
        }
      ]
    },
    {
      "id": "A:27",
      "chain": "A",
      "resseq": 27,
      "icode": "",
      "resname": "GLU",
      "hetflag": " ",
      "sasa": 1.3866792917251587,
      "atoms": [
        {
          "atom_index": 55,
          "name": "N",
          "element": "N",
          "coord": [
            8.381400108337402,
            4.097799777984619,
            -1.1416000127792358
          ]
        },
        {
          "atom_index": 56,
          "name": "CA",
          "element": "C",
          "coord": [
            8.323699951171875,
            4.184599876403809,
            -1.0398000478744507
          ]
        },
        {
          "atom_index": 57,
          "name": "C",
          "element": "C",
          "coord": [
            8.178400039672852,
            4.218900203704834,
            -1.0705000162124634
          ]
        },
        {
          "atom_index": 58,
          "name": "O",
          "element": "O",
          "coord": [
            8.145400047302246,
            4.263500213623047,
            -1.1806999444961548
          ]
        },
        {
          "atom_index": 59,
          "name": "CB",
          "element": "C",
          "coord": [
            8.406299591064453,
            4.312900066375732,
            -1.0300999879837036
          ]
        },
        {
          "atom_index": 60,
          "name": "CG",
          "element": "C",
          "coord": [
            8.487099647521973,
            4.328499794006348,
            -0.9025999903678894
          ]
        },
        {
          "atom_index": 61,
          "name": "CD",
          "element": "C",
          "coord": [
            8.404600143432617,
            4.306399822235107,
            -0.7775999903678894
          ]
        },
        {
          "atom_index": 62,
          "name": "OE1",
          "element": "O",
          "coord": [
            8.315099716186523,
            4.389100074768066,
            -0.75
          ]
        },
        {
          "atom_index": 63,
          "name": "OE2",
          "element": "O",
          "coord": [
            8.429499626159668,
            4.206500053405762,
            -0.7067999839782715
          ]
        }
      ]
    },
    {
      "id": "A:28",
      "chain": "A",
      "resseq": 28,
      "icode": "",
      "resname": "GLY",
      "hetflag": " ",
      "sasa": 0.0,
      "atoms": [
        {
          "atom_index": 64,
          "name": "N",
          "element": "N",
          "coord": [
            8.09160041809082,
            4.198299884796143,
            -0.9718999862670898
          ]
        },
        {
          "atom_index": 65,
          "name": "CA",
          "element": "C",
          "coord": [
            7.956200122833252,
            4.248199939727783,
            -0.9750000238418579
          ]
        },
        {
          "atom_index": 66,
          "name": "C",
          "element": "C",
          "coord": [
            7.944200038909912,
            4.378499984741211,
            -0.8988000154495239
          ]
        },
        {
          "atom_index": 67,
          "name": "O",
          "element": "O",
          "coord": [
            8.042900085449219,
            4.448699951171875,
            -0.8744999766349792
          ]
        }
      ]
    },
    {
      "id": "A:29",
      "chain": "A",
      "resseq": 29,
      "icode": "",
      "resname": "GLY",
      "hetflag": " ",
      "sasa": 0.0,
      "atoms": [
        {
          "atom_index": 68,
          "name": "N",
          "element": "N",
          "coord": [
            7.821899890899658,
            4.411099910736084,
            -0.8600999712944031
          ]
        },
        {
          "atom_index": 69,
          "name": "CA",
          "element": "C",
          "coord": [
            7.799600124359131,
            4.527100086212158,
            -0.7770000100135803
          ]
        },
        {
          "atom_index": 70,
          "name": "C",
          "element": "C",
          "coord": [
            7.6691999435424805,
            4.595600128173828,
            -0.8119000196456909
          ]
        },
        {
          "atom_index": 71,
          "name": "O",
          "element": "O",
          "coord": [
            7.5808000564575195,
            4.536799907684326,
            -0.8737000226974487
          ]
        }
      ]
    },
    {
      "id": "A:30",
      "chain": "A",
      "resseq": 30,
      "icode": "",
      "resname": "LEU",
      "hetflag": " ",
      "sasa": 0.0,
      "atoms": [
        {
          "atom_index": 72,
          "name": "N",
          "element": "N",
          "coord": [
            7.65910005569458,
            4.721700191497803,
            -0.7709000110626221
          ]
        },
        {
          "atom_index": 73,
          "name": "CA",
          "element": "C",
          "coord": [
            7.53879976272583,
            4.801700115203857,
            -0.7879999876022339
          ]
        },
        {
          "atom_index": 74,
          "name": "C",
          "element": "C",
          "coord": [
            7.550300121307373,
            4.885499954223633,
            -0.9150000214576721
          ]
        },
        {
          "atom_index": 75,
          "name": "O",
          "element": "O",
          "coord": [
            7.64870023727417,
            4.957900047302246,
            -0.9334999918937683
          ]
        },
        {
          "atom_index": 76,
          "name": "CB",
          "element": "C",
          "coord": [
            7.516900062561035,
            4.891499996185303,
            -0.6658999919891357
          ]
        },
        {
          "atom_index": 77,
          "name": "CG",
          "element": "C",
          "coord": [
            7.404699802398682,
            4.994999885559082,
            -0.6758000254631042
          ]
        },
        {
          "atom_index": 78,
          "name": "CD1",
          "element": "C",
          "coord": [
            7.267899990081787,
            4.927599906921387,
            -0.671500027179718
          ]
        },
        {
          "atom_index": 79,
          "name": "CD2",
          "element": "C",
          "coord": [
            7.418000221252441,
            5.096499919891357,
            -0.5638999938964844
          ]
        }
      ]
    },
    {
      "id": "A:31",
      "chain": "A",
      "resseq": 31,
      "icode": "",
      "resname": "VAL",
      "hetflag": " ",
      "sasa": 0.0,
      "atoms": [
        {
          "atom_index": 80,
          "name": "N",
          "element": "N",
          "coord": [
            7.449699878692627,
            4.875400066375732,
            -1.0022000074386597
          ]
        },
        {
          "atom_index": 81,
          "name": "CA",
          "element": "C",
          "coord": [
            7.4471001625061035,
            4.948699951171875,
            -1.128000020980835
          ]
        },
        {
          "atom_index": 82,
          "name": "C",
          "element": "C",
          "coord": [
            7.310500144958496,
            5.013899803161621,
            -1.1440999507904053
          ]
        },
        {
          "atom_index": 83,
          "name": "O",
          "element": "O",
          "coord": [
            7.211699962615967,
            4.973299980163574,
            -1.0825999975204468
          ]
        },
        {
          "atom_index": 84,
          "name": "CB",
          "element": "C",
          "coord": [
            7.47790002822876,
            4.858500003814697,
            -1.249500036239624
          ]
        },
        {
          "atom_index": 85,
          "name": "CG1",
          "element": "C",
          "coord": [
            7.6209001541137695,
            4.8069000244140625,
            -1.242799997329712
          ]
        },
        {
          "atom_index": 86,
          "name": "CG2",
          "element": "C",
          "coord": [
            7.378399848937988,
            4.744200229644775,
            -1.257599949836731
          ]
        }
      ]
    },
    {
      "id": "A:32",
      "chain": "A",
      "resseq": 32,
      "icode": "",
      "resname": "GLN",
      "hetflag": " ",
      "sasa": 1.347057819366455,
      "atoms": [
        {
          "atom_index": 87,
          "name": "N",
          "element": "N",
          "coord": [
            7.306000232696533,
            5.115699768066406,
            -1.229599952697754
          ]
        },
        {
          "atom_index": 88,
          "name": "CA",
          "element": "C",
          "coord": [
            7.184000015258789,
            5.192299842834473,
            -1.2520999908447266
          ]
        },
        {
          "atom_index": 89,
          "name": "C",
          "element": "C",
          "coord": [
            7.092800140380859,
            5.1194000244140625,
            -1.3503999710083008
          ]
        },
        {
          "atom_index": 90,
          "name": "O",
          "element": "O",
          "coord": [
            7.14109992980957,
            5.058300018310547,
            -1.4462000131607056
          ]
        },
        {
          "atom_index": 91,
          "name": "CB",
          "element": "C",
          "coord": [
            7.216800212860107,
            5.331299781799316,
            -1.3070000410079956
          ]
        },
        {
          "atom_index": 92,
          "name": "CG",
          "element": "C",
          "coord": [
            7.295599937438965,
            5.419899940490723,
            -1.2122000455856323
          ]
        },
        {
          "atom_index": 93,
          "name": "CD",
          "element": "C",
          "coord": [
            7.210000038146973,
            5.474299907684326,
            -1.100000023841858
          ]
        },
        {
          "atom_index": 94,
          "name": "OE1",
          "element": "O",
          "coord": [
            7.088099956512451,
            5.484300136566162,
            -1.1131000518798828
          ]
        },
        {
          "atom_index": 95,
          "name": "NE2",
          "element": "N",
          "coord": [
            7.273399829864502,
            5.509300231933594,
            -0.9886000156402588
          ]
        }
      ]
    },
    {
      "id": "A:33",
      "chain": "A",
      "resseq": 33,
      "icode": "",
      "resname": "PRO",
      "hetflag": " ",
      "sasa": 0.8549842238426208,
      "atoms": [
        {
          "atom_index": 96,
          "name": "N",
          "element": "N",
          "coord": [
            6.961400032043457,
            5.124499797821045,
            -1.329200029373169
          ]
        },
        {
          "atom_index": 97,
          "name": "CA",
          "element": "C",
          "coord": [
            6.868100166320801,
            5.072500228881836,
            -1.429800033569336
          ]
        },
        {
          "atom_index": 98,
          "name": "C",
          "element": "C",
          "coord": [
            6.894700050354004,
            5.133699893951416,
            -1.5666999816894531
          ]
        },
        {
          "atom_index": 99,
          "name": "O",
          "element": "O",
          "coord": [
            6.926199913024902,
            5.252099990844727,
            -1.5787999629974365
          ]
        },
        {
          "atom_index": 100,
          "name": "CB",
          "element": "C",
          "coord": [
            6.731299877166748,
            5.11359977722168,
            -1.375
          ]
        },
        {
          "atom_index": 101,
          "name": "CG",
          "element": "C",
          "coord": [
            6.751500129699707,
            5.118000030517578,
            -1.2276999950408936
          ]
        },
        {
          "atom_index": 102,
          "name": "CD",
          "element": "C",
          "coord": [
            6.892000198364258,
            5.168099880218506,
            -1.2069000005722046
          ]
        }
      ]
    },
    {
      "id": "A:34",
      "chain": "A",
      "resseq": 34,
      "icode": "",
      "resname": "GLY",
      "hetflag": " ",
      "sasa": 1.5207892656326294,
      "atoms": [
        {
          "atom_index": 103,
          "name": "N",
          "element": "N",
          "coord": [
            6.883500099182129,
            5.0507001876831055,
            -1.670199990272522
          ]
        },
        {
          "atom_index": 104,
          "name": "CA",
          "element": "C",
          "coord": [
            6.908199787139893,
            5.093999862670898,
            -1.805899977684021
          ]
        },
        {
          "atom_index": 105,
          "name": "C",
          "element": "C",
          "coord": [
            7.052800178527832,
            5.090199947357178,
            -1.8503999710083008
          ]
        },
        {
          "atom_index": 106,
          "name": "O",
          "element": "O",
          "coord": [
            7.080100059509277,
            5.116000175476074,
            -1.968400001525879
          ]
        }
      ]
    },
    {
      "id": "A:35",
      "chain": "A",
      "resseq": 35,
      "icode": "",
      "resname": "SER",
      "hetflag": " ",
      "sasa": 0.09679638594388962,
      "atoms": [
        {
          "atom_index": 107,
          "name": "N",
          "element": "N",
          "coord": [
            7.146399974822998,
            5.0594000816345215,
            -1.761299967765808
          ]
        },
        {
          "atom_index": 108,
          "name": "CA",
          "element": "C",
          "coord": [
            7.286399841308594,
            5.054299831390381,
            -1.799399971961975
          ]
        },
        {
          "atom_index": 109,
          "name": "C",
          "element": "C",
          "coord": [
            7.3190999031066895,
            4.917200088500977,
            -1.8580000400543213
          ]
        },
        {
          "atom_index": 110,
          "name": "O",
          "element": "O",
          "coord": [
            7.236199855804443,
            4.825799942016602,
            -1.8595999479293823
          ]
        },
        {
          "atom_index": 111,
          "name": "CB",
          "element": "C",
          "coord": [
            7.3755998611450195,
            5.086599826812744,
            -1.6797000169754028
          ]
        },
        {
          "atom_index": 112,
          "name": "OG",
          "element": "O",
          "coord": [
            7.368599891662598,
            4.9842000007629395,
            -1.5822999477386475
          ]
        }
      ]
    },
    {
      "id": "A:36",
      "chain": "A",
      "resseq": 36,
      "icode": "",
      "resname": "SER",
      "hetflag": " ",
      "sasa": 2.8376872539520264,
      "atoms": [
        {
          "atom_index": 113,
          "name": "N",
          "element": "N",
          "coord": [
            7.441699981689453,
            4.902599811553955,
            -1.906999945640564
          ]
        },
        {
          "atom_index": 114,
          "name": "CA",
          "element": "C",
          "coord": [
            7.489699840545654,
            4.778200149536133,
            -1.9648000001907349
          ]
        },
        {
          "atom_index": 115,
          "name": "C",
          "element": "C",
          "coord": [
            7.618500232696533,
            4.736000061035156,
            -1.8952000141143799
          ]
        },
        {
          "atom_index": 116,
          "name": "O",
          "element": "O",
          "coord": [
            7.696100234985352,
            4.820199966430664,
            -1.8488999605178833
          ]
        },
        {
          "atom_index": 117,
          "name": "CB",
          "element": "C",
          "coord": [
            7.513999938964844,
            4.793300151824951,
            -2.115499973297119
          ]
        },
        {
          "atom_index": 118,
          "name": "OG",
          "element": "O",
          "coord": [
            7.612400054931641,
            4.891900062561035,
            -2.1412999629974365
          ]
        }
      ]
    },
    {
      "id": "A:37",
      "chain": "A",
      "resseq": 37,
      "icode": "",
      "resname": "MET",
      "hetflag": " ",
      "sasa": 0.0,
      "atoms": [
        {
          "atom_index": 119,
          "name": "N",
          "element": "N",
          "coord": [
            7.641200065612793,
            4.605000019073486,
            -1.8870999813079834
          ]
        },
        {
          "atom_index": 120,
          "name": "CA",
          "element": "C",
          "coord": [
            7.765200138092041,
            4.55649995803833,
            -1.8281999826431274
          ]
        },
        {
          "atom_index": 121,
          "name": "C",
          "element": "C",
          "coord": [
            7.792200088500977,
            4.41540002822876,
            -1.8773000240325928
          ]
        },
        {
          "atom_index": 122,
          "name": "O",
          "element": "O",
          "coord": [
            7.699699878692627,
            4.34060001373291,
            -1.9103000164031982
          ]
        },
        {
          "atom_index": 123,
          "name": "CB",
          "element": "C",
          "coord": [
            7.761000156402588,
            4.561100006103516,
            -1.6749999523162842
          ]
        },
        {
          "atom_index": 124,
          "name": "CG",
          "element": "C",
          "coord": [
            7.689199924468994,
            4.445700168609619,
            -1.6092000007629395
          ]
        },
        {
          "atom_index": 125,
          "name": "SD",
          "element": "S",
          "coord": [
            7.750699996948242,
            4.412399768829346,
            -1.4429999589920044
          ]
        },
        {
          "atom_index": 126,
          "name": "CE",
          "element": "C",
          "coord": [
            7.9274001121521,
            4.428299903869629,
            -1.4665000438690186
          ]
        }
      ]
    },
    {
      "id": "A:38",
      "chain": "A",
      "resseq": 38,
      "icode": "",
      "resname": "LYS",
      "hetflag": " ",
      "sasa": 1.0165414810180664,
      "atoms": [
        {
          "atom_index": 127,
          "name": "N",
          "element": "N",
          "coord": [
            7.920499801635742,
            4.38040018081665,
            -1.8808000087738037
          ]
        },
        {
          "atom_index": 128,
          "name": "CA",
          "element": "C",
          "coord": [
            7.968200206756592,
            4.253900051116943,
            -1.9350999593734741
          ]
        },
        {
          "atom_index": 129,
          "name": "C",
          "element": "C",
          "coord": [
            8.034000396728516,
            4.173500061035156,
            -1.823799967765808
          ]
        },
        {
          "atom_index": 130,
          "name": "O",
          "element": "O",
          "coord": [
            8.128700256347656,
            4.220600128173828,
            -1.7599999904632568
          ]
        },
        {
          "atom_index": 131,
          "name": "CB",
          "element": "C",
          "coord": [
            8.066900253295898,
            4.278500080108643,
            -2.0492000579833984
          ]
        },
        {
          "atom_index": 132,
          "name": "CG",
          "element": "C",
          "coord": [
            8.10890007019043,
            4.1545000076293945,
            -2.1261000633239746
          ]
        },
        {
          "atom_index": 133,
          "name": "CD",
          "element": "C",
          "coord": [
            8.144800186157227,
            4.190899848937988,
            -2.269200086593628
          ]
        },
        {
          "atom_index": 134,
          "name": "CE",
          "element": "C",
          "coord": [
            8.242500305175781,
            4.091899871826172,
            -2.3294999599456787
          ]
        },
        {
          "atom_index": 135,
          "name": "NZ",
          "element": "N",
          "coord": [
            8.23009967803955,
            4.086400032043457,
            -2.4779000282287598
          ]
        }
      ]
    },
    {
      "id": "A:39",
      "chain": "A",
      "resseq": 39,
      "icode": "",
      "resname": "PHE",
      "hetflag": " ",
      "sasa": 0.0,
      "atoms": [
        {
          "atom_index": 136,
          "name": "N",
          "element": "N",
          "coord": [
            7.982900142669678,
            4.053100109100342,
            -1.8006000518798828
          ]
        },
        {
          "atom_index": 137,
          "name": "CA",
          "element": "C",
          "coord": [
            8.042099952697754,
            3.960400104522705,
            -1.7057000398635864
          ]
        },
        {
          "atom_index": 138,
          "name": "C",
          "element": "C",
          "coord": [
            8.140000343322754,
            3.8691000938415527,
            -1.7777999639511108
          ]
        },
        {
          "atom_index": 139,
          "name": "O",
          "element": "O",
          "coord": [
            8.122400283813477,
            3.8362998962402344,
            -1.895400047302246
          ]
        },
        {
          "atom_index": 140,
          "name": "CB",
          "element": "C",
          "coord": [
            7.934999942779541,
            3.8756000995635986,
            -1.6363999843597412
          ]
        },
        {
          "atom_index": 141,
          "name": "CG",
          "element": "C",
          "coord": [
            7.877900123596191,
            3.937700033187866,
            -1.5118000507354736
          ]
        },
        {
          "atom_index": 142,
          "name": "CD1",
          "element": "C",
          "coord": [
            7.958499908447266,
            4.007400035858154,
            -1.42330002784729
          ]
        },
        {
          "atom_index": 143,
          "name": "CD2",
          "element": "C",
          "coord": [
            7.743000030517578,
            3.924999952316284,
            -1.4829000234603882
          ]
        },
        {
          "atom_index": 144,
          "name": "CE1",
          "element": "C",
          "coord": [
            7.905200004577637,
            4.063799858093262,
            -1.3085999488830566
          ]
        },
        {
          "atom_index": 145,
          "name": "CE2",
          "element": "C",
          "coord": [
            7.689300060272217,
            3.981300115585327,
            -1.368399977684021
          ]
        },
        {
          "atom_index": 146,
          "name": "CZ",
          "element": "C",
          "coord": [
            7.770599842071533,
            4.050899982452393,
            -1.2812000513076782
          ]
        }
      ]
    },
    {
      "id": "A:40",
      "chain": "A",
      "resseq": 40,
      "icode": "",
      "resname": "SER",
      "hetflag": " ",
      "sasa": 0.0,
      "atoms": [
        {
          "atom_index": 147,
          "name": "N",
          "element": "N",
          "coord": [
            8.244500160217285,
            3.829400062561035,
            -1.7059999704360962
          ]
        },
        {
          "atom_index": 148,
          "name": "CA",
          "element": "C",
          "coord": [
            8.339400291442871,
            3.7309000492095947,
            -1.7547999620437622
          ]
        },
        {
          "atom_index": 149,
          "name": "C",
          "element": "C",
          "coord": [
            8.354999542236328,
            3.620699882507324,
            -1.6518000364303589
          ]
        },
        {
          "atom_index": 150,
          "name": "O",
          "element": "O",
          "coord": [
            8.337400436401367,
            3.6417999267578125,
            -1.5317000150680542
          ]
        },
        {
          "atom_index": 151,
          "name": "CB",
          "element": "C",
          "coord": [
            8.477399826049805,
            3.791599988937378,
            -1.7848999500274658
          ]
        },
        {
          "atom_index": 152,
          "name": "OG",
          "element": "O",
          "coord": [
            8.553799629211426,
            3.8101000785827637,
            -1.666599988937378
          ]
        }
      ]
    },
    {
      "id": "A:41",
      "chain": "A",
      "resseq": 41,
      "icode": "",
      "resname": "CYS",
      "hetflag": " ",
      "sasa": 0.0,
      "atoms": [
        {
          "atom_index": 153,
          "name": "N",
          "element": "N",
          "coord": [
            8.389300346374512,
            3.5023000240325928,
            -1.7010999917984009
          ]
        },
        {
          "atom_index": 154,
          "name": "CA",
          "element": "C",
          "coord": [
            8.42039966583252,
            3.389699935913086,
            -1.614300012588501
          ]
        },
        {
          "atom_index": 155,
          "name": "C",
          "element": "C",
          "coord": [
            8.546600341796875,
            3.3213000297546387,
            -1.6642999649047852
          ]
        },
        {
          "atom_index": 156,
          "name": "O",
          "element": "O",
          "coord": [
            8.548100471496582,
            3.267199993133545,
            -1.7753000259399414
          ]
        },
        {
          "atom_index": 157,
          "name": "CB",
          "element": "C",
          "coord": [
            8.30370044708252,
            3.2915000915527344,
            -1.6094000339508057
          ]
        },
        {
          "atom_index": 158,
          "name": "SG",
          "element": "S",
          "coord": [
            8.340999603271484,
            3.13070011138916,
            -1.5326999425888062
          ]
        }
      ]
    },
    {
      "id": "A:42",
      "chain": "A",
      "resseq": 42,
      "icode": "",
      "resname": "THR",
      "hetflag": " ",
      "sasa": 0.22585824131965637,
      "atoms": [
        {
          "atom_index": 159,
          "name": "N",
          "element": "N",
          "coord": [
            8.652600288391113,
            3.32669997215271,
            -1.5844000577926636
          ]
        },
        {
          "atom_index": 160,
          "name": "CA",
          "element": "C",
          "coord": [
            8.780699729919434,
            3.268199920654297,
            -1.6217000484466553
          ]
        },
        {
          "atom_index": 161,
          "name": "C",
          "element": "C",
          "coord": [
            8.783699989318848,
            3.1203999519348145,
            -1.5831999778747559
          ]
        },
        {
          "atom_index": 162,
          "name": "O",
          "element": "O",
          "coord": [
            8.770000457763672,
            3.0859999656677246,
            -1.4652999639511108
          ]
        },
        {
          "atom_index": 163,
          "name": "CB",
          "element": "C",
          "coord": [
            8.893699645996094,
            3.3441998958587646,
            -1.5533000230789185
          ]
        },
        {
          "atom_index": 164,
          "name": "OG1",
          "element": "O",
          "coord": [
            8.89050006866455,
            3.4814999103546143,
            -1.594099998474121
          ]
        },
        {
          "atom_index": 165,
          "name": "CG2",
          "element": "C",
          "coord": [
            9.028599739074707,
            3.2832999229431152,
            -1.5888999700546265
          ]
        }
      ]
    },
    {
      "id": "A:43",
      "chain": "A",
      "resseq": 43,
      "icode": "",
      "resname": "ALA",
      "hetflag": " ",
      "sasa": 0.0,
      "atoms": [
        {
          "atom_index": 166,
          "name": "N",
          "element": "N",
          "coord": [
            8.801300048828125,
            3.0332000255584717,
            -1.6820000410079956
          ]
        },
        {
          "atom_index": 167,
          "name": "CA",
          "element": "C",
          "coord": [
            8.797100067138672,
            2.8893001079559326,
            -1.6598999500274658
          ]
        },
        {
          "atom_index": 168,
          "name": "C",
          "element": "C",
          "coord": [
            8.937999725341797,
            2.8320999145507812,
            -1.652899980545044
          ]
        },
        {
          "atom_index": 169,
          "name": "O",
          "element": "O",
          "coord": [
            9.024100303649902,
            2.8659000396728516,
            -1.7345000505447388
          ]
        },
        {
          "atom_index": 170,
          "name": "CB",
          "element": "C",
          "coord": [
            8.718000411987305,
            2.8190999031066895,
            -1.7702000141143799
          ]
        }
      ]
    },
    {
      "id": "A:44",
      "chain": "A",
      "resseq": 44,
      "icode": "",
      "resname": "SER",
      "hetflag": " ",
      "sasa": 0.6130437850952148,
      "atoms": [
        {
          "atom_index": 171,
          "name": "N",
          "element": "N",
          "coord": [
            8.96049976348877,
            2.744499921798706,
            -1.555400013923645
          ]
        },
        {
          "atom_index": 172,
          "name": "CA",
          "element": "C",
          "coord": [
            9.09179973602295,
            2.6856000423431396,
            -1.5348000526428223
          ]
        },
        {
          "atom_index": 173,
          "name": "C",
          "element": "C",
          "coord": [
            9.075900077819824,
            2.5404999256134033,
            -1.4918999671936035
          ]
        },
        {
          "atom_index": 174,
          "name": "O",
          "element": "O",
          "coord": [
            8.971599578857422,
            2.5,
            -1.4392999410629272
          ]
        },
        {
          "atom_index": 175,
          "name": "CB",
          "element": "C",
          "coord": [
            9.171799659729004,
            2.76419997215271,
            -1.430299997329712
          ]
        },
        {
          "atom_index": 176,
          "name": "OG",
          "element": "O",
          "coord": [
            9.128600120544434,
            2.7335000038146973,
            -1.298799991607666
          ]
        }
      ]
    },
    {
      "id": "A:45",
      "chain": "A",
      "resseq": 45,
      "icode": "",
      "resname": "GLY",
      "hetflag": " ",
      "sasa": 0.7068977355957031,
      "atoms": [
        {
          "atom_index": 177,
          "name": "N",
          "element": "N",
          "coord": [
            9.181099891662598,
            2.4621999263763428,
            -1.5154000520706177
          ]
        },
        {
          "atom_index": 178,
          "name": "CA",
          "element": "C",
          "coord": [
            9.184399604797363,
            2.3248000144958496,
            -1.4692000150680542
          ]
        },
        {
          "atom_index": 179,
          "name": "C",
          "element": "C",
          "coord": [
            9.115099906921387,
            2.2237000465393066,
            -1.557800054550171
          ]
        },
        {
          "atom_index": 180,
          "name": "O",
          "element": "O",
          "coord": [
            9.10099983215332,
            2.1080000400543213,
            -1.5168999433517456
          ]
        }
      ]
    },
    {
      "id": "A:46",
      "chain": "A",
      "resseq": 46,
      "icode": "",
      "resname": "PHE",
      "hetflag": " ",
      "sasa": 0.0,
      "atoms": [
        {
          "atom_index": 181,
          "name": "N",
          "element": "N",
          "coord": [
            9.071599960327148,
            2.2625999450683594,
            -1.677299976348877
          ]
        },
        {
          "atom_index": 182,
          "name": "CA",
          "element": "C",
          "coord": [
            9.012299537658691,
            2.1673998832702637,
            -1.7699999809265137
          ]
        },
        {
          "atom_index": 183,
          "name": "C",
          "element": "C",
          "coord": [
            9.024299621582031,
            2.2242000102996826,
            -1.9101999998092651
          ]
        },
        {
          "atom_index": 184,
          "name": "O",
          "element": "O",
          "coord": [
            9.056300163269043,
            2.341900110244751,
            -1.9290000200271606
          ]
        },
        {
          "atom_index": 185,
          "name": "CB",
          "element": "C",
          "coord": [
            8.86620044708252,
            2.136899948120117,
            -1.7350000143051147
          ]
        },
        {
          "atom_index": 186,
          "name": "CG",
          "element": "C",
          "coord": [
            8.772700309753418,
            2.2539000511169434,
            -1.753100037574768
          ]
        },
        {
          "atom_index": 187,
          "name": "CD1",
          "element": "C",
          "coord": [
            8.766400337219238,
            2.3550000190734863,
            -1.6583000421524048
          ]
        },
        {
          "atom_index": 188,
          "name": "CD2",
          "element": "C",
          "coord": [
            8.689499855041504,
            2.2613000869750977,
            -1.8634999990463257
          ]
        },
        {
          "atom_index": 189,
          "name": "CE1",
          "element": "C",
          "coord": [
            8.679300308227539,
            2.4618000984191895,
            -1.674399971961975
          ]
        },
        {
          "atom_index": 190,
          "name": "CE2",
          "element": "C",
          "coord": [
            8.602299690246582,
            2.368000030517578,
            -1.8802000284194946
          ]
        },
        {
          "atom_index": 191,
          "name": "CZ",
          "element": "C",
          "coord": [
            8.597299575805664,
            2.4679999351501465,
            -1.7856999635696411
          ]
        }
      ]
    },
    {
      "id": "A:47",
      "chain": "A",
      "resseq": 47,
      "icode": "",
      "resname": "THR",
      "hetflag": " ",
      "sasa": 3.177260637283325,
      "atoms": [
        {
          "atom_index": 192,
          "name": "N",
          "element": "N",
          "coord": [
            8.999600410461426,
            2.1382999420166016,
            -2.0088000297546387
          ]
        },
        {
          "atom_index": 193,
          "name": "CA",
          "element": "C",
          "coord": [
            9.004300117492676,
            2.1796998977661133,
            -2.148699998855591
          ]
        },
        {
          "atom_index": 194,
          "name": "C",
          "element": "C",
          "coord": [
            8.87399959564209,
            2.251699924468994,
            -2.1796998977661133
          ]
        },
        {
          "atom_index": 195,
          "name": "O",
          "element": "O",
          "coord": [
            8.7701997756958,
            2.1888999938964844,
            -2.202399969100952
          ]
        },
        {
          "atom_index": 196,
          "name": "CB",
          "element": "C",
          "coord": [
            9.027199745178223,
            2.060699939727783,
            -2.2411000728607178
          ]
        },
        {
          "atom_index": 197,
          "name": "OG1",
          "element": "O",
          "coord": [
            9.124899864196777,
            1.9731999635696411,
            -2.1830999851226807
          ]
        },
        {
          "atom_index": 198,
          "name": "CG2",
          "element": "C",
          "coord": [
            9.076800346374512,
            2.107800006866455,
            -2.377000093460083
          ]
        }
      ]
    },
    {
      "id": "A:48",
      "chain": "A",
      "resseq": 48,
      "icode": "",
      "resname": "PHE",
      "hetflag": " ",
      "sasa": 0.0,
      "atoms": [
        {
          "atom_index": 199,
          "name": "N",
          "element": "N",
          "coord": [
            8.881500244140625,
            2.3849000930786133,
            -2.180799961090088
          ]
        },
        {
          "atom_index": 200,
          "name": "CA",
          "element": "C",
          "coord": [
            8.763199806213379,
            2.4697000980377197,
            -2.1921000480651855
          ]
        },
        {
          "atom_index": 201,
          "name": "C",
          "element": "C",
          "coord": [
            8.684800148010254,
            2.4407999515533447,
            -2.3199000358581543
          ]
        },
        {
          "atom_index": 202,
          "name": "O",
          "element": "O",
          "coord": [
            8.561400413513184,
            2.434499979019165,
            -2.3178999423980713
          ]
        },
        {
          "atom_index": 203,
          "name": "CB",
          "element": "C",
          "coord": [
            8.808199882507324,
            2.6157000064849854,
            -2.1858999729156494
          ]
        },
        {
          "atom_index": 204,
          "name": "CG",
          "element": "C",
          "coord": [
            8.696599960327148,
            2.71589994430542,
            -2.1796998977661133
          ]
        },
        {
          "atom_index": 205,
          "name": "CD1",
          "element": "C",
          "coord": [
            8.608599662780762,
            2.7177000045776367,
            -2.073199987411499
          ]
        },
        {
          "atom_index": 206,
          "name": "CD2",
          "element": "C",
          "coord": [
            8.683699607849121,
            2.8125,
            -2.2783000469207764
          ]
        },
        {
          "atom_index": 207,
          "name": "CE1",
          "element": "C",
          "coord": [
            8.506999969482422,
            2.812299966812134,
            -2.066699981689453
          ]
        },
        {
          "atom_index": 208,
          "name": "CE2",
          "element": "C",
          "coord": [
            8.582500457763672,
            2.9072000980377197,
            -2.2725000381469727
          ]
        },
        {
          "atom_index": 209,
          "name": "CZ",
          "element": "C",
          "coord": [
            8.494099617004395,
            2.906899929046631,
            -2.166599988937378
          ]
        }
      ]
    },
    {
      "id": "A:49",
      "chain": "A",
      "resseq": 49,
      "icode": "",
      "resname": "SER",
      "hetflag": " ",
      "sasa": 0.44141802191734314,
      "atoms": [
        {
          "atom_index": 210,
          "name": "N",
          "element": "N",
          "coord": [
            8.755000114440918,
            2.421099901199341,
            -2.43179988861084
          ]
        },
        {
          "atom_index": 211,
          "name": "CA",
          "element": "C",
          "coord": [
            8.688899993896484,
            2.3980000019073486,
            -2.5597000122070312
          ]
        },
        {
          "atom_index": 212,
          "name": "C",
          "element": "C",
          "coord": [
            8.616999626159668,
            2.2636001110076904,
            -2.566800117492676
          ]
        },
        {
          "atom_index": 213,
          "name": "O",
          "element": "O",
          "coord": [
            8.5447998046875,
            2.239300012588501,
            -2.6640000343322754
          ]
        },
        {
          "atom_index": 214,
          "name": "CB",
          "element": "C",
          "coord": [
            8.791000366210938,
            2.4082000255584717,
            -2.673099994659424
          ]
        },
        {
          "atom_index": 215,
          "name": "OG",
          "element": "O",
          "coord": [
            8.885499954223633,
            2.3027000427246094,
            -2.6659998893737793
          ]
        }
      ]
    },
    {
      "id": "A:50",
      "chain": "A",
      "resseq": 50,
      "icode": "",
      "resname": "ASP",
      "hetflag": " ",
      "sasa": 3.216045618057251,
      "atoms": [
        {
          "atom_index": 216,
          "name": "N",
          "element": "N",
          "coord": [
            8.633500099182129,
            2.1772000789642334,
            -2.466900110244751
          ]
        },
        {
          "atom_index": 217,
          "name": "CA",
          "element": "C",
          "coord": [
            8.570599555969238,
            2.045599937438965,
            -2.465399980545044
          ]
        },
        {
          "atom_index": 218,
          "name": "C",
          "element": "C",
          "coord": [
            8.43239974975586,
            2.0455000400543213,
            -2.4014999866485596
          ]
        },
        {
          "atom_index": 219,
          "name": "O",
          "element": "O",
          "coord": [
            8.371399879455566,
            1.9386999607086182,
            -2.390700101852417
          ]
        },
        {
          "atom_index": 220,
          "name": "CB",
          "element": "C",
          "coord": [
            8.659500122070312,
            1.9455000162124634,
            -2.3905999660491943
          ]
        },
        {
          "atom_index": 221,
          "name": "CG",
          "element": "C",
          "coord": [
            8.755200386047363,
            1.872499942779541,
            -2.4818999767303467
          ]
        },
        {
          "atom_index": 222,
          "name": "OD1",
          "element": "O",
          "coord": [
            8.74899959564209,
            1.892899990081787,
            -2.6050000190734863
          ]
        },
        {
          "atom_index": 223,
          "name": "OD2",
          "element": "O",
          "coord": [
            8.836700439453125,
            1.7939000129699707,
            -2.4298999309539795
          ]
        }
      ]
    },
    {
      "id": "A:51",
      "chain": "A",
      "resseq": 51,
      "icode": "",
      "resname": "TYR",
      "hetflag": " ",
      "sasa": 0.0,
      "atoms": [
        {
          "atom_index": 224,
          "name": "N",
          "element": "N",
          "coord": [
            8.38129997253418,
            2.1612000465393066,
            -2.358799934387207
          ]
        },
        {
          "atom_index": 225,
          "name": "CA",
          "element": "C",
          "coord": [
            8.257399559020996,
            2.1651999950408936,
            -2.2822999954223633
          ]
        },
        {
          "atom_index": 226,
          "name": "C",
          "element": "C",
          "coord": [
            8.167799949645996,
            2.2797999382019043,
            -2.3262999057769775
          ]
        },
        {
          "atom_index": 227,
          "name": "O",
          "element": "O",
          "coord": [
            8.215299606323242,
            2.390000104904175,
            -2.355600118637085
          ]
        },
        {
          "atom_index": 228,
          "name": "CB",
          "element": "C",
          "coord": [
            8.285200119018555,
            2.180000066757202,
            -2.1319000720977783
          ]
        },
        {
          "atom_index": 229,
          "name": "CG",
          "element": "C",
          "coord": [
            8.354100227355957,
            2.060800075531006,
            -2.0690999031066895
          ]
        },
        {
          "atom_index": 230,
          "name": "CD1",
          "element": "C",
          "coord": [
            8.491999626159668,
            2.0453999042510986,
            -2.0766000747680664
          ]
        },
        {
          "atom_index": 231,
          "name": "CD2",
          "element": "C",
          "coord": [
            8.281100273132324,
            1.9637999534606934,
            -2.001499891281128
          ]
        },
        {
          "atom_index": 232,
          "name": "CE1",
          "element": "C",
          "coord": [
            8.555399894714355,
            1.936400055885315,
            -2.0188000202178955
          ]
        },
        {
          "atom_index": 233,
          "name": "CE2",
          "element": "C",
          "coord": [
            8.343500137329102,
            1.854599952697754,
            -1.9434000253677368
          ]
        },
        {
          "atom_index": 234,
          "name": "CZ",
          "element": "C",
          "coord": [
            8.480600357055664,
            1.8415000438690186,
            -1.952299952507019
          ]
        },
        {
          "atom_index": 235,
          "name": "OH",
          "element": "O",
          "coord": [
            8.543000221252441,
            1.733199954032898,
            -1.8944000005722046
          ]
        }
      ]
    },
    {
      "id": "A:52",
      "chain": "A",
      "resseq": 52,
      "icode": "",
      "resname": "TYR",
      "hetflag": " ",
      "sasa": 0.31529858708381653,
      "atoms": [
        {
          "atom_index": 236,
          "name": "N",
          "element": "N",
          "coord": [
            8.037599563598633,
            2.2525999546051025,
            -2.3292999267578125
          ]
        },
        {
          "atom_index": 237,
          "name": "CA",
          "element": "C",
          "coord": [
            7.938899993896484,
            2.359600067138672,
            -2.3248000144958496
          ]
        },
        {
          "atom_index": 238,
          "name": "C",
          "element": "C",
          "coord": [
            7.957799911499023,
            2.4403998851776123,
            -2.1965999603271484
          ]
        },
        {
          "atom_index": 239,
          "name": "O",
          "element": "O",
          "coord": [
            7.9984002113342285,
            2.3873000144958496,
            -2.0927000045776367
          ]
        },
        {
          "atom_index": 240,
          "name": "CB",
          "element": "C",
          "coord": [
            7.7967000007629395,
            2.3022000789642334,
            -2.3285999298095703
          ]
        },
        {
          "atom_index": 241,
          "name": "CG",
          "element": "C",
          "coord": [
            7.742099761962891,
            2.2636001110076904,
            -2.46560001373291
          ]
        },
        {
          "atom_index": 242,
          "name": "CD1",
          "element": "C",
          "coord": [
            7.808599948883057,
            2.1728999614715576,
            -2.5473999977111816
          ]
        },
        {
          "atom_index": 243,
          "name": "CD2",
          "element": "C",
          "coord": [
            7.621699810028076,
            2.315999984741211,
            -2.5111000537872314
          ]
        },
        {
          "atom_index": 244,
          "name": "CE1",
          "element": "C",
          "coord": [
            7.756999969482422,
            2.137500047683716,
            -2.671600103378296
          ]
        },
        {
          "atom_index": 245,
          "name": "CE2",
          "element": "C",
          "coord": [
            7.570000171661377,
            2.281599998474121,
            -2.634500026702881
          ]
        },
        {
          "atom_index": 246,
          "name": "CZ",
          "element": "C",
          "coord": [
            7.637800216674805,
            2.192199945449829,
            -2.7144999504089355
          ]
        },
        {
          "atom_index": 247,
          "name": "OH",
          "element": "O",
          "coord": [
            7.585700035095215,
            2.1582000255584717,
            -2.837100028991699
          ]
        }
      ]
    },
    {
      "id": "A:53",
      "chain": "A",
      "resseq": 53,
      "icode": "",
      "resname": "MET",
      "hetflag": " ",
      "sasa": 0.0,
      "atoms": [
        {
          "atom_index": 248,
          "name": "N",
          "element": "N",
          "coord": [
            7.929299831390381,
            2.570499897003174,
            -2.2044999599456787
          ]
        },
        {
          "atom_index": 249,
          "name": "CA",
          "element": "C",
          "coord": [
            7.926599979400635,
            2.657599925994873,
            -2.087599992752075
          ]
        },
        {
          "atom_index": 250,
          "name": "C",
          "element": "C",
          "coord": [
            7.793600082397461,
            2.731600046157837,
            -2.080699920654297
          ]
        },
        {
          "atom_index": 251,
          "name": "O",
          "element": "O",
          "coord": [
            7.724100112915039,
            2.748800039291382,
            -2.181299924850464
          ]
        },
        {
          "atom_index": 252,
          "name": "CB",
          "element": "C",
          "coord": [
            8.040499687194824,
            2.7609000205993652,
            -2.0866000652313232
          ]
        },
        {
          "atom_index": 253,
          "name": "CG",
          "element": "C",
          "coord": [
            8.175800323486328,
            2.7067999839782715,
            -2.1194000244140625
          ]
        },
        {
          "atom_index": 254,
          "name": "SD",
          "element": "S",
          "coord": [
            8.244400024414062,
            2.605600118637085,
            -1.986299991607666
          ]
        },
        {
          "atom_index": 255,
          "name": "CE",
          "element": "C",
          "coord": [
            8.211799621582031,
            2.6975998878479004,
            -1.8371000289916992
          ]
        }
      ]
    },
    {
      "id": "A:54",
      "chain": "A",
      "resseq": 54,
      "icode": "",
      "resname": "ALA",
      "hetflag": " ",
      "sasa": 0.0,
      "atoms": [
        {
          "atom_index": 256,
          "name": "N",
          "element": "N",
          "coord": [
            7.758900165557861,
            2.7767999172210693,
            -1.9601999521255493
          ]
        },
        {
          "atom_index": 257,
          "name": "CA",
          "element": "C",
          "coord": [
            7.628499984741211,
            2.837599992752075,
            -1.9392000436782837
          ]
        },
        {
          "atom_index": 258,
          "name": "C",
          "element": "C",
          "coord": [
            7.63539981842041,
            2.942500114440918,
            -1.8288999795913696
          ]
        },
        {
          "atom_index": 259,
          "name": "O",
          "element": "O",
          "coord": [
            7.732100009918213,
            2.950700044631958,
            -1.7527999877929688
          ]
        },
        {
          "atom_index": 260,
          "name": "CB",
          "element": "C",
          "coord": [
            7.523200035095215,
            2.7320001125335693,
            -1.9047000408172607
          ]
        }
      ]
    },
    {
      "id": "A:55",
      "chain": "A",
      "resseq": 55,
      "icode": "",
      "resname": "TRP",
      "hetflag": " ",
      "sasa": 0.0,
      "atoms": [
        {
          "atom_index": 261,
          "name": "N",
          "element": "N",
          "coord": [
            7.529300212860107,
            3.022599935531616,
            -1.8214000463485718
          ]
        },
        {
          "atom_index": 262,
          "name": "CA",
          "element": "C",
          "coord": [
            7.507699966430664,
            3.1184000968933105,
            -1.7137000560760498
          ]
        },
        {
          "atom_index": 263,
          "name": "C",
          "element": "C",
          "coord": [
            7.373799800872803,
            3.0885000228881836,
            -1.6477999687194824
          ]
        },
        {
          "atom_index": 264,
          "name": "O",
          "element": "O",
          "coord": [
            7.273200035095215,
            3.0678999423980713,
            -1.7167999744415283
          ]
        },
        {
          "atom_index": 265,
          "name": "CB",
          "element": "C",
          "coord": [
            7.508399963378906,
            3.262399911880493,
            -1.7653000354766846
          ]
        },
        {
          "atom_index": 266,
          "name": "CG",
          "element": "C",
          "coord": [
            7.6427001953125,
            3.314500093460083,
            -1.8056000471115112
          ]
        },
        {
          "atom_index": 267,
          "name": "CD1",
          "element": "C",
          "coord": [
            7.693999767303467,
            3.3199000358581543,
            -1.9319000244140625
          ]
        },
        {
          "atom_index": 268,
          "name": "CD2",
          "element": "C",
          "coord": [
            7.742000102996826,
            3.3714001178741455,
            -1.719599962234497
          ]
        },
        {
          "atom_index": 269,
          "name": "NE1",
          "element": "N",
          "coord": [
            7.819399833679199,
            3.3757998943328857,
            -1.9297000169754028
          ]
        },
        {
          "atom_index": 270,
          "name": "CE2",
          "element": "C",
          "coord": [
            7.851399898529053,
            3.408099889755249,
            -1.8005000352859497
          ]
        },
        {
          "atom_index": 271,
          "name": "CE3",
          "element": "C",
          "coord": [
            7.749499797821045,
            3.393899917602539,
            -1.5819000005722046
          ]
        },
        {
          "atom_index": 272,
          "name": "CZ2",
          "element": "C",
          "coord": [
            7.966599941253662,
            3.4663000106811523,
            -1.7482999563217163
          ]
        },
        {
          "atom_index": 273,
          "name": "CZ3",
          "element": "C",
          "coord": [
            7.864200115203857,
            3.451900005340576,
            -1.5303000211715698
          ]
        },
        {
          "atom_index": 274,
          "name": "CH2",
          "element": "C",
          "coord": [
            7.970900058746338,
            3.487299919128418,
            -1.6132999658584595
          ]
        }
      ]
    },
    {
      "id": "A:56",
      "chain": "A",
      "resseq": 56,
      "icode": "",
      "resname": "VAL",
      "hetflag": " ",
      "sasa": 0.0,
      "atoms": [
        {
          "atom_index": 275,
          "name": "N",
          "element": "N",
          "coord": [
            7.372799873352051,
            3.0852999687194824,
            -1.5148999691009521
          ]
        },
        {
          "atom_index": 276,
          "name": "CA",
          "element": "C",
          "coord": [
            7.252099990844727,
            3.065000057220459,
            -1.4357000589370728
          ]
        },
        {
          "atom_index": 277,
          "name": "C",
          "element": "C",
          "coord": [
            7.253600120544434,
            3.169300079345703,
            -1.3251999616622925
          ]
        },
        {
          "atom_index": 278,
          "name": "O",
          "element": "O",
          "coord": [
            7.358399868011475,
            3.1946001052856445,
            -1.2648999691009521
          ]
        },
        {
          "atom_index": 279,
          "name": "CB",
          "element": "C",
          "coord": [
            7.245200157165527,
            2.921999931335449,
            -1.3769999742507935
          ]
        },
        {
          "atom_index": 280,
          "name": "CG1",
          "element": "C",
          "coord": [
            7.117099761962891,
            2.9014999866485596,
            -1.2970999479293823
          ]
        },
        {
          "atom_index": 281,
          "name": "CG2",
          "element": "C",
          "coord": [
            7.256499767303467,
            2.8173999786376953,
            -1.4873000383377075
          ]
        }
      ]
    },
    {
      "id": "A:57",
      "chain": "A",
      "resseq": 57,
      "icode": "",
      "resname": "ARG",
      "hetflag": " ",
      "sasa": 0.0,
      "atoms": [
        {
          "atom_index": 282,
          "name": "N",
          "element": "N",
          "coord": [
            7.138599872589111,
            3.232100009918213,
            -1.3003000020980835
          ]
        },
        {
          "atom_index": 283,
          "name": "CA",
          "element": "C",
          "coord": [
            7.129000186920166,
            3.333899974822998,
            -1.1965999603271484
          ]
        },
        {
          "atom_index": 284,
          "name": "C",
          "element": "C",
          "coord": [
            7.0278000831604,
            3.2922000885009766,
            -1.0906000137329102
          ]
        },
        {
          "atom_index": 285,
          "name": "O",
          "element": "O",
          "coord": [
            6.9405999183654785,
            3.208199977874756,
            -1.1145999431610107
          ]
        },
        {
          "atom_index": 286,
          "name": "CB",
          "element": "C",
          "coord": [
            7.090799808502197,
            3.4707999229431152,
            -1.2546000480651855
          ]
        },
        {
          "atom_index": 287,
          "name": "CG",
          "element": "C",
          "coord": [
            6.94890022277832,
            3.480600118637085,
            -1.307800054550171
          ]
        },
        {
          "atom_index": 288,
          "name": "CD",
          "element": "C",
          "coord": [
            6.930600166320801,
            3.6089999675750732,
            -1.3876999616622925
          ]
        },
        {
          "atom_index": 289,
          "name": "NE",
          "element": "N",
          "coord": [
            6.793499946594238,
            3.6256000995635986,
            -1.4345999956130981
          ]
        },
        {
          "atom_index": 290,
          "name": "CZ",
          "element": "C",
          "coord": [
            6.747000217437744,
            3.736599922180176,
            -1.4909000396728516
          ]
        },
        {
          "atom_index": 291,
          "name": "NH1",
          "element": "N",
          "coord": [
            6.826600074768066,
            3.8413000106811523,
            -1.5073000192642212
          ]
        },
        {
          "atom_index": 292,
          "name": "NH2",
          "element": "N",
          "coord": [
            6.620800018310547,
            3.7430999279022217,
            -1.5306999683380127
          ]
        }
      ]
    },
    {
      "id": "A:58",
      "chain": "A",
      "resseq": 58,
      "icode": "",
      "resname": "GLN",
      "hetflag": " ",
      "sasa": 0.0,
      "atoms": [
        {
          "atom_index": 293,
          "name": "N",
          "element": "N",
          "coord": [
            7.039400100708008,
            3.3529000282287598,
            -0.9722999930381775
          ]
        },
        {
          "atom_index": 294,
          "name": "CA",
          "element": "C",
          "coord": [
            6.955100059509277,
            3.3141000270843506,
            -0.8593999743461609
          ]
        },
        {
          "atom_index": 295,
          "name": "C",
          "element": "C",
          "coord": [
            6.9319000244140625,
            3.4337000846862793,
            -0.7682999968528748
          ]
        },
        {
          "atom_index": 296,
          "name": "O",
          "element": "O",
          "coord": [
            7.027400016784668,
            3.492300033569336,
            -0.7161999940872192
          ]
        },
        {
          "atom_index": 297,
          "name": "CB",
          "element": "C",
          "coord": [
            7.0192999839782715,
            3.198199987411499,
            -0.7821000218391418
          ]
        },
        {
          "atom_index": 298,
          "name": "CG",
          "element": "C",
          "coord": [
            6.975299835205078,
            3.182499885559082,
            -0.637499988079071
          ]
        },
        {
          "atom_index": 299,
          "name": "CD",
          "element": "C",
          "coord": [
            7.042799949645996,
            3.064199924468994,
            -0.5684000253677368
          ]
        },
        {
          "atom_index": 300,
          "name": "OE1",
          "element": "O",
          "coord": [
            6.977099895477295,
            2.982599973678589,
            -0.5034999847412109
          ]
        },
        {
          "atom_index": 301,
          "name": "NE2",
          "element": "N",
          "coord": [
            7.1743998527526855,
            3.053999900817871,
            -0.583299994468689
          ]
        }
      ]
    },
    {
      "id": "A:59",
      "chain": "A",
      "resseq": 59,
      "icode": "",
      "resname": "VAL",
      "hetflag": " ",
      "sasa": 0.0,
      "atoms": [
        {
          "atom_index": 302,
          "name": "N",
          "element": "N",
          "coord": [
            6.805699825286865,
            3.4697999954223633,
            -0.75
          ]
        },
        {
          "atom_index": 303,
          "name": "CA",
          "element": "C",
          "coord": [
            6.765200138092041,
            3.5699000358581543,
            -0.6516000032424927
          ]
        },
        {
          "atom_index": 304,
          "name": "C",
          "element": "C",
          "coord": [
            6.71589994430542,
            3.495800018310547,
            -0.5281000137329102
          ]
        },
        {
          "atom_index": 305,
          "name": "O",
          "element": "O",
          "coord": [
            6.639599800109863,
            3.3993000984191895,
            -0.5419999957084656
          ]
        },
        {
          "atom_index": 306,
          "name": "CB",
          "element": "C",
          "coord": [
            6.656499862670898,
            3.6637001037597656,
            -0.7077000141143799
          ]
        },
        {
          "atom_index": 307,
          "name": "CG1",
          "element": "C",
          "coord": [
            6.547100067138672,
            3.5843000411987305,
            -0.7753999829292297
          ]
        },
        {
          "atom_index": 308,
          "name": "CG2",
          "element": "C",
          "coord": [
            6.5980000495910645,
            3.751800060272217,
            -0.5982999801635742
          ]
        }
      ]
    },
    {
      "id": "A:60",
      "chain": "A",
      "resseq": 60,
      "icode": "",
      "resname": "PRO",
      "hetflag": " ",
      "sasa": 0.0,
      "atoms": [
        {
          "atom_index": 309,
          "name": "N",
          "element": "N",
          "coord": [
            6.758800029754639,
            3.5339999198913574,
            -0.4077000021934509
          ]
        },
        {
          "atom_index": 310,
          "name": "CA",
          "element": "C",
          "coord": [
            6.7291998863220215,
            3.452500104904175,
            -0.2890999913215637
          ]
        },
        {
          "atom_index": 311,
          "name": "C",
          "element": "C",
          "coord": [
            6.579800128936768,
            3.431999921798706,
            -0.26829999685287476
          ]
        },
        {
          "atom_index": 312,
          "name": "O",
          "element": "O",
          "coord": [
            6.499899864196777,
            3.5253000259399414,
            -0.2800999879837036
          ]
        },
        {
          "atom_index": 313,
          "name": "CB",
          "element": "C",
          "coord": [
            6.7916998863220215,
            3.533099889755249,
            -0.17489999532699585
          ]
        },
        {
          "atom_index": 314,
          "name": "CG",
          "element": "C",
          "coord": [
            6.899700164794922,
            3.6124000549316406,
            -0.23989999294281006
          ]
        },
        {
          "atom_index": 315,
          "name": "CD",
          "element": "C",
          "coord": [
            6.847400188446045,
            3.6473000049591064,
            -0.37599998712539673
          ]
        }
      ]
    },
    {
      "id": "A:61",
      "chain": "A",
      "resseq": 61,
      "icode": "",
      "resname": "GLY",
      "hetflag": " ",
      "sasa": 0.1261194348335266,
      "atoms": [
        {
          "atom_index": 316,
          "name": "N",
          "element": "N",
          "coord": [
            6.542300224304199,
            3.3076999187469482,
            -0.2378000020980835
          ]
        },
        {
          "atom_index": 317,
          "name": "CA",
          "element": "C",
          "coord": [
            6.404900074005127,
            3.27239990234375,
            -0.20990000665187836
          ]
        },
        {
          "atom_index": 318,
          "name": "C",
          "element": "C",
          "coord": [
            6.3206000328063965,
            3.2388999462127686,
            -0.33090001344680786
          ]
        },
        {
          "atom_index": 319,
          "name": "O",
          "element": "O",
          "coord": [
            6.209400177001953,
            3.1872000694274902,
            -0.31439998745918274
          ]
        }
      ]
    },
    {
      "id": "A:62",
      "chain": "A",
      "resseq": 62,
      "icode": "",
      "resname": "LYS",
      "hetflag": " ",
      "sasa": 0.5807783007621765,
      "atoms": [
        {
          "atom_index": 320,
          "name": "N",
          "element": "N",
          "coord": [
            6.3694000244140625,
            3.265899896621704,
            -0.45179998874664307
          ]
        },
        {
          "atom_index": 321,
          "name": "CA",
          "element": "C",
          "coord": [
            6.293499946594238,
            3.2423999309539795,
            -0.5738000273704529
          ]
        },
        {
          "atom_index": 322,
          "name": "C",
          "element": "C",
          "coord": [
            6.354100227355957,
            3.1322999000549316,
            -0.6601999998092651
          ]
        },
        {
          "atom_index": 323,
          "name": "O",
          "element": "O",
          "coord": [
            6.294099807739258,
            3.0943000316619873,
            -0.7615000009536743
          ]
        },
        {
          "atom_index": 324,
          "name": "CB",
          "element": "C",
          "coord": [
            6.281000137329102,
            3.3740999698638916,
            -0.6523000001907349
          ]
        },
        {
          "atom_index": 325,
          "name": "CG",
          "element": "C",
          "coord": [
            6.187600135803223,
            3.372499942779541,
            -0.7727000117301941
          ]
        },
        {
          "atom_index": 326,
          "name": "CD",
          "element": "C",
          "coord": [
            6.175600051879883,
            3.5113000869750977,
            -0.8342999815940857
          ]
        },
        {
          "atom_index": 327,
          "name": "CE",
          "element": "C",
          "coord": [
            6.255000114440918,
            3.523200035095215,
            -0.9638000130653381
          ]
        },
        {
          "atom_index": 328,
          "name": "NZ",
          "element": "N",
          "coord": [
            6.215099811553955,
            3.4235999584198,
            -1.0672999620437622
          ]
        }
      ]
    },
    {
      "id": "A:63",
      "chain": "A",
      "resseq": 63,
      "icode": "",
      "resname": "GLY",
      "hetflag": " ",
      "sasa": 0.0,
      "atoms": [
        {
          "atom_index": 329,
          "name": "N",
          "element": "N",
          "coord": [
            6.469399929046631,
            3.078200101852417,
            -0.6223000288009644
          ]
        },
        {
          "atom_index": 330,
          "name": "CA",
          "element": "C",
          "coord": [
            6.525199890136719,
            2.964400053024292,
            -0.692300021648407
          ]
        },
        {
          "atom_index": 331,
          "name": "C",
          "element": "C",
          "coord": [
            6.626999855041504,
            3.002500057220459,
            -0.7975999712944031
          ]
        },
        {
          "atom_index": 332,
          "name": "O",
          "element": "O",
          "coord": [
            6.674300193786621,
            3.1161000728607178,
            -0.8072999715805054
          ]
        }
      ]
    },
    {
      "id": "A:64",
      "chain": "A",
      "resseq": 64,
      "icode": "",
      "resname": "LEU",
      "hetflag": " ",
      "sasa": 0.0,
      "atoms": [
        {
          "atom_index": 333,
          "name": "N",
          "element": "N",
          "coord": [
            6.660799980163574,
            2.9031999111175537,
            -0.8788999915122986
          ]
        },
        {
          "atom_index": 334,
          "name": "CA",
          "element": "C",
          "coord": [
            6.7606000900268555,
            2.918100118637085,
            -0.9837999939918518
          ]
        },
        {
          "atom_index": 335,
          "name": "C",
          "element": "C",
          "coord": [
            6.692500114440918,
            2.933300018310547,
            -1.1193000078201294
          ]
        },
        {
          "atom_index": 336,
          "name": "O",
          "element": "O",
          "coord": [
            6.594299793243408,
            2.8645999431610107,
            -1.148900032043457
          ]
        },
        {
          "atom_index": 337,
          "name": "CB",
          "element": "C",
          "coord": [
            6.855599880218506,
            2.7978999614715576,
            -0.9848999977111816
          ]
        },
        {
          "atom_index": 338,
          "name": "CG",
          "element": "C",
          "coord": [
            6.946899890899658,
            2.7880001068115234,
            -0.8623999953269958
          ]
        },
        {
          "atom_index": 339,
          "name": "CD1",
          "element": "C",
          "coord": [
            6.97629976272583,
            2.6435000896453857,
            -0.8259999752044678
          ]
        },
        {
          "atom_index": 340,
          "name": "CD2",
          "element": "C",
          "coord": [
            7.075099945068359,
            2.8633999824523926,
            -0.8884000182151794
          ]
        }
      ]
    },
    {
      "id": "A:65",
      "chain": "A",
      "resseq": 65,
      "icode": "",
      "resname": "GLU",
      "hetflag": " ",
      "sasa": 0.0,
      "atoms": [
        {
          "atom_index": 341,
          "name": "N",
          "element": "N",
          "coord": [
            6.746600151062012,
            3.0225000381469727,
            -1.2019000053405762
          ]
        },
        {
          "atom_index": 342,
          "name": "CA",
          "element": "C",
          "coord": [
            6.690499782562256,
            3.0525999069213867,
            -1.332900047302246
          ]
        },
        {
          "atom_index": 343,
          "name": "C",
          "element": "C",
          "coord": [
            6.80019998550415,
            3.0467000007629395,
            -1.4383000135421753
          ]
        },
        {
          "atom_index": 344,
          "name": "O",
          "element": "O",
          "coord": [
            6.89900016784668,
            3.1201000213623047,
            -1.4292999505996704
          ]
        },
        {
          "atom_index": 345,
          "name": "CB",
          "element": "C",
          "coord": [
            6.6244001388549805,
            3.1910998821258545,
            -1.3342000246047974
          ]
        },
        {
          "atom_index": 346,
          "name": "CG",
          "element": "C",
          "coord": [
            6.564000129699707,
            3.2290000915527344,
            -1.4682999849319458
          ]
        },
        {
          "atom_index": 347,
          "name": "CD",
          "element": "C",
          "coord": [
            6.501800060272217,
            3.3678998947143555,
            -1.4688999652862549
          ]
        },
        {
          "atom_index": 348,
          "name": "OE1",
          "element": "O",
          "coord": [
            6.56790018081665,
            3.4646999835968018,
            -1.4253000020980835
          ]
        },
        {
          "atom_index": 349,
          "name": "OE2",
          "element": "O",
          "coord": [
            6.385900020599365,
            3.380000114440918,
            -1.513800024986267
          ]
        }
      ]
    },
    {
      "id": "A:66",
      "chain": "A",
      "resseq": 66,
      "icode": "",
      "resname": "TRP",
      "hetflag": " ",
      "sasa": 0.0,
      "atoms": [
        {
          "atom_index": 350,
          "name": "N",
          "element": "N",
          "coord": [
            6.781000137329102,
            2.9614999294281006,
            -1.539199948310852
          ]
        },
        {
          "atom_index": 351,
          "name": "CA",
          "element": "C",
          "coord": [
            6.877099990844727,
            2.9484000205993652,
            -1.6478999853134155
          ]
        },
        {
          "atom_index": 352,
          "name": "C",
          "element": "C",
          "coord": [
            6.869200229644775,
            3.0687999725341797,
            -1.7409000396728516
          ]
        },
        {
          "atom_index": 353,
          "name": "O",
          "element": "O",
          "coord": [
            6.759799957275391,
            3.110300064086914,
            -1.781000018119812
          ]
        },
        {
          "atom_index": 354,
          "name": "CB",
          "element": "C",
          "coord": [
            6.850800037384033,
            2.819700002670288,
            -1.726199984550476
          ]
        },
        {
          "atom_index": 355,
          "name": "CG",
          "element": "C",
          "coord": [
            6.9390997886657715,
            2.801800012588501,
            -1.8460999727249146
          ]
        },
        {
          "atom_index": 356,
          "name": "CD1",
          "element": "C",
          "coord": [
            7.070499897003174,
            2.7651000022888184,
            -1.845900058746338
          ]
        },
        {
          "atom_index": 357,
          "name": "CD2",
          "element": "C",
          "coord": [
            6.902299880981445,
            2.8183000087738037,
            -1.9838999509811401
          ]
        },
        {
          "atom_index": 358,
          "name": "NE1",
          "element": "N",
          "coord": [
            7.1178998947143555,
            2.7581000328063965,
            -1.9749000072479248
          ]
        },
        {
          "atom_index": 359,
          "name": "CE2",
          "element": "C",
          "coord": [
            7.01669979095459,
            2.7901999950408936,
            -2.0613999366760254
          ]
        },
        {
          "atom_index": 360,
          "name": "CE3",
          "element": "C",
          "coord": [
            6.78410005569458,
            2.85479998588562,
            -2.049299955368042
          ]
        },
        {
          "atom_index": 361,
          "name": "CZ2",
          "element": "C",
          "coord": [
            7.016200065612793,
            2.7969000339508057,
            -2.200900077819824
          ]
        },
        {
          "atom_index": 362,
          "name": "CZ3",
          "element": "C",
          "coord": [
            6.783999919891357,
            2.861299991607666,
            -2.187700033187866
          ]
        },
        {
          "atom_index": 363,
          "name": "CH2",
          "element": "C",
          "coord": [
            6.899199962615967,
            2.8324999809265137,
            -2.2618000507354736
          ]
        }
      ]
    },
    {
      "id": "A:67",
      "chain": "A",
      "resseq": 67,
      "icode": "",
      "resname": "VAL",
      "hetflag": " ",
      "sasa": 0.0,
      "atoms": [
        {
          "atom_index": 364,
          "name": "N",
          "element": "N",
          "coord": [
            6.985199928283691,
            3.1226999759674072,
            -1.7776000499725342
          ]
        },
        {
          "atom_index": 365,
          "name": "CA",
          "element": "C",
          "coord": [
            6.993199825286865,
            3.2430999279022217,
            -1.8600000143051147
          ]
        },
        {
          "atom_index": 366,
          "name": "C",
          "element": "C",
          "coord": [
            7.031000137329102,
            3.2111001014709473,
            -2.003999948501587
          ]
        },
        {
          "atom_index": 367,
          "name": "O",
          "element": "O",
          "coord": [
            6.95959997177124,
            3.2481000423431396,
            -2.0971999168395996
          ]
        },
        {
          "atom_index": 368,
          "name": "CB",
          "element": "C",
          "coord": [
            7.092400074005127,
            3.343600034713745,
            -1.7973999977111816
          ]
        },
        {
          "atom_index": 369,
          "name": "CG1",
          "element": "C",
          "coord": [
            7.115200042724609,
            3.4612998962402344,
            -1.8912999629974365
          ]
        },
        {
          "atom_index": 370,
          "name": "CG2",
          "element": "C",
          "coord": [
            7.0406999588012695,
            3.3921000957489014,
            -1.663100004196167
          ]
        }
      ]
    },
    {
      "id": "A:68",
      "chain": "A",
      "resseq": 68,
      "icode": "",
      "resname": "ALA",
      "hetflag": " ",
      "sasa": 0.0,
      "atoms": [
        {
          "atom_index": 371,
          "name": "N",
          "element": "N",
          "coord": [
            7.1427001953125,
            3.1414999961853027,
            -2.0239999294281006
          ]
        },
        {
          "atom_index": 372,
          "name": "CA",
          "element": "C",
          "coord": [
            7.193699836730957,
            3.1168999671936035,
            -2.158099889755249
          ]
        },
        {
          "atom_index": 373,
          "name": "C",
          "element": "C",
          "coord": [
            7.303400039672852,
            3.011899948120117,
            -2.151400089263916
          ]
        },
        {
          "atom_index": 374,
          "name": "O",
          "element": "O",
          "coord": [
            7.365600109100342,
            2.9927000999450684,
            -2.0467000007629395
          ]
        },
        {
          "atom_index": 375,
          "name": "CB",
          "element": "C",
          "coord": [
            7.248499870300293,
            3.2453999519348145,
            -2.22160005569458
          ]
        }
      ]
    },
    {
      "id": "A:69",
      "chain": "A",
      "resseq": 69,
      "icode": "",
      "resname": "ASN",
      "hetflag": " ",
      "sasa": 0.0,
      "atoms": [
        {
          "atom_index": 376,
          "name": "N",
          "element": "N",
          "coord": [
            7.327000141143799,
            2.9451000690460205,
            -2.2646000385284424
          ]
        },
        {
          "atom_index": 377,
          "name": "CA",
          "element": "C",
          "coord": [
            7.438600063323975,
            2.85260009765625,
            -2.2792000770568848
          ]
        },
        {
          "atom_index": 378,
          "name": "C",
          "element": "C",
          "coord": [
            7.497300148010254,
            2.869999885559082,
            -2.4189999103546143
          ]
        },
        {
          "atom_index": 379,
          "name": "O",
          "element": "O",
          "coord": [
            7.44350004196167,
            2.94350004196167,
            -2.5023000240325928
          ]
        },
        {
          "atom_index": 380,
          "name": "CB",
          "element": "C",
          "coord": [
            7.395500183105469,
            2.7076001167297363,
            -2.2490999698638916
          ]
        },
        {
          "atom_index": 381,
          "name": "CG",
          "element": "C",
          "coord": [
            7.3333001136779785,
            2.636899948120117,
            -2.3689000606536865
          ]
        },
        {
          "atom_index": 382,
          "name": "OD1",
          "element": "O",
          "coord": [
            7.271900177001953,
            2.69950008392334,
            -2.4553000926971436
          ]
        },
        {
          "atom_index": 383,
          "name": "ND2",
          "element": "N",
          "coord": [
            7.348499774932861,
            2.504499912261963,
            -2.373699903488159
          ]
        }
      ]
    },
    {
      "id": "A:70",
      "chain": "A",
      "resseq": 70,
      "icode": "",
      "resname": "ILE",
      "hetflag": " ",
      "sasa": 0.0,
      "atoms": [
        {
          "atom_index": 384,
          "name": "N",
          "element": "N",
          "coord": [
            7.60830020904541,
            2.801500082015991,
            -2.4453001022338867
          ]
        },
        {
          "atom_index": 385,
          "name": "CA",
          "element": "C",
          "coord": [
            7.682600021362305,
            2.822000026702881,
            -2.5694000720977783
          ]
        },
        {
          "atom_index": 386,
          "name": "C",
          "element": "C",
          "coord": [
            7.76039981842041,
            2.6946001052856445,
            -2.600600004196167
          ]
        },
        {
          "atom_index": 387,
          "name": "O",
          "element": "O",
          "coord": [
            7.8084001541137695,
            2.6259000301361084,
            -2.5097999572753906
          ]
        },
        {
          "atom_index": 388,
          "name": "CB",
          "element": "C",
          "coord": [
            7.774799823760986,
            2.946199893951416,
            -2.558199882507324
          ]
        },
        {
          "atom_index": 389,
          "name": "CG1",
          "element": "C",
          "coord": [
            7.833499908447266,
            2.9834001064300537,
            -2.6946001052856445
          ]
        },
        {
          "atom_index": 390,
          "name": "CG2",
          "element": "C",
          "coord": [
            7.884200096130371,
            2.924099922180176,
            -2.4540998935699463
          ]
        },
        {
          "atom_index": 391,
          "name": "CD1",
          "element": "C",
          "coord": [
            7.90880012512207,
            3.1147000789642334,
            -2.6946001052856445
          ]
        }
      ]
    },
    {
      "id": "A:71",
      "chain": "A",
      "resseq": 71,
      "icode": "",
      "resname": "ASN",
      "hetflag": " ",
      "sasa": 0.0,
      "atoms": [
        {
          "atom_index": 392,
          "name": "N",
          "element": "N",
          "coord": [
            7.772600173950195,
            2.663599967956543,
            -2.7302000522613525
          ]
        },
        {
          "atom_index": 393,
          "name": "CA",
          "element": "C",
          "coord": [
            7.836999893188477,
            2.5394999980926514,
            -2.7713000774383545
          ]
        },
        {
          "atom_index": 394,
          "name": "C",
          "element": "C",
          "coord": [
            7.988800048828125,
            2.5459001064300537,
            -2.7507998943328857
          ]
        },
        {
          "atom_index": 395,
          "name": "O",
          "element": "O",
          "coord": [
            8.044300079345703,
            2.642899990081787,
            -2.6977999210357666
          ]
        },
        {
          "atom_index": 396,
          "name": "CB",
          "element": "C",
          "coord": [
            7.802999973297119,
            2.505000114440918,
            -2.916599988937378
          ]
        },
        {
          "atom_index": 397,
          "name": "CG",
          "element": "C",
          "coord": [
            7.870299816131592,
            2.5950000286102295,
            -3.0185000896453857
          ]
        },
        {
          "atom_index": 398,
          "name": "OD1",
          "element": "O",
          "coord": [
            7.976500034332275,
            2.652400016784668,
            -2.995300054550171
          ]
        },
        {
          "atom_index": 399,
          "name": "ND2",
          "element": "N",
          "coord": [
            7.811600208282471,
            2.599299907684326,
            -3.1379001140594482
          ]
        }
      ]
    },
    {
      "id": "A:72",
      "chain": "A",
      "resseq": 72,
      "icode": "",
      "resname": "TYR",
      "hetflag": " ",
      "sasa": 0.7098401784896851,
      "atoms": [
        {
          "atom_index": 400,
          "name": "N",
          "element": "N",
          "coord": [
            8.055500030517578,
            2.4388999938964844,
            -2.795599937438965
          ]
        },
        {
          "atom_index": 401,
          "name": "CA",
          "element": "C",
          "coord": [
            8.200200080871582,
            2.4258999824523926,
            -2.7797000408172607
          ]
        },
        {
          "atom_index": 402,
          "name": "C",
          "element": "C",
          "coord": [
            8.275699615478516,
            2.5422000885009766,
            -2.8443000316619873
          ]
        },
        {
          "atom_index": 403,
          "name": "O",
          "element": "O",
          "coord": [
            8.36340045928955,
            2.6029000282287598,
            -2.7818000316619873
          ]
        },
        {
          "atom_index": 404,
          "name": "CB",
          "element": "C",
          "coord": [
            8.246299743652344,
            2.2925000190734863,
            -2.839400053024292
          ]
        },
        {
          "atom_index": 405,
          "name": "CG",
          "element": "C",
          "coord": [
            8.177900314331055,
            2.1686999797821045,
            -2.783400058746338
          ]
        },
        {
          "atom_index": 406,
          "name": "CD1",
          "element": "C",
          "coord": [
            8.210100173950195,
            2.1201999187469482,
            -2.657099962234497
          ]
        },
        {
          "atom_index": 407,
          "name": "CD2",
          "element": "C",
          "coord": [
            8.085599899291992,
            2.0971999168395996,
            -2.859299898147583
          ]
        },
        {
          "atom_index": 408,
          "name": "CE1",
          "element": "C",
          "coord": [
            8.149299621582031,
            2.0053000450134277,
            -2.6064000129699707
          ]
        },
        {
          "atom_index": 409,
          "name": "CE2",
          "element": "C",
          "coord": [
            8.024999618530273,
            1.9824999570846558,
            -2.809799909591675
          ]
        },
        {
          "atom_index": 410,
          "name": "CZ",
          "element": "C",
          "coord": [
            8.057100296020508,
            1.937000036239624,
            -2.6835999488830566
          ]
        },
        {
          "atom_index": 411,
          "name": "OH",
          "element": "O",
          "coord": [
            7.996300220489502,
            1.823099970817566,
            -2.635200023651123
          ]
        }
      ]
    },
    {
      "id": "A:73",
      "chain": "A",
      "resseq": 73,
      "icode": "",
      "resname": "ASP",
      "hetflag": " ",
      "sasa": 4.161941051483154,
      "atoms": [
        {
          "atom_index": 412,
          "name": "N",
          "element": "N",
          "coord": [
            8.243499755859375,
            2.5750999450683594,
            -2.9697000980377197
          ]
        },
        {
          "atom_index": 413,
          "name": "CA",
          "element": "C",
          "coord": [
            8.318099975585938,
            2.676800012588501,
            -3.043600082397461
          ]
        },
        {
          "atom_index": 414,
          "name": "C",
          "element": "C",
          "coord": [
            8.245699882507324,
            2.810800075531006,
            -3.0541000366210938
          ]
        },
        {
          "atom_index": 415,
          "name": "O",
          "element": "O",
          "coord": [
            8.293299674987793,
            2.899600028991699,
            -3.125499963760376
          ]
        },
        {
          "atom_index": 416,
          "name": "CB",
          "element": "C",
          "coord": [
            8.353899955749512,
            2.6261000633239746,
            -3.1839001178741455
          ]
        },
        {
          "atom_index": 417,
          "name": "CG",
          "element": "C",
          "coord": [
            8.232000350952148,
            2.5987000465393066,
            -3.270699977874756
          ]
        },
        {
          "atom_index": 418,
          "name": "OD1",
          "element": "O",
          "coord": [
            8.11769962310791,
            2.6150999069213867,
            -3.2235000133514404
          ]
        },
        {
          "atom_index": 419,
          "name": "OD2",
          "element": "O",
          "coord": [
            8.25100040435791,
            2.559299945831299,
            -3.3877999782562256
          ]
        }
      ]
    },
    {
      "id": "A:74",
      "chain": "A",
      "resseq": 74,
      "icode": "",
      "resname": "GLY",
      "hetflag": " ",
      "sasa": 0.09458957612514496,
      "atoms": [
        {
          "atom_index": 420,
          "name": "N",
          "element": "N",
          "coord": [
            8.13290023803711,
            2.827699899673462,
            -2.985100030899048
          ]
        },
        {
          "atom_index": 421,
          "name": "CA",
          "element": "C",
          "coord": [
            8.061200141906738,
            2.953900098800659,
            -2.984800100326538
          ]
        },
        {
          "atom_index": 422,
          "name": "C",
          "element": "C",
          "coord": [
            7.969200134277344,
            2.9760000705718994,
            -3.10260009765625
          ]
        },
        {
          "atom_index": 423,
          "name": "O",
          "element": "O",
          "coord": [
            7.911799907684326,
            3.0845999717712402,
            -3.1150999069213867
          ]
        }
      ]
    },
    {
      "id": "A:75",
      "chain": "A",
      "resseq": 75,
      "icode": "",
      "resname": "SER",
      "hetflag": " ",
      "sasa": 3.097383499145508,
      "atoms": [
        {
          "atom_index": 424,
          "name": "N",
          "element": "N",
          "coord": [
            7.952300071716309,
            2.875999927520752,
            -3.1891000270843506
          ]
        },
        {
          "atom_index": 425,
          "name": "CA",
          "element": "C",
          "coord": [
            7.876500129699707,
            2.894200086593628,
            -3.3122000694274902
          ]
        },
        {
          "atom_index": 426,
          "name": "C",
          "element": "C",
          "coord": [
            7.726099967956543,
            2.8933000564575195,
            -3.2906999588012695
          ]
        },
        {
          "atom_index": 427,
          "name": "O",
          "element": "O",
          "coord": [
            7.651800155639648,
            2.9367001056671143,
            -3.3798000812530518
          ]
        },
        {
          "atom_index": 428,
          "name": "CB",
          "element": "C",
          "coord": [
            7.914299964904785,
            2.7852001190185547,
            -3.4128000736236572
          ]
        },
        {
          "atom_index": 429,
          "name": "OG",
          "element": "O",
          "coord": [
            7.913400173187256,
            2.657399892807007,
            -3.3505001068115234
          ]
        }
      ]
    },
    {
      "id": "A:76",
      "chain": "A",
      "resseq": 76,
      "icode": "",
      "resname": "THR",
      "hetflag": " ",
      "sasa": 2.470362901687622,
      "atoms": [
        {
          "atom_index": 430,
          "name": "N",
          "element": "N",
          "coord": [
            7.679900169372559,
            2.845400094985962,
            -3.17549991607666
          ]
        },
        {
          "atom_index": 431,
          "name": "CA",
          "element": "C",
          "coord": [
            7.537300109863281,
            2.8254001140594482,
            -3.151700019836426
          ]
        },
        {
          "atom_index": 432,
          "name": "C",
          "element": "C",
          "coord": [
            7.505899906158447,
            2.8547000885009766,
            -3.00570011138916
          ]
        },
        {
          "atom_index": 433,
          "name": "O",
          "element": "O",
          "coord": [
            7.527900218963623,
            2.769200086593628,
            -2.9184000492095947
          ]
        },
        {
          "atom_index": 434,
          "name": "CB",
          "element": "C",
          "coord": [
            7.495200157165527,
            2.683799982070923,
            -3.190000057220459
          ]
        },
        {
          "atom_index": 435,
          "name": "OG1",
          "element": "O",
          "coord": [
            7.510300159454346,
            2.667099952697754,
            -3.3310999870300293
          ]
        },
        {
          "atom_index": 436,
          "name": "CG2",
          "element": "C",
          "coord": [
            7.351200103759766,
            2.658900022506714,
            -3.150099992752075
          ]
        }
      ]
    },
    {
      "id": "A:77",
      "chain": "A",
      "resseq": 77,
      "icode": "",
      "resname": "PRO",
      "hetflag": " ",
      "sasa": 0.0,
      "atoms": [
        {
          "atom_index": 437,
          "name": "N",
          "element": "N",
          "coord": [
            7.459099769592285,
            2.9748001098632812,
            -2.974299907684326
          ]
        },
        {
          "atom_index": 438,
          "name": "CA",
          "element": "C",
          "coord": [
            7.410600185394287,
            3.0020999908447266,
            -2.839200019836426
          ]
        },
        {
          "atom_index": 439,
          "name": "C",
          "element": "C",
          "coord": [
            7.262700080871582,
            2.9684998989105225,
            -2.823699951171875
          ]
        },
        {
          "atom_index": 440,
          "name": "O",
          "element": "O",
          "coord": [
            7.1894001960754395,
            2.947999954223633,
            -2.9207000732421875
          ]
        },
        {
          "atom_index": 441,
          "name": "CB",
          "element": "C",
          "coord": [
            7.434899806976318,
            3.1528000831604004,
            -2.82450008392334
          ]
        },
        {
          "atom_index": 442,
          "name": "CG",
          "element": "C",
          "coord": [
            7.418300151824951,
            3.2065999507904053,
            -2.9619998931884766
          ]
        },
        {
          "atom_index": 443,
          "name": "CD",
          "element": "C",
          "coord": [
            7.464700222015381,
            3.097100019454956,
            -3.0569000244140625
          ]
        }
      ]
    },
    {
      "id": "A:78",
      "chain": "A",
      "resseq": 78,
      "icode": "",
      "resname": "ASP",
      "hetflag": " ",
      "sasa": 0.03152985870838165,
      "atoms": [
        {
          "atom_index": 444,
          "name": "N",
          "element": "N",
          "coord": [
            7.220300197601318,
            2.9619998931884766,
            -2.697700023651123
          ]
        },
        {
          "atom_index": 445,
          "name": "CA",
          "element": "C",
          "coord": [
            7.07919979095459,
            2.949899911880493,
            -2.663800001144409
          ]
        },
        {
          "atom_index": 446,
          "name": "C",
          "element": "C",
          "coord": [
            7.049799919128418,
            3.0446999073028564,
            -2.5488998889923096
          ]
        },
        {
          "atom_index": 447,
          "name": "O",
          "element": "O",
          "coord": [
            7.134399890899658,
            3.0662999153137207,
            -2.4619998931884766
          ]
        },
        {
          "atom_index": 448,
          "name": "CB",
          "element": "C",
          "coord": [
            7.04010009765625,
            2.80679988861084,
            -2.6243999004364014
          ]
        },
        {
          "atom_index": 449,
          "name": "CG",
          "element": "C",
          "coord": [
            7.071499824523926,
            2.7060999870300293,
            -2.7323999404907227
          ]
        },
        {
          "atom_index": 450,
          "name": "OD1",
          "element": "O",
          "coord": [
            7.0015997886657715,
            2.706899881362915,
            -2.835900068283081
          ]
        },
        {
          "atom_index": 451,
          "name": "OD2",
          "element": "O",
          "coord": [
            7.165500164031982,
            2.625699996948242,
            -2.7137999534606934
          ]
        }
      ]
    },
    {
      "id": "A:79",
      "chain": "A",
      "resseq": 79,
      "icode": "",
      "resname": "TYR",
      "hetflag": " ",
      "sasa": 0.0,
      "atoms": [
        {
          "atom_index": 452,
          "name": "N",
          "element": "N",
          "coord": [
            6.929500102996826,
            3.101799964904785,
            -2.5492000579833984
          ]
        },
        {
          "atom_index": 453,
          "name": "CA",
          "element": "C",
          "coord": [
            6.891499996185303,
            3.2021000385284424,
            -2.4507999420166016
          ]
        },
        {
          "atom_index": 454,
          "name": "C",
          "element": "C",
          "coord": [
            6.753600120544434,
            3.171799898147583,
            -2.394399881362915
          ]
        },
        {
          "atom_index": 455,
          "name": "O",
          "element": "O",
          "coord": [
            6.669899940490723,
            3.109600067138672,
            -2.4600000381469727
          ]
        },
        {
          "atom_index": 456,
          "name": "CB",
          "element": "C",
          "coord": [
            6.890500068664551,
            3.3447000980377197,
            -2.5104000568389893
          ]
        },
        {
          "atom_index": 457,
          "name": "CG",
          "element": "C",
          "coord": [
            7.023099899291992,
            3.389899969100952,
            -2.5669000148773193
          ]
        },
        {
          "atom_index": 458,
          "name": "CD1",
          "element": "C",
          "coord": [
            7.116399765014648,
            3.4547998905181885,
            -2.487299919128418
          ]
        },
        {
          "atom_index": 459,
          "name": "CD2",
          "element": "C",
          "coord": [
            7.055200099945068,
            3.36680006980896,
            -2.700000047683716
          ]
        },
        {
          "atom_index": 460,
          "name": "CE1",
          "element": "C",
          "coord": [
            7.2378997802734375,
            3.495500087738037,
            -2.5383999347686768
          ]
        },
        {
          "atom_index": 461,
          "name": "CE2",
          "element": "C",
          "coord": [
            7.176499843597412,
            3.4072000980377197,
            -2.75219988822937
          ]
        },
        {
          "atom_index": 462,
          "name": "CZ",
          "element": "C",
          "coord": [
            7.267399787902832,
            3.4714999198913574,
            -2.6709001064300537
          ]
        },
        {
          "atom_index": 463,
          "name": "OH",
          "element": "O",
          "coord": [
            7.388299942016602,
            3.5118000507354736,
            -2.7227001190185547
          ]
        }
      ]
    },
    {
      "id": "A:80",
      "chain": "A",
      "resseq": 80,
      "icode": "",
      "resname": "LEU",
      "hetflag": " ",
      "sasa": 0.0,
      "atoms": [
        {
          "atom_index": 464,
          "name": "N",
          "element": "N",
          "coord": [
            6.731200218200684,
            3.2172000408172607,
            -2.2713000774383545
          ]
        },
        {
          "atom_index": 465,
          "name": "CA",
          "element": "C",
          "coord": [
            6.5960001945495605,
            3.2316999435424805,
            -2.2190001010894775
          ]
        },
        {
          "atom_index": 466,
          "name": "C",
          "element": "C",
          "coord": [
            6.525700092315674,
            3.3431999683380127,
            -2.2960000038146973
          ]
        },
        {
          "atom_index": 467,
          "name": "O",
          "element": "O",
          "coord": [
            6.5721001625061035,
            3.45770001411438,
            -2.2959001064300537
          ]
        },
        {
          "atom_index": 468,
          "name": "CB",
          "element": "C",
          "coord": [
            6.60099983215332,
            3.263000011444092,
            -2.0697999000549316
          ]
        },
        {
          "atom_index": 469,
          "name": "CG",
          "element": "C",
          "coord": [
            6.468999862670898,
            3.279400110244751,
            -1.9943000078201294
          ]
        },
        {
          "atom_index": 470,
          "name": "CD1",
          "element": "C",
          "coord": [
            6.3927001953125,
            3.147700071334839,
            -1.9878000020980835
          ]
        },
        {
          "atom_index": 471,
          "name": "CD2",
          "element": "C",
          "coord": [
            6.494800090789795,
            3.334199905395508,
            -1.854699969291687
          ]
        }
      ]
    },
    {
      "id": "A:81",
      "chain": "A",
      "resseq": 81,
      "icode": "",
      "resname": "ASP",
      "hetflag": " ",
      "sasa": 1.6710824966430664,
      "atoms": [
        {
          "atom_index": 472,
          "name": "N",
          "element": "N",
          "coord": [
            6.4141998291015625,
            3.31030011177063,
            -2.3619000911712646
          ]
        },
        {
          "atom_index": 473,
          "name": "CA",
          "element": "C",
          "coord": [
            6.35890007019043,
            3.401400089263916,
            -2.4621999263763428
          ]
        },
        {
          "atom_index": 474,
          "name": "C",
          "element": "C",
          "coord": [
            6.315700054168701,
            3.5346999168395996,
            -2.402100086212158
          ]
        },
        {
          "atom_index": 475,
          "name": "O",
          "element": "O",
          "coord": [
            6.316699981689453,
            3.636699914932251,
            -2.4718000888824463
          ]
        },
        {
          "atom_index": 476,
          "name": "CB",
          "element": "C",
          "coord": [
            6.242599964141846,
            3.3350000381469727,
            -2.536400079727173
          ]
        },
        {
          "atom_index": 477,
          "name": "CG",
          "element": "C",
          "coord": [
            6.130899906158447,
            3.2913999557495117,
            -2.444000005722046
          ]
        },
        {
          "atom_index": 478,
          "name": "OD1",
          "element": "O",
          "coord": [
            6.148200035095215,
            3.3013999462127686,
            -2.3206000328063965
          ]
        },
        {
          "atom_index": 479,
          "name": "OD2",
          "element": "O",
          "coord": [
            6.025899887084961,
            3.2472000122070312,
            -2.4951000213623047
          ]
        }
      ]
    },
    {
      "id": "A:82",
      "chain": "A",
      "resseq": 82,
      "icode": "",
      "resname": "SER",
      "hetflag": " ",
      "sasa": 0.1613273024559021,
      "atoms": [
        {
          "atom_index": 480,
          "name": "N",
          "element": "N",
          "coord": [
            6.279399871826172,
            3.537100076675415,
            -2.2737998962402344
          ]
        },
        {
          "atom_index": 481,
          "name": "CA",
          "element": "C",
          "coord": [
            6.247000217437744,
            3.663800001144409,
            -2.2095000743865967
          ]
        },
        {
          "atom_index": 482,
          "name": "C",
          "element": "C",
          "coord": [
            6.369100093841553,
            3.7534000873565674,
            -2.194200038909912
          ]
        },
        {
          "atom_index": 483,
          "name": "O",
          "element": "O",
          "coord": [
            6.353700160980225,
            3.8749001026153564,
            -2.1768999099731445
          ]
        },
        {
          "atom_index": 484,
          "name": "CB",
          "element": "C",
          "coord": [
            6.183499813079834,
            3.6391000747680664,
            -2.072700023651123
          ]
        },
        {
          "atom_index": 485,
          "name": "OG",
          "element": "O",
          "coord": [
            6.278200149536133,
            3.5871999263763428,
            -1.9809999465942383
          ]
        }
      ]
    },
    {
      "id": "A:83",
      "chain": "A",
      "resseq": 83,
      "icode": "",
      "resname": "LEU",
      "hetflag": " ",
      "sasa": 0.0,
      "atoms": [
        {
          "atom_index": 486,
          "name": "N",
          "element": "N",
          "coord": [
            6.489500045776367,
            3.6963999271392822,
            -2.1998000144958496
          ]
        },
        {
          "atom_index": 487,
          "name": "CA",
          "element": "C",
          "coord": [
            6.61329984664917,
            3.7723000049591064,
            -2.1912999153137207
          ]
        },
        {
          "atom_index": 488,
          "name": "C",
          "element": "C",
          "coord": [
            6.689300060272217,
            3.77810001373291,
            -2.322999954223633
          ]
        },
        {
          "atom_index": 489,
          "name": "O",
          "element": "O",
          "coord": [
            6.7916998863220215,
            3.8469998836517334,
            -2.3301000595092773
          ]
        },
        {
          "atom_index": 490,
          "name": "CB",
          "element": "C",
          "coord": [
            6.705599784851074,
            3.712399959564209,
            -2.0840001106262207
          ]
        },
        {
          "atom_index": 491,
          "name": "CG",
          "element": "C",
          "coord": [
            6.6519999504089355,
            3.697200059890747,
            -1.9419000148773193
          ]
        },
        {
          "atom_index": 492,
          "name": "CD1",
          "element": "C",
          "coord": [
            6.750800132751465,
            3.6180999279022217,
            -1.857699990272522
          ]
        },
        {
          "atom_index": 493,
          "name": "CD2",
          "element": "C",
          "coord": [
            6.6255998611450195,
            3.833199977874756,
            -1.8802000284194946
          ]
        }
      ]
    },
    {
      "id": "A:84",
      "chain": "A",
      "resseq": 84,
      "icode": "",
      "resname": "LYS",
      "hetflag": " ",
      "sasa": 4.716129302978516,
      "atoms": [
        {
          "atom_index": 494,
          "name": "N",
          "element": "N",
          "coord": [
            6.6433000564575195,
            3.7070999145507812,
            -2.4265999794006348
          ]
        },
        {
          "atom_index": 495,
          "name": "CA",
          "element": "C",
          "coord": [
            6.711100101470947,
            3.708899974822998,
            -2.5557000637054443
          ]
        },
        {
          "atom_index": 496,
          "name": "C",
          "element": "C",
          "coord": [
            6.723700046539307,
            3.8498001098632812,
            -2.6120998859405518
          ]
        },
        {
          "atom_index": 497,
          "name": "O",
          "element": "O",
          "coord": [
            6.812300205230713,
            3.875200033187866,
            -2.6946001052856445
          ]
        },
        {
          "atom_index": 498,
          "name": "CB",
          "element": "C",
          "coord": [
            6.636199951171875,
            3.6196999549865723,
            -2.6549999713897705
          ]
        },
        {
          "atom_index": 499,
          "name": "CG",
          "element": "C",
          "coord": [
            6.7154998779296875,
            3.581899881362915,
            -2.7792999744415283
          ]
        },
        {
          "atom_index": 500,
          "name": "CD",
          "element": "C",
          "coord": [
            6.6350998878479,
            3.608599901199341,
            -2.9058001041412354
          ]
        },
        {
          "atom_index": 501,
          "name": "CE",
          "element": "C",
          "coord": [
            6.720600128173828,
            3.5917999744415283,
            -3.030600070953369
          ]
        },
        {
          "atom_index": 502,
          "name": "NZ",
          "element": "N",
          "coord": [
            6.6697001457214355,
            3.672800064086914,
            -3.1447999477386475
          ]
        }
      ]
    },
    {
      "id": "A:85",
      "chain": "A",
      "resseq": 85,
      "icode": "",
      "resname": "SER",
      "hetflag": " ",
      "sasa": 1.8940993547439575,
      "atoms": [
        {
          "atom_index": 503,
          "name": "N",
          "element": "N",
          "coord": [
            6.638299942016602,
            3.9421000480651855,
            -2.56820011138916
          ]
        },
        {
          "atom_index": 504,
          "name": "CA",
          "element": "C",
          "coord": [
            6.638599872589111,
            4.077300071716309,
            -2.6215999126434326
          ]
        },
        {
          "atom_index": 505,
          "name": "C",
          "element": "C",
          "coord": [
            6.7540998458862305,
            4.162099838256836,
            -2.570499897003174
          ]
        },
        {
          "atom_index": 506,
          "name": "O",
          "element": "O",
          "coord": [
            6.785299777984619,
            4.263700008392334,
            -2.632999897003174
          ]
        },
        {
          "atom_index": 507,
          "name": "CB",
          "element": "C",
          "coord": [
            6.506899833679199,
            4.147900104522705,
            -2.5880000591278076
          ]
        },
        {
          "atom_index": 508,
          "name": "OG",
          "element": "O",
          "coord": [
            6.459799766540527,
            4.109600067138672,
            -2.460099935531616
          ]
        }
      ]
    },
    {
      "id": "A:86",
      "chain": "A",
      "resseq": 86,
      "icode": "",
      "resname": "ARG",
      "hetflag": " ",
      "sasa": 0.0,
      "atoms": [
        {
          "atom_index": 509,
          "name": "N",
          "element": "N",
          "coord": [
            6.817299842834473,
            4.125100135803223,
            -2.458699941635132
          ]
        },
        {
          "atom_index": 510,
          "name": "CA",
          "element": "C",
          "coord": [
            6.917500019073486,
            4.21120023727417,
            -2.3968000411987305
          ]
        },
        {
          "atom_index": 511,
          "name": "C",
          "element": "C",
          "coord": [
            7.046299934387207,
            4.140900135040283,
            -2.3559000492095947
          ]
        },
        {
          "atom_index": 512,
          "name": "O",
          "element": "O",
          "coord": [
            7.138599872589111,
            4.208099842071533,
            -2.3087000846862793
          ]
        },
        {
          "atom_index": 513,
          "name": "CB",
          "element": "C",
          "coord": [
            6.859099864959717,
            4.2804999351501465,
            -2.272700071334839
          ]
        },
        {
          "atom_index": 514,
          "name": "CG",
          "element": "C",
          "coord": [
            6.727099895477295,
            4.35129976272583,
            -2.2955000400543213
          ]
        },
        {
          "atom_index": 515,
          "name": "CD",
          "element": "C",
          "coord": [
            6.6697998046875,
            4.403200149536133,
            -2.164799928665161
          ]
        },
        {
          "atom_index": 516,
          "name": "NE",
          "element": "N",
          "coord": [
            6.627799987792969,
            4.295000076293945,
            -2.0761001110076904
          ]
        },
        {
          "atom_index": 517,
          "name": "CZ",
          "element": "C",
          "coord": [
            6.673399925231934,
            4.2778000831604,
            -1.9524999856948853
          ]
        },
        {
          "atom_index": 518,
          "name": "NH1",
          "element": "N",
          "coord": [
            6.762899875640869,
            4.361700057983398,
            -1.902400016784668
          ]
        },
        {
          "atom_index": 519,
          "name": "NH2",
          "element": "N",
          "coord": [
            6.62939977645874,
            4.1768999099731445,
            -1.8787000179290771
          ]
        }
      ]
    },
    {
      "id": "A:87",
      "chain": "A",
      "resseq": 87,
      "icode": "",
      "resname": "PHE",
      "hetflag": " ",
      "sasa": 0.0,
      "atoms": [
        {
          "atom_index": 520,
          "name": "N",
          "element": "N",
          "coord": [
            7.055300235748291,
            4.009099960327148,
            -2.370800018310547
          ]
        },
        {
          "atom_index": 521,
          "name": "CA",
          "element": "C",
          "coord": [
            7.168600082397461,
            3.9316000938415527,
            -2.321700096130371
          ]
        },
        {
          "atom_index": 522,
          "name": "C",
          "element": "C",
          "coord": [
            7.241799831390381,
            3.867000102996826,
            -2.438800096511841
          ]
        },
        {
          "atom_index": 523,
          "name": "O",
          "element": "O",
          "coord": [
            7.178800106048584,
            3.8261001110076904,
            -2.536799907684326
          ]
        },
        {
          "atom_index": 524,
          "name": "CB",
          "element": "C",
          "coord": [
            7.1219000816345215,
            3.823699951171875,
            -2.2228000164031982
          ]
        },
        {
          "atom_index": 525,
          "name": "CG",
          "element": "C",
          "coord": [
            7.094299793243408,
            3.8752999305725098,
            -2.0833001136779785
          ]
        },
        {
          "atom_index": 526,
          "name": "CD1",
          "element": "C",
          "coord": [
            7.0258002281188965,
            3.9941000938415527,
            -2.062999963760376
          ]
        },
        {
          "atom_index": 527,
          "name": "CD2",
          "element": "C",
          "coord": [
            7.134799957275391,
            3.802799940109253,
            -1.972499966621399
          ]
        },
        {
          "atom_index": 528,
          "name": "CE1",
          "element": "C",
          "coord": [
            7.0,
            4.04040002822876,
            -1.9350999593734741
          ]
        },
        {
          "atom_index": 529,
          "name": "CE2",
          "element": "C",
          "coord": [
            7.109099864959717,
            3.8482000827789307,
            -1.844599962234497
          ]
        },
        {
          "atom_index": 530,
          "name": "CZ",
          "element": "C",
          "coord": [
            7.041800022125244,
            3.967099905014038,
            -1.8257999420166016
          ]
        }
      ]
    },
    {
      "id": "A:88",
      "chain": "A",
      "resseq": 88,
      "icode": "",
      "resname": "ILE",
      "hetflag": " ",
      "sasa": 1.6132731437683105,
      "atoms": [
        {
          "atom_index": 531,
          "name": "N",
          "element": "N",
          "coord": [
            7.374499797821045,
            3.8578999042510986,
            -2.4286999702453613
          ]
        },
        {
          "atom_index": 532,
          "name": "CA",
          "element": "C",
          "coord": [
            7.457399845123291,
            3.7957000732421875,
            -2.532099962234497
          ]
        },
        {
          "atom_index": 533,
          "name": "C",
          "element": "C",
          "coord": [
            7.565700054168701,
            3.712599992752075,
            -2.4644999504089355
          ]
        },
        {
          "atom_index": 534,
          "name": "O",
          "element": "O",
          "coord": [
            7.643099784851074,
            3.764899969100952,
            -2.383500099182129
          ]
        },
        {
          "atom_index": 535,
          "name": "CB",
          "element": "C",
          "coord": [
            7.521900177001953,
            3.8986001014709473,
            -2.6268999576568604
          ]
        },
        {
          "atom_index": 536,
          "name": "CG1",
          "element": "C",
          "coord": [
            7.421800136566162,
            3.9474000930786133,
            -2.7316999435424805
          ]
        },
        {
          "atom_index": 537,
          "name": "CG2",
          "element": "C",
          "coord": [
            7.6427001953125,
            3.8387999534606934,
            -2.6958000659942627
          ]
        },
        {
          "atom_index": 538,
          "name": "CD1",
          "element": "C",
          "coord": [
            7.453499794006348,
            4.084400177001953,
            -2.786400079727173
          ]
        }
      ]
    },
    {
      "id": "A:89",
      "chain": "A",
      "resseq": 89,
      "icode": "",
      "resname": "ILE",
      "hetflag": " ",
      "sasa": 0.0,
      "atoms": [
        {
          "atom_index": 539,
          "name": "N",
          "element": "N",
          "coord": [
            7.572700023651123,
            3.5843000411987305,
            -2.4986000061035156
          ]
        },
        {
          "atom_index": 540,
          "name": "CA",
          "element": "C",
          "coord": [
            7.672299861907959,
            3.4927000999450684,
            -2.4439001083374023
          ]
        },
        {
          "atom_index": 541,
          "name": "C",
          "element": "C",
          "coord": [
            7.783599853515625,
            3.47379994392395,
            -2.546299934387207
          ]
        },
        {
          "atom_index": 542,
          "name": "O",
          "element": "O",
          "coord": [
            7.758500099182129,
            3.4691998958587646,
            -2.66729998588562
          ]
        },
        {
          "atom_index": 543,
          "name": "CB",
          "element": "C",
          "coord": [
            7.607500076293945,
            3.3584001064300537,
            -2.4047000408172607
          ]
        },
        {
          "atom_index": 544,
          "name": "CG1",
          "element": "C",
          "coord": [
            7.707799911499023,
            3.267699956893921,
            -2.3331000804901123
          ]
        },
        {
          "atom_index": 545,
          "name": "CG2",
          "element": "C",
          "coord": [
            7.54640007019043,
            3.2892000675201416,
            -2.525599956512451
          ]
        },
        {
          "atom_index": 546,
          "name": "CD1",
          "element": "C",
          "coord": [
            7.643499851226807,
            3.1723999977111816,
            -2.23580002784729
          ]
        }
      ]
    },
    {
      "id": "A:90",
      "chain": "A",
      "resseq": 90,
      "icode": "",
      "resname": "SER",
      "hetflag": " ",
      "sasa": 0.0,
      "atoms": [
        {
          "atom_index": 547,
          "name": "N",
          "element": "N",
          "coord": [
            7.907299995422363,
            3.463399887084961,
            -2.498199939727783
          ]
        },
        {
          "atom_index": 548,
          "name": "CA",
          "element": "C",
          "coord": [
            8.023200035095215,
            3.4558000564575195,
            -2.586199998855591
          ]
        },
        {
          "atom_index": 549,
          "name": "C",
          "element": "C",
          "coord": [
            8.135899543762207,
            3.3833999633789062,
            -2.51419997215271
          ]
        },
        {
          "atom_index": 550,
          "name": "O",
          "element": "O",
          "coord": [
            8.135100364685059,
            3.370699882507324,
            -2.3915998935699463
          ]
        },
        {
          "atom_index": 551,
          "name": "CB",
          "element": "C",
          "coord": [
            8.069899559020996,
            3.595099925994873,
            -2.628499984741211
          ]
        },
        {
          "atom_index": 552,
          "name": "OG",
          "element": "O",
          "coord": [
            8.172599792480469,
            3.6403000354766846,
            -2.542099952697754
          ]
        }
      ]
    },
    {
      "id": "A:91",
      "chain": "A",
      "resseq": 91,
      "icode": "",
      "resname": "ARG",
      "hetflag": " ",
      "sasa": 0.03152985870838165,
      "atoms": [
        {
          "atom_index": 553,
          "name": "N",
          "element": "N",
          "coord": [
            8.23449993133545,
            3.3378000259399414,
            -2.591599941253662
          ]
        },
        {
          "atom_index": 554,
          "name": "CA",
          "element": "C",
          "coord": [
            8.348299980163574,
            3.2676000595092773,
            -2.533900022506714
          ]
        },
        {
          "atom_index": 555,
          "name": "C",
          "element": "C",
          "coord": [
            8.471099853515625,
            3.286400079727173,
            -2.6214001178741455
          ]
        },
        {
          "atom_index": 556,
          "name": "O",
          "element": "O",
          "coord": [
            8.461400032043457,
            3.297499895095825,
            -2.7439000606536865
          ]
        },
        {
          "atom_index": 557,
          "name": "CB",
          "element": "C",
          "coord": [
            8.319999694824219,
            3.1177000999450684,
            -2.515700101852417
          ]
        },
        {
          "atom_index": 558,
          "name": "CG",
          "element": "C",
          "coord": [
            8.288399696350098,
            3.043100118637085,
            -2.643899917602539
          ]
        },
        {
          "atom_index": 559,
          "name": "CD",
          "element": "C",
          "coord": [
            8.238200187683105,
            2.9022998809814453,
            -2.6142001152038574
          ]
        },
        {
          "atom_index": 560,
          "name": "NE",
          "element": "N",
          "coord": [
            8.336299896240234,
            2.8231000900268555,
            -2.5401999950408936
          ]
        },
        {
          "atom_index": 561,
          "name": "CZ",
          "element": "C",
          "coord": [
            8.308899879455566,
            2.708400011062622,
            -2.4783999919891357
          ]
        },
        {
          "atom_index": 562,
          "name": "NH1",
          "element": "N",
          "coord": [
            8.18589973449707,
            2.6586999893188477,
            -2.481300115585327
          ]
        },
        {
          "atom_index": 563,
          "name": "NH2",
          "element": "N",
          "coord": [
            8.40429973602295,
            2.6433000564575195,
            -2.4131999015808105
          ]
        }
      ]
    },
    {
      "id": "A:92",
      "chain": "A",
      "resseq": 92,
      "icode": "",
      "resname": "ASP",
      "hetflag": " ",
      "sasa": 0.5360075831413269,
      "atoms": [
        {
          "atom_index": 564,
          "name": "N",
          "element": "N",
          "coord": [
            8.586799621582031,
            3.289900064468384,
            -2.555500030517578
          ]
        },
        {
          "atom_index": 565,
          "name": "CA",
          "element": "C",
          "coord": [
            8.718700408935547,
            3.2936999797821045,
            -2.6182000637054443
          ]
        },
        {
          "atom_index": 566,
          "name": "C",
          "element": "C",
          "coord": [
            8.795900344848633,
            3.174499988555908,
            -2.5624001026153564
          ]
        },
        {
          "atom_index": 567,
          "name": "O",
          "element": "O",
          "coord": [
            8.844900131225586,
            3.1791000366210938,
            -2.449199914932251
          ]
        },
        {
          "atom_index": 568,
          "name": "CB",
          "element": "C",
          "coord": [
            8.78909969329834,
            3.4265999794006348,
            -2.588900089263916
          ]
        },
        {
          "atom_index": 569,
          "name": "CG",
          "element": "C",
          "coord": [
            8.931300163269043,
            3.433300018310547,
            -2.64490008354187
          ]
        },
        {
          "atom_index": 570,
          "name": "OD1",
          "element": "O",
          "coord": [
            8.986700057983398,
            3.3303000926971436,
            -2.6888999938964844
          ]
        },
        {
          "atom_index": 571,
          "name": "OD2",
          "element": "O",
          "coord": [
            8.988699913024902,
            3.544300079345703,
            -2.6438000202178955
          ]
        }
      ]
    },
    {
      "id": "A:93",
      "chain": "A",
      "resseq": 93,
      "icode": "",
      "resname": "ASN",
      "hetflag": " ",
      "sasa": 0.0,
      "atoms": [
        {
          "atom_index": 572,
          "name": "N",
          "element": "N",
          "coord": [
            8.806500434875488,
            3.067500114440918,
            -2.6410000324249268
          ]
        },
        {
          "atom_index": 573,
          "name": "CA",
          "element": "C",
          "coord": [
            8.875900268554688,
            2.9481000900268555,
            -2.594599962234497
          ]
        },
        {
          "atom_index": 574,
          "name": "C",
          "element": "C",
          "coord": [
            9.027400016784668,
            2.960099935531616,
            -2.6033999919891357
          ]
        },
        {
          "atom_index": 575,
          "name": "O",
          "element": "O",
          "coord": [
            9.09749984741211,
            2.8666000366210938,
            -2.562999963760376
          ]
        },
        {
          "atom_index": 576,
          "name": "CB",
          "element": "C",
          "coord": [
            8.828499794006348,
            2.825000047683716,
            -2.672499895095825
          ]
        },
        {
          "atom_index": 577,
          "name": "CG",
          "element": "C",
          "coord": [
            8.677000045776367,
            2.8129000663757324,
            -2.674999952316284
          ]
        },
        {
          "atom_index": 578,
          "name": "OD1",
          "element": "O",
          "coord": [
            8.609999656677246,
            2.836199998855591,
            -2.574199914932251
          ]
        },
        {
          "atom_index": 579,
          "name": "ND2",
          "element": "N",
          "coord": [
            8.6225004196167,
            2.773900032043457,
            -2.789299964904785
          ]
        }
      ]
    },
    {
      "id": "A:94",
      "chain": "A",
      "resseq": 94,
      "icode": "",
      "resname": "ALA",
      "hetflag": " ",
      "sasa": 5.034046649932861,
      "atoms": [
        {
          "atom_index": 580,
          "name": "N",
          "element": "N",
          "coord": [
            9.07979965209961,
            3.071700096130371,
            -2.6547999382019043
          ]
        },
        {
          "atom_index": 581,
          "name": "CA",
          "element": "C",
          "coord": [
            9.223099708557129,
            3.09660005569458,
            -2.64520001411438
          ]
        },
        {
          "atom_index": 582,
          "name": "C",
          "element": "C",
          "coord": [
            9.25979995727539,
            3.152600049972534,
            -2.5083999633789062
          ]
        },
        {
          "atom_index": 583,
          "name": "O",
          "element": "O",
          "coord": [
            9.364800453186035,
            3.118299961090088,
            -2.4532999992370605
          ]
        },
        {
          "atom_index": 584,
          "name": "CB",
          "element": "C",
          "coord": [
            9.268400192260742,
            3.190999984741211,
            -2.7565999031066895
          ]
        }
      ]
    },
    {
      "id": "A:95",
      "chain": "A",
      "resseq": 95,
      "icode": "",
      "resname": "LYS",
      "hetflag": " ",
      "sasa": 7.750055313110352,
      "atoms": [
        {
          "atom_index": 585,
          "name": "N",
          "element": "N",
          "coord": [
            9.174300193786621,
            3.23799991607666,
            -2.4519999027252197
          ]
        },
        {
          "atom_index": 586,
          "name": "CA",
          "element": "C",
          "coord": [
            9.19219970703125,
            3.2887001037597656,
            -2.316699981689453
          ]
        },
        {
          "atom_index": 587,
          "name": "C",
          "element": "C",
          "coord": [
            9.118200302124023,
            3.206700086593628,
            -2.2118000984191895
          ]
        },
        {
          "atom_index": 588,
          "name": "O",
          "element": "O",
          "coord": [
            9.136500358581543,
            3.231300115585327,
            -2.092099905014038
          ]
        },
        {
          "atom_index": 589,
          "name": "CB",
          "element": "C",
          "coord": [
            9.147100448608398,
            3.4351999759674072,
            -2.3078999519348145
          ]
        },
        {
          "atom_index": 590,
          "name": "CG",
          "element": "C",
          "coord": [
            9.20580005645752,
            3.526900053024292,
            -2.414299964904785
          ]
        },
        {
          "atom_index": 591,
          "name": "CD",
          "element": "C",
          "coord": [
            9.186100006103516,
            3.6731998920440674,
            -2.3766000270843506
          ]
        },
        {
          "atom_index": 592,
          "name": "CE",
          "element": "C",
          "coord": [
            9.288700103759766,
            3.7625999450683594,
            -2.444700002670288
          ]
        },
        {
          "atom_index": 593,
          "name": "NZ",
          "element": "N",
          "coord": [
            9.401599884033203,
            3.7990000247955322,
            -2.3543999195098877
          ]
        }
      ]
    },
    {
      "id": "A:96",
      "chain": "A",
      "resseq": 96,
      "icode": "",
      "resname": "ASN",
      "hetflag": " ",
      "sasa": 0.22070901095867157,
      "atoms": [
        {
          "atom_index": 594,
          "name": "N",
          "element": "N",
          "coord": [
            9.035900115966797,
            3.1103999614715576,
            -2.2535998821258545
          ]
        },
        {
          "atom_index": 595,
          "name": "CA",
          "element": "C",
          "coord": [
            8.957500457763672,
            3.0257999897003174,
            -2.163300037384033
          ]
        },
        {
          "atom_index": 596,
          "name": "C",
          "element": "C",
          "coord": [
            8.866100311279297,
            3.1098999977111816,
            -2.0739998817443848
          ]
        },
        {
          "atom_index": 597,
          "name": "O",
          "element": "O",
          "coord": [
            8.867400169372559,
            3.0994999408721924,
            -1.951300024986267
          ]
        },
        {
          "atom_index": 598,
          "name": "CB",
          "element": "C",
          "coord": [
            9.047699928283691,
            2.9361000061035156,
            -2.0778000354766846
          ]
        },
        {
          "atom_index": 599,
          "name": "CG",
          "element": "C",
          "coord": [
            9.124600410461426,
            2.834199905395508,
            -2.1598000526428223
          ]
        },
        {
          "atom_index": 600,
          "name": "OD1",
          "element": "O",
          "coord": [
            9.230600357055664,
            2.7873001098632812,
            -2.118000030517578
          ]
        },
        {
          "atom_index": 601,
          "name": "ND2",
          "element": "N",
          "coord": [
            9.071900367736816,
            2.7990000247955322,
            -2.276599884033203
          ]
        }
      ]
    },
    {
      "id": "A:97",
      "chain": "A",
      "resseq": 97,
      "icode": "",
      "resname": "ILE",
      "hetflag": " ",
      "sasa": 0.0,
      "atoms": [
        {
          "atom_index": 602,
          "name": "N",
          "element": "N",
          "coord": [
            8.786199569702148,
            3.1951000690460205,
            -2.137500047683716
          ]
        },
        {
          "atom_index": 603,
          "name": "CA",
          "element": "C",
          "coord": [
            8.696599960327148,
            3.285099983215332,
            -2.0659000873565674
          ]
        },
        {
          "atom_index": 604,
          "name": "C",
          "element": "C",
          "coord": [
            8.559599876403809,
            3.283099889755249,
            -2.132499933242798
          ]
        },
        {
          "atom_index": 605,
          "name": "O",
          "element": "O",
          "coord": [
            8.54889965057373,
            3.280400037765503,
            -2.25570011138916
          ]
        },
        {
          "atom_index": 606,
          "name": "CB",
          "element": "C",
          "coord": [
            8.753100395202637,
            3.4291000366210938,
            -2.0583999156951904
          ]
        },
        {
          "atom_index": 607,
          "name": "CG1",
          "element": "C",
          "coord": [
            8.900699615478516,
            3.4277000427246094,
            -2.0174999237060547
          ]
        },
        {
          "atom_index": 608,
          "name": "CG2",
          "element": "C",
          "coord": [
            8.672499656677246,
            3.5143001079559326,
            -1.9608999490737915
          ]
        },
        {
          "atom_index": 609,
          "name": "CD1",
          "element": "C",
          "coord": [
            8.958700180053711,
            3.564500093460083,
            -1.9895000457763672
          ]
        }
      ]
    },
    {
      "id": "A:98",
      "chain": "A",
      "resseq": 98,
      "icode": "",
      "resname": "LEU",
      "hetflag": " ",
      "sasa": 0.0,
      "atoms": [
        {
          "atom_index": 610,
          "name": "N",
          "element": "N",
          "coord": [
            8.455300331115723,
            3.2827999591827393,
            -2.049799919128418
          ]
        },
        {
          "atom_index": 611,
          "name": "CA",
          "element": "C",
          "coord": [
            8.317000389099121,
            3.2945001125335693,
            -2.093600034713745
          ]
        },
        {
          "atom_index": 612,
          "name": "C",
          "element": "C",
          "coord": [
            8.263400077819824,
            3.4316000938415527,
            -2.0546000003814697
          ]
        },
        {
          "atom_index": 613,
          "name": "O",
          "element": "O",
          "coord": [
            8.290300369262695,
            3.4802000522613525,
            -1.9443000555038452
          ]
        },
        {
          "atom_index": 614,
          "name": "CB",
          "element": "C",
          "coord": [
            8.23009967803955,
            3.185699939727783,
            -2.030600070953369
          ]
        },
        {
          "atom_index": 615,
          "name": "CG",
          "element": "C",
          "coord": [
            8.080699920654297,
            3.1844000816345215,
            -2.0650999546051025
          ]
        },
        {
          "atom_index": 616,
          "name": "CD1",
          "element": "C",
          "coord": [
            8.057499885559082,
            3.1275999546051025,
            -2.2051000595092773
          ]
        },
        {
          "atom_index": 617,
          "name": "CD2",
          "element": "C",
          "coord": [
            8.001700401306152,
            3.107800006866455,
            -1.9592000246047974
          ]
        }
      ]
    },
    {
      "id": "A:99",
      "chain": "A",
      "resseq": 99,
      "icode": "",
      "resname": "TYR",
      "hetflag": " ",
      "sasa": 0.0,
      "atoms": [
        {
          "atom_index": 618,
          "name": "N",
          "element": "N",
          "coord": [
            8.18649959564209,
            3.4928998947143555,
            -2.1442999839782715
          ]
        },
        {
          "atom_index": 619,
          "name": "CA",
          "element": "C",
          "coord": [
            8.133399963378906,
            3.626800060272217,
            -2.123300075531006
          ]
        },
        {
          "atom_index": 620,
          "name": "C",
          "element": "C",
          "coord": [
            7.980999946594238,
            3.6247000694274902,
            -2.1238999366760254
          ]
        },
        {
          "atom_index": 621,
          "name": "O",
          "element": "O",
          "coord": [
            7.918600082397461,
            3.53629994392395,
            -2.183300018310547
          ]
        },
        {
          "atom_index": 622,
          "name": "CB",
          "element": "C",
          "coord": [
            8.181599617004395,
            3.723299980163574,
            -2.2320001125335693
          ]
        },
        {
          "atom_index": 623,
          "name": "CG",
          "element": "C",
          "coord": [
            8.330900192260742,
            3.746999979019165,
            -2.2339999675750732
          ]
        },
        {
          "atom_index": 624,
          "name": "CD1",
          "element": "C",
          "coord": [
            8.40719985961914,
            3.7032999992370605,
            -2.34089994430542
          ]
        },
        {
          "atom_index": 625,
          "name": "CD2",
          "element": "C",
          "coord": [
            8.395000457763672,
            3.816200017929077,
            -2.1317999362945557
          ]
        },
        {
          "atom_index": 626,
          "name": "CE1",
          "element": "C",
          "coord": [
            8.543399810791016,
            3.7242000102996826,
            -2.3454999923706055
          ]
        },
        {
          "atom_index": 627,
          "name": "CE2",
          "element": "C",
          "coord": [
            8.531800270080566,
            3.8380000591278076,
            -2.135699987411499
          ]
        },
        {
          "atom_index": 628,
          "name": "CZ",
          "element": "C",
          "coord": [
            8.605400085449219,
            3.7915000915527344,
            -2.243000030517578
          ]
        },
        {
          "atom_index": 629,
          "name": "OH",
          "element": "O",
          "coord": [
            8.74120044708252,
            3.8124001026153564,
            -2.2481000423431396
          ]
        }
      ]
    },
    {
      "id": "A:100",
      "chain": "A",
      "resseq": 100,
      "icode": "",
      "resname": "LEU",
      "hetflag": " ",
      "sasa": 0.0,
      "atoms": [
        {
          "atom_index": 630,
          "name": "N",
          "element": "N",
          "coord": [
            7.92140007019043,
            3.723900079727173,
            -2.0580999851226807
          ]
        },
        {
          "atom_index": 631,
          "name": "CA",
          "element": "C",
          "coord": [
            7.778900146484375,
            3.751800060272217,
            -2.072700023651123
          ]
        },
        {
          "atom_index": 632,
          "name": "C",
          "element": "C",
          "coord": [
            7.760499954223633,
            3.9026999473571777,
            -2.076200008392334
          ]
        },
        {
          "atom_index": 633,
          "name": "O",
          "element": "O",
          "coord": [
            7.793000221252441,
            3.9718000888824463,
            -1.9794000387191772
          ]
        },
        {
          "atom_index": 634,
          "name": "CB",
          "element": "C",
          "coord": [
            7.696000099182129,
            3.689300060272217,
            -1.9596999883651733
          ]
        },
        {
          "atom_index": 635,
          "name": "CG",
          "element": "C",
          "coord": [
            7.547999858856201,
            3.727400064468384,
            -1.9660999774932861
          ]
        },
        {
          "atom_index": 636,
          "name": "CD1",
          "element": "C",
          "coord": [
            7.484499931335449,
            3.6605000495910645,
            -2.0869998931884766
          ]
        },
        {
          "atom_index": 637,
          "name": "CD2",
          "element": "C",
          "coord": [
            7.4745001792907715,
            3.688499927520752,
            -1.8387000560760498
          ]
        }
      ]
    },
    {
      "id": "A:101",
      "chain": "A",
      "resseq": 101,
      "icode": "",
      "resname": "GLN",
      "hetflag": " ",
      "sasa": 0.6621270179748535,
      "atoms": [
        {
          "atom_index": 638,
          "name": "N",
          "element": "N",
          "coord": [
            7.709799766540527,
            3.953399896621704,
            -2.187999963760376
          ]
        },
        {
          "atom_index": 639,
          "name": "CA",
          "element": "C",
          "coord": [
            7.684599876403809,
            4.095699787139893,
            -2.2063000202178955
          ]
        },
        {
          "atom_index": 640,
          "name": "C",
          "element": "C",
          "coord": [
            7.537899971008301,
            4.122799873352051,
            -2.1768999099731445
          ]
        },
        {
          "atom_index": 641,
          "name": "O",
          "element": "O",
          "coord": [
            7.450099945068359,
            4.056300163269043,
            -2.2328999042510986
          ]
        },
        {
          "atom_index": 642,
          "name": "CB",
          "element": "C",
          "coord": [
            7.719099998474121,
            4.139999866485596,
            -2.3485000133514404
          ]
        },
        {
          "atom_index": 643,
          "name": "CG",
          "element": "C",
          "coord": [
            7.691699981689453,
            4.286200046539307,
            -2.3780999183654785
          ]
        },
        {
          "atom_index": 644,
          "name": "CD",
          "element": "C",
          "coord": [
            7.812099933624268,
            4.374300003051758,
            -2.351099967956543
          ]
        },
        {
          "atom_index": 645,
          "name": "OE1",
          "element": "O",
          "coord": [
            7.918399810791016,
            4.355800151824951,
            -2.410399913787842
          ]
        },
        {
          "atom_index": 646,
          "name": "NE2",
          "element": "N",
          "coord": [
            7.796000003814697,
            4.4710001945495605,
            -2.261199951171875
          ]
        }
      ]
    },
    {
      "id": "A:102",
      "chain": "A",
      "resseq": 102,
      "icode": "",
      "resname": "MET",
      "hetflag": " ",
      "sasa": 0.0,
      "atoms": [
        {
          "atom_index": 647,
          "name": "N",
          "element": "N",
          "coord": [
            7.51140022277832,
            4.221799850463867,
            -2.0922000408172607
          ]
        },
        {
          "atom_index": 648,
          "name": "CA",
          "element": "C",
          "coord": [
            7.375999927520752,
            4.256199836730957,
            -2.051500082015991
          ]
        },
        {
          "atom_index": 649,
          "name": "C",
          "element": "C",
          "coord": [
            7.347899913787842,
            4.401599884033203,
            -2.086199998855591
          ]
        },
        {
          "atom_index": 650,
          "name": "O",
          "element": "O",
          "coord": [
            7.432499885559082,
            4.488500118255615,
            -2.064300060272217
          ]
        },
        {
          "atom_index": 651,
          "name": "CB",
          "element": "C",
          "coord": [
            7.356599807739258,
            4.232900142669678,
            -1.9018000364303589
          ]
        },
        {
          "atom_index": 652,
          "name": "CG",
          "element": "C",
          "coord": [
            7.387700080871582,
            4.0904998779296875,
            -1.8604999780654907
          ]
        },
        {
          "atom_index": 653,
          "name": "SD",
          "element": "S",
          "coord": [
            7.370999813079834,
            4.064000129699707,
            -1.6837999820709229
          ]
        },
        {
          "atom_index": 654,
          "name": "CE",
          "element": "C",
          "coord": [
            7.512599945068359,
            4.1519999504089355,
            -1.6224000453948975
          ]
        }
      ]
    },
    {
      "id": "A:103",
      "chain": "A",
      "resseq": 103,
      "icode": "",
      "resname": "SER",
      "hetflag": " ",
      "sasa": 0.09458957612514496,
      "atoms": [
        {
          "atom_index": 655,
          "name": "N",
          "element": "N",
          "coord": [
            7.229499816894531,
            4.427000045776367,
            -2.1414999961853027
          ]
        },
        {
          "atom_index": 656,
          "name": "CA",
          "element": "C",
          "coord": [
            7.191699981689453,
            4.559500217437744,
            -2.1884000301361084
          ]
        },
        {
          "atom_index": 657,
          "name": "C",
          "element": "C",
          "coord": [
            7.058300018310547,
            4.600299835205078,
            -2.127500057220459
          ]
        },
        {
          "atom_index": 658,
          "name": "O",
          "element": "O",
          "coord": [
            6.9745001792907715,
            4.515399932861328,
            -2.096100091934204
          ]
        },
        {
          "atom_index": 659,
          "name": "CB",
          "element": "C",
          "coord": [
            7.181399822235107,
            4.563799858093262,
            -2.3413000106811523
          ]
        },
        {
          "atom_index": 660,
          "name": "OG",
          "element": "O",
          "coord": [
            7.303800106048584,
            4.526700019836426,
            -2.4019999504089355
          ]
        }
      ]
    },
    {
      "id": "A:104",
      "chain": "A",
      "resseq": 104,
      "icode": "",
      "resname": "SER",
      "hetflag": " ",
      "sasa": 2.24009108543396,
      "atoms": [
        {
          "atom_index": 661,
          "name": "N",
          "element": "N",
          "coord": [
            7.039899826049805,
            4.731500148773193,
            -2.1119000911712646
          ]
        },
        {
          "atom_index": 662,
          "name": "CA",
          "element": "C",
          "coord": [
            6.916299819946289,
            4.791299819946289,
            -2.0608999729156494
          ]
        },
        {
          "atom_index": 663,
          "name": "C",
          "element": "C",
          "coord": [
            6.867000102996826,
            4.718100070953369,
            -1.9363000392913818
          ]
        },
        {
          "atom_index": 664,
          "name": "O",
          "element": "O",
          "coord": [
            6.753300189971924,
            4.671299934387207,
            -1.9290000200271606
          ]
        },
        {
          "atom_index": 665,
          "name": "CB",
          "element": "C",
          "coord": [
            6.80810022354126,
            4.793600082397461,
            -2.169100046157837
          ]
        },
        {
          "atom_index": 666,
          "name": "OG",
          "element": "O",
          "coord": [
            6.862500190734863,
            4.832699775695801,
            -2.2939000129699707
          ]
        }
      ]
    },
    {
      "id": "A:105",
      "chain": "A",
      "resseq": 105,
      "icode": "",
      "resname": "LEU",
      "hetflag": " ",
      "sasa": 0.0,
      "atoms": [
        {
          "atom_index": 667,
          "name": "N",
          "element": "N",
          "coord": [
            6.955900192260742,
            4.708600044250488,
            -1.8379000425338745
          ]
        },
        {
          "atom_index": 668,
          "name": "CA",
          "element": "C",
          "coord": [
            6.929100036621094,
            4.626399993896484,
            -1.7206000089645386
          ]
        },
        {
          "atom_index": 669,
          "name": "C",
          "element": "C",
          "coord": [
            6.809899806976318,
            4.678400039672852,
            -1.6411999464035034
          ]
        },
        {
          "atom_index": 670,
          "name": "O",
          "element": "O",
          "coord": [
            6.791500091552734,
            4.7993998527526855,
            -1.6243000030517578
          ]
        },
        {
          "atom_index": 671,
          "name": "CB",
          "element": "C",
          "coord": [
            7.052800178527832,
            4.619900226593018,
            -1.6311999559402466
          ]
        },
        {
          "atom_index": 672,
          "name": "CG",
          "element": "C",
          "coord": [
            7.168799877166748,
            4.536099910736084,
            -1.6858999729156494
          ]
        },
        {
          "atom_index": 673,
          "name": "CD1",
          "element": "C",
          "coord": [
            7.305200099945068,
            4.590400218963623,
            -1.6414999961853027
          ]
        },
        {
          "atom_index": 674,
          "name": "CD2",
          "element": "C",
          "coord": [
            7.151899814605713,
            4.389699935913086,
            -1.6466000080108643
          ]
        }
      ]
    },
    {
      "id": "A:106",
      "chain": "A",
      "resseq": 106,
      "icode": "",
      "resname": "LYS",
      "hetflag": " ",
      "sasa": 2.658757448196411,
      "atoms": [
        {
          "atom_index": 675,
          "name": "N",
          "element": "N",
          "coord": [
            6.729599952697754,
            4.58489990234375,
            -1.591599941253662
          ]
        },
        {
          "atom_index": 676,
          "name": "CA",
          "element": "C",
          "coord": [
            6.61359977722168,
            4.6132001876831055,
            -1.5090999603271484
          ]
        },
        {
          "atom_index": 677,
          "name": "C",
          "element": "C",
          "coord": [
            6.640999794006348,
            4.566999912261963,
            -1.3666000366210938
          ]
        },
        {
          "atom_index": 678,
          "name": "O",
          "element": "O",
          "coord": [
            6.728400230407715,
            4.4832000732421875,
            -1.3418999910354614
          ]
        },
        {
          "atom_index": 679,
          "name": "CB",
          "element": "C",
          "coord": [
            6.489799976348877,
            4.540999889373779,
            -1.5622999668121338
          ]
        },
        {
          "atom_index": 680,
          "name": "CG",
          "element": "C",
          "coord": [
            6.489299774169922,
            4.519999980926514,
            -1.7128000259399414
          ]
        },
        {
          "atom_index": 681,
          "name": "CD",
          "element": "C",
          "coord": [
            6.381800174713135,
            4.4197001457214355,
            -1.7532999515533447
          ]
        },
        {
          "atom_index": 682,
          "name": "CE",
          "element": "C",
          "coord": [
            6.246200084686279,
            4.455399990081787,
            -1.694000005722046
          ]
        },
        {
          "atom_index": 683,
          "name": "NZ",
          "element": "N",
          "coord": [
            6.133200168609619,
            4.423600196838379,
            -1.7855000495910645
          ]
        }
      ]
    },
    {
      "id": "A:107",
      "chain": "A",
      "resseq": 107,
      "icode": "",
      "resname": "SER",
      "hetflag": " ",
      "sasa": 0.0,
      "atoms": [
        {
          "atom_index": 684,
          "name": "N",
          "element": "N",
          "coord": [
            6.563300132751465,
            4.620800018310547,
            -1.2723000049591064
          ]
        },
        {
          "atom_index": 685,
          "name": "CA",
          "element": "C",
          "coord": [
            6.576000213623047,
            4.576700210571289,
            -1.1338000297546387
          ]
        },
        {
          "atom_index": 686,
          "name": "C",
          "element": "C",
          "coord": [
            6.552000045776367,
            4.427000045776367,
            -1.1207000017166138
          ]
        },
        {
          "atom_index": 687,
          "name": "O",
          "element": "O",
          "coord": [
            6.6072998046875,
            4.36269998550415,
            -1.0306999683380127
          ]
        },
        {
          "atom_index": 688,
          "name": "CB",
          "element": "C",
          "coord": [
            6.478799819946289,
            4.6539998054504395,
            -1.0442999601364136
          ]
        },
        {
          "atom_index": 689,
          "name": "OG",
          "element": "O",
          "coord": [
            6.345600128173828,
            4.610099792480469,
            -1.0642000436782837
          ]
        }
      ]
    },
    {
      "id": "A:108",
      "chain": "A",
      "resseq": 108,
      "icode": "",
      "resname": "GLU",
      "hetflag": " ",
      "sasa": 2.1440303325653076,
      "atoms": [
        {
          "atom_index": 690,
          "name": "N",
          "element": "N",
          "coord": [
            6.470900058746338,
            4.36959981918335,
            -1.2101000547409058
          ]
        },
        {
          "atom_index": 691,
          "name": "CA",
          "element": "C",
          "coord": [
            6.445700168609619,
            4.22599983215332,
            -1.2080999612808228
          ]
        },
        {
          "atom_index": 692,
          "name": "C",
          "element": "C",
          "coord": [
            6.570000171661377,
            4.144800186157227,
            -1.243299961090088
          ]
        },
        {
          "atom_index": 693,
          "name": "O",
          "element": "O",
          "coord": [
            6.573299884796143,
            4.02400016784668,
            -1.2165000438690186
          ]
        },
        {
          "atom_index": 694,
          "name": "CB",
          "element": "C",
          "coord": [
            6.332200050354004,
            4.190199851989746,
            -1.3044999837875366
          ]
        },
        {
          "atom_index": 695,
          "name": "CG",
          "element": "C",
          "coord": [
            6.1940999031066895,
            4.23799991607666,
            -1.2617000341415405
          ]
        },
        {
          "atom_index": 696,
          "name": "CD",
          "element": "C",
          "coord": [
            6.1722002029418945,
            4.385900020599365,
            -1.2867000102996826
          ]
        },
        {
          "atom_index": 697,
          "name": "OE1",
          "element": "O",
          "coord": [
            6.234499931335449,
            4.440499782562256,
            -1.3801000118255615
          ]
        },
        {
          "atom_index": 698,
          "name": "OE2",
          "element": "O",
          "coord": [
            6.091700077056885,
            4.447500228881836,
            -1.2137000560760498
          ]
        }
      ]
    },
    {
      "id": "A:109",
      "chain": "A",
      "resseq": 109,
      "icode": "",
      "resname": "ASP",
      "hetflag": " ",
      "sasa": 0.0,
      "atoms": [
        {
          "atom_index": 699,
          "name": "N",
          "element": "N",
          "coord": [
            6.671599864959717,
            4.207200050354004,
            -1.3032000064849854
          ]
        },
        {
          "atom_index": 700,
          "name": "CA",
          "element": "C",
          "coord": [
            6.7967000007629395,
            4.137499809265137,
            -1.330199956893921
          ]
        },
        {
          "atom_index": 701,
          "name": "C",
          "element": "C",
          "coord": [
            6.884900093078613,
            4.126200199127197,
            -1.2066999673843384
          ]
        },
        {
          "atom_index": 702,
          "name": "O",
          "element": "O",
          "coord": [
            6.990200042724609,
            4.061800003051758,
            -1.2138999700546265
          ]
        },
        {
          "atom_index": 703,
          "name": "CB",
          "element": "C",
          "coord": [
            6.874300003051758,
            4.207699775695801,
            -1.4424999952316284
          ]
        },
        {
          "atom_index": 704,
          "name": "CG",
          "element": "C",
          "coord": [
            6.798399925231934,
            4.210100173950195,
            -1.5742000341415405
          ]
        },
        {
          "atom_index": 705,
          "name": "OD1",
          "element": "O",
          "coord": [
            6.736599922180176,
            4.107800006866455,
            -1.6097999811172485
          ]
        },
        {
          "atom_index": 706,
          "name": "OD2",
          "element": "O",
          "coord": [
            6.801000118255615,
            4.314499855041504,
            -1.642699956893921
          ]
        }
      ]
    },
    {
      "id": "A:110",
      "chain": "A",
      "resseq": 110,
      "icode": "",
      "resname": "THR",
      "hetflag": " ",
      "sasa": 0.0,
      "atoms": [
        {
          "atom_index": 707,
          "name": "N",
          "element": "N",
          "coord": [
            6.845699787139893,
            4.187699794769287,
            -1.0950000286102295
          ]
        },
        {
          "atom_index": 708,
          "name": "CA",
          "element": "C",
          "coord": [
            6.9166998863220215,
            4.170400142669678,
            -0.9688000082969666
          ]
        },
        {
          "atom_index": 709,
          "name": "C",
          "element": "C",
          "coord": [
            6.918600082397461,
            4.023600101470947,
            -0.9289000034332275
          ]
        },
        {
          "atom_index": 710,
          "name": "O",
          "element": "O",
          "coord": [
            6.813000202178955,
            3.960599899291992,
            -0.9171000123023987
          ]
        },
        {
          "atom_index": 711,
          "name": "CB",
          "element": "C",
          "coord": [
            6.850100040435791,
            4.252799987792969,
            -0.8585000038146973
          ]
        },
        {
          "atom_index": 712,
          "name": "OG1",
          "element": "O",
          "coord": [
            6.855800151824951,
            4.3927001953125,
            -0.890999972820282
          ]
        },
        {
          "atom_index": 713,
          "name": "CG2",
          "element": "C",
          "coord": [
            6.918300151824951,
            4.227700233459473,
            -0.7247999906539917
          ]
        }
      ]
    },
    {
      "id": "A:111",
      "chain": "A",
      "resseq": 111,
      "icode": "",
      "resname": "ALA",
      "hetflag": " ",
      "sasa": 0.0,
      "atoms": [
        {
          "atom_index": 714,
          "name": "N",
          "element": "N",
          "coord": [
            7.038700103759766,
            3.9700000286102295,
            -0.9075000286102295
          ]
        },
        {
          "atom_index": 715,
          "name": "CA",
          "element": "C",
          "coord": [
            7.057700157165527,
            3.8304998874664307,
            -0.8677999973297119
          ]
        },
        {
          "atom_index": 716,
          "name": "C",
          "element": "C",
          "coord": [
            7.206900119781494,
            3.8036999702453613,
            -0.8521999716758728
          ]
        },
        {
          "atom_index": 717,
          "name": "O",
          "element": "O",
          "coord": [
            7.291100025177002,
            3.886899948120117,
            -0.8870000243186951
          ]
        },
        {
          "atom_index": 718,
          "name": "CB",
          "element": "C",
          "coord": [
            6.9984002113342285,
            3.7328999042510986,
            -0.9693999886512756
          ]
        }
      ]
    },
    {
      "id": "A:112",
      "chain": "A",
      "resseq": 112,
      "icode": "",
      "resname": "THR",
      "hetflag": " ",
      "sasa": 0.0,
      "atoms": [
        {
          "atom_index": 719,
          "name": "N",
          "element": "N",
          "coord": [
            7.238399982452393,
            3.6858999729156494,
            -0.7994999885559082
          ]
        },
        {
          "atom_index": 720,
          "name": "CA",
          "element": "C",
          "coord": [
            7.372499942779541,
            3.6305999755859375,
            -0.8101000189781189
          ]
        },
        {
          "atom_index": 721,
          "name": "C",
          "element": "C",
          "coord": [
            7.381700038909912,
            3.552999973297119,
            -0.9404000043869019
          ]
        },
        {
          "atom_index": 722,
          "name": "O",
          "element": "O",
          "coord": [
            7.2957000732421875,
            3.469099998474121,
            -0.9693999886512756
          ]
        },
        {
          "atom_index": 723,
          "name": "CB",
          "element": "C",
          "coord": [
            7.404699802398682,
            3.5394999980926514,
            -0.6916000247001648
          ]
        },
        {
          "atom_index": 724,
          "name": "OG1",
          "element": "O",
          "coord": [
            7.398600101470947,
            3.6150999069213867,
            -0.5699999928474426
          ]
        },
        {
          "atom_index": 725,
          "name": "CG2",
          "element": "C",
          "coord": [
            7.543600082397461,
            3.47760009765625,
            -0.7070000171661377
          ]
        }
      ]
    },
    {
      "id": "A:113",
      "chain": "A",
      "resseq": 113,
      "icode": "",
      "resname": "TYR",
      "hetflag": " ",
      "sasa": 0.0,
      "atoms": [
        {
          "atom_index": 726,
          "name": "N",
          "element": "N",
          "coord": [
            7.485000133514404,
            3.58240008354187,
            -1.0190999507904053
          ]
        },
        {
          "atom_index": 727,
          "name": "CA",
          "element": "C",
          "coord": [
            7.507400035858154,
            3.516200065612793,
            -1.1469000577926636
          ]
        },
        {
          "atom_index": 728,
          "name": "C",
          "element": "C",
          "coord": [
            7.622099876403809,
            3.4165000915527344,
            -1.1332000494003296
          ]
        },
        {
          "atom_index": 729,
          "name": "O",
          "element": "O",
          "coord": [
            7.730299949645996,
            3.452500104904175,
            -1.0860999822616577
          ]
        },
        {
          "atom_index": 730,
          "name": "CB",
          "element": "C",
          "coord": [
            7.53849983215332,
            3.6182000637054443,
            -1.2562999725341797
          ]
        },
        {
          "atom_index": 731,
          "name": "CG",
          "element": "C",
          "coord": [
            7.417399883270264,
            3.698699951171875,
            -1.299399971961975
          ]
        },
        {
          "atom_index": 732,
          "name": "CD1",
          "element": "C",
          "coord": [
            7.3618998527526855,
            3.7959001064300537,
            -1.2156000137329102
          ]
        },
        {
          "atom_index": 733,
          "name": "CD2",
          "element": "C",
          "coord": [
            7.3592000007629395,
            3.6789000034332275,
            -1.4239000082015991
          ]
        },
        {
          "atom_index": 734,
          "name": "CE1",
          "element": "C",
          "coord": [
            7.250899791717529,
            3.8701999187469482,
            -1.2551000118255615
          ]
        },
        {
          "atom_index": 735,
          "name": "CE2",
          "element": "C",
          "coord": [
            7.248600006103516,
            3.7532999515533447,
            -1.4642000198364258
          ]
        },
        {
          "atom_index": 736,
          "name": "CZ",
          "element": "C",
          "coord": [
            7.195099830627441,
            3.84879994392395,
            -1.37909996509552
          ]
        },
        {
          "atom_index": 737,
          "name": "OH",
          "element": "O",
          "coord": [
            7.085100173950195,
            3.9240000247955322,
            -1.4164999723434448
          ]
        }
      ]
    },
    {
      "id": "A:114",
      "chain": "A",
      "resseq": 114,
      "icode": "",
      "resname": "TYR",
      "hetflag": " ",
      "sasa": 0.0,
      "atoms": [
        {
          "atom_index": 738,
          "name": "N",
          "element": "N",
          "coord": [
            7.5980000495910645,
            3.29229998588562,
            -1.1750999689102173
          ]
        },
        {
          "atom_index": 739,
          "name": "CA",
          "element": "C",
          "coord": [
            7.694699764251709,
            3.1828999519348145,
            -1.1700999736785889
          ]
        },
        {
          "atom_index": 740,
          "name": "C",
          "element": "C",
          "coord": [
            7.738999843597412,
            3.147900104522705,
            -1.3116999864578247
          ]
        },
        {
          "atom_index": 741,
          "name": "O",
          "element": "O",
          "coord": [
            7.656300067901611,
            3.1405999660491943,
            -1.4021999835968018
          ]
        },
        {
          "atom_index": 742,
          "name": "CB",
          "element": "C",
          "coord": [
            7.631100177764893,
            3.058500051498413,
            -1.1062999963760376
          ]
        },
        {
          "atom_index": 743,
          "name": "CG",
          "element": "C",
          "coord": [
            7.595099925994873,
            3.071199893951416,
            -0.9605000019073486
          ]
        },
        {
          "atom_index": 744,
          "name": "CD1",
          "element": "C",
          "coord": [
            7.69320011138916,
            3.0629000663757324,
            -0.8633999824523926
          ]
        },
        {
          "atom_index": 745,
          "name": "CD2",
          "element": "C",
          "coord": [
            7.463600158691406,
            3.091099977493286,
            -0.9197999835014343
          ]
        },
        {
          "atom_index": 746,
          "name": "CE1",
          "element": "C",
          "coord": [
            7.662399768829346,
            3.07450008392334,
            -0.7303000092506409
          ]
        },
        {
          "atom_index": 747,
          "name": "CE2",
          "element": "C",
          "coord": [
            7.431399822235107,
            3.102799892425537,
            -0.7857000231742859
          ]
        },
        {
          "atom_index": 748,
          "name": "CZ",
          "element": "C",
          "coord": [
            7.531899929046631,
            3.094399929046631,
            -0.6916000247001648
          ]
        },
        {
          "atom_index": 749,
          "name": "OH",
          "element": "O",
          "coord": [
            7.504300117492676,
            3.1054999828338623,
            -0.5576000213623047
          ]
        }
      ]
    },
    {
      "id": "A:115",
      "chain": "A",
      "resseq": 115,
      "icode": "",
      "resname": "CYS",
      "hetflag": " ",
      "sasa": 0.0,
      "atoms": [
        {
          "atom_index": 750,
          "name": "N",
          "element": "N",
          "coord": [
            7.868199825286865,
            3.1256000995635986,
            -1.3339999914169312
          ]
        },
        {
          "atom_index": 751,
          "name": "CA",
          "element": "C",
          "coord": [
            7.905700206756592,
            3.053299903869629,
            -1.455199956893921
          ]
        },
        {
          "atom_index": 752,
          "name": "C",
          "element": "C",
          "coord": [
            7.912799835205078,
            2.905600070953369,
            -1.4219000339508057
          ]
        },
        {
          "atom_index": 753,
          "name": "O",
          "element": "O",
          "coord": [
            7.935699939727783,
            2.8677000999450684,
            -1.3065999746322632
          ]
        },
        {
          "atom_index": 754,
          "name": "CB",
          "element": "C",
          "coord": [
            8.038200378417969,
            3.101300001144409,
            -1.516700029373169
          ]
        },
        {
          "atom_index": 755,
          "name": "SG",
          "element": "S",
          "coord": [
            8.183699607849121,
            3.0999999046325684,
            -1.4106999635696411
          ]
        }
      ]
    },
    {
      "id": "A:116",
      "chain": "A",
      "resseq": 116,
      "icode": "",
      "resname": "ALA",
      "hetflag": " ",
      "sasa": 0.0,
      "atoms": [
        {
          "atom_index": 756,
          "name": "N",
          "element": "N",
          "coord": [
            7.885200023651123,
            2.823499917984009,
            -1.5223000049591064
          ]
        },
        {
          "atom_index": 757,
          "name": "CA",
          "element": "C",
          "coord": [
            7.867199897766113,
            2.6809000968933105,
            -1.503000020980835
          ]
        },
        {
          "atom_index": 758,
          "name": "C",
          "element": "C",
          "coord": [
            7.9257001876831055,
            2.607100009918213,
            -1.621899962425232
          ]
        },
        {
          "atom_index": 759,
          "name": "O",
          "element": "O",
          "coord": [
            7.911099910736084,
            2.651099920272827,
            -1.7364000082015991
          ]
        },
        {
          "atom_index": 760,
          "name": "CB",
          "element": "C",
          "coord": [
            7.718599796295166,
            2.64490008354187,
            -1.4864000082015991
          ]
        }
      ]
    },
    {
      "id": "A:117",
      "chain": "A",
      "resseq": 117,
      "icode": "",
      "resname": "ARG",
      "hetflag": " ",
      "sasa": 0.0,
      "atoms": [
        {
          "atom_index": 761,
          "name": "N",
          "element": "N",
          "coord": [
            7.993000030517578,
            2.4955999851226807,
            -1.594099998474121
          ]
        },
        {
          "atom_index": 762,
          "name": "CA",
          "element": "C",
          "coord": [
            8.036700248718262,
            2.4040000438690186,
            -1.6984000205993652
          ]
        },
        {
          "atom_index": 763,
          "name": "C",
          "element": "C",
          "coord": [
            7.923999786376953,
            2.305500030517578,
            -1.7259999513626099
          ]
        },
        {
          "atom_index": 764,
          "name": "O",
          "element": "O",
          "coord": [
            7.873199939727783,
            2.2416000366210938,
            -1.6334999799728394
          ]
        },
        {
          "atom_index": 765,
          "name": "CB",
          "element": "C",
          "coord": [
            8.163599967956543,
            2.3296000957489014,
            -1.6562999486923218
          ]
        },
        {
          "atom_index": 766,
          "name": "CG",
          "element": "C",
          "coord": [
            8.22089958190918,
            2.2400999069213867,
            -1.7626999616622925
          ]
        },
        {
          "atom_index": 767,
          "name": "CD",
          "element": "C",
          "coord": [
            8.35200023651123,
            2.1805999279022217,
            -1.7175999879837036
          ]
        },
        {
          "atom_index": 768,
          "name": "NE",
          "element": "N",
          "coord": [
            8.333800315856934,
            2.055799961090088,
            -1.6446000337600708
          ]
        },
        {
          "atom_index": 769,
          "name": "CZ",
          "element": "C",
          "coord": [
            8.429699897766113,
            1.9651999473571777,
            -1.6282999515533447
          ]
        },
        {
          "atom_index": 770,
          "name": "NH1",
          "element": "N",
          "coord": [
            8.550100326538086,
            1.9865000247955322,
            -1.6792000532150269
          ]
        },
        {
          "atom_index": 771,
          "name": "NH2",
          "element": "N",
          "coord": [
            8.405400276184082,
            1.853700041770935,
            -1.5607999563217163
          ]
        }
      ]
    },
    {
      "id": "A:118",
      "chain": "A",
      "resseq": 118,
      "icode": "",
      "resname": "GLU",
      "hetflag": " ",
      "sasa": 0.0,
      "atoms": [
        {
          "atom_index": 772,
          "name": "N",
          "element": "N",
          "coord": [
            7.883299827575684,
            2.295099973678589,
            -1.8522000312805176
          ]
        },
        {
          "atom_index": 773,
          "name": "CA",
          "element": "C",
          "coord": [
            7.771299839019775,
            2.210099935531616,
            -1.8906999826431274
          ]
        },
        {
          "atom_index": 774,
          "name": "C",
          "element": "C",
          "coord": [
            7.822999954223633,
            2.077699899673462,
            -1.9453999996185303
          ]
        },
        {
          "atom_index": 775,
          "name": "O",
          "element": "O",
          "coord": [
            7.906700134277344,
            2.0761001110076904,
            -2.0362000465393066
          ]
        },
        {
          "atom_index": 776,
          "name": "CB",
          "element": "C",
          "coord": [
            7.683800220489502,
            2.280100107192993,
            -1.9946000576019287
          ]
        },
        {
          "atom_index": 777,
          "name": "CG",
          "element": "C",
          "coord": [
            7.555500030517578,
            2.206899881362915,
            -2.0271999835968018
          ]
        },
        {
          "atom_index": 778,
          "name": "CD",
          "element": "C",
          "coord": [
            7.468299865722656,
            2.283400058746338,
            -2.1247000694274902
          ]
        },
        {
          "atom_index": 779,
          "name": "OE1",
          "element": "O",
          "coord": [
            7.470200061798096,
            2.408600091934204,
            -2.1212000846862793
          ]
        },
        {
          "atom_index": 780,
          "name": "OE2",
          "element": "O",
          "coord": [
            7.398099899291992,
            2.2186999320983887,
            -2.2051000595092773
          ]
        }
      ]
    },
    {
      "id": "A:119",
      "chain": "A",
      "resseq": 119,
      "icode": "",
      "resname": "THR",
      "hetflag": " ",
      "sasa": 0.0,
      "atoms": [
        {
          "atom_index": 781,
          "name": "N",
          "element": "N",
          "coord": [
            7.77400016784668,
            1.9673000574111938,
            -1.8895000219345093
          ]
        },
        {
          "atom_index": 782,
          "name": "CA",
          "element": "C",
          "coord": [
            7.8125,
            1.8351000547409058,
            -1.9363000392913818
          ]
        },
        {
          "atom_index": 783,
          "name": "C",
          "element": "C",
          "coord": [
            7.751399993896484,
            1.8077000379562378,
            -2.0736000537872314
          ]
        },
        {
          "atom_index": 784,
          "name": "O",
          "element": "O",
          "coord": [
            7.663899898529053,
            1.8801000118255615,
            -2.1214001178741455
          ]
        },
        {
          "atom_index": 785,
          "name": "CB",
          "element": "C",
          "coord": [
            7.768899917602539,
            1.7279000282287598,
            -1.8366999626159668
          ]
        },
        {
          "atom_index": 786,
          "name": "OG1",
          "element": "O",
          "coord": [
            7.625999927520752,
            1.719499945640564,
            -1.8355000019073486
          ]
        },
        {
          "atom_index": 787,
          "name": "CG2",
          "element": "C",
          "coord": [
            7.817699909210205,
            1.7615000009536743,
            -1.6962000131607056
          ]
        }
      ]
    },
    {
      "id": "A:120",
      "chain": "A",
      "resseq": 120,
      "icode": "",
      "resname": "VAL",
      "hetflag": " ",
      "sasa": 1.9036622047424316,
      "atoms": [
        {
          "atom_index": 788,
          "name": "N",
          "element": "N",
          "coord": [
            7.797900199890137,
            1.6999000310897827,
            -2.137399911880493
          ]
        },
        {
          "atom_index": 789,
          "name": "CA",
          "element": "C",
          "coord": [
            7.753799915313721,
            1.6714999675750732,
            -2.2736001014709473
          ]
        },
        {
          "atom_index": 790,
          "name": "C",
          "element": "C",
          "coord": [
            7.603700160980225,
            1.6434999704360962,
            -2.2783000469207764
          ]
        },
        {
          "atom_index": 791,
          "name": "O",
          "element": "O",
          "coord": [
            7.537700176239014,
            1.6725000143051147,
            -2.378999948501587
          ]
        },
        {
          "atom_index": 792,
          "name": "CB",
          "element": "C",
          "coord": [
            7.8358001708984375,
            1.5549999475479126,
            -2.3320000171661377
          ]
        },
        {
          "atom_index": 793,
          "name": "CG1",
          "element": "C",
          "coord": [
            7.816100120544434,
            1.4285999536514282,
            -2.2492001056671143
          ]
        },
        {
          "atom_index": 794,
          "name": "CG2",
          "element": "C",
          "coord": [
            7.8003997802734375,
            1.531999945640564,
            -2.4779000282287598
          ]
        }
      ]
    },
    {
      "id": "A:121",
      "chain": "A",
      "resseq": 121,
      "icode": "",
      "resname": "VAL",
      "hetflag": " ",
      "sasa": 0.06453092396259308,
      "atoms": [
        {
          "atom_index": 795,
          "name": "N",
          "element": "N",
          "coord": [
            7.546599864959717,
            1.5891000032424927,
            -2.1705000400543213
          ]
        },
        {
          "atom_index": 796,
          "name": "CA",
          "element": "C",
          "coord": [
            7.402900218963623,
            1.562600016593933,
            -2.1695001125335693
          ]
        },
        {
          "atom_index": 797,
          "name": "C",
          "element": "C",
          "coord": [
            7.321100234985352,
            1.6872999668121338,
            -2.138200044631958
          ]
        },
        {
          "atom_index": 798,
          "name": "O",
          "element": "O",
          "coord": [
            7.204999923706055,
            1.6957999467849731,
            -2.1796998977661133
          ]
        },
        {
          "atom_index": 799,
          "name": "CB",
          "element": "C",
          "coord": [
            7.366399765014648,
            1.4510999917984009,
            -2.0701000690460205
          ]
        },
        {
          "atom_index": 800,
          "name": "CG1",
          "element": "C",
          "coord": [
            7.428100109100342,
            1.3186999559402466,
            -2.1129000186920166
          ]
        },
        {
          "atom_index": 801,
          "name": "CG2",
          "element": "C",
          "coord": [
            7.408400058746338,
            1.4883999824523926,
            -1.9290000200271606
          ]
        }
      ]
    },
    {
      "id": "A:122",
      "chain": "A",
      "resseq": 122,
      "icode": "",
      "resname": "GLY",
      "hetflag": " ",
      "sasa": 0.0,
      "atoms": [
        {
          "atom_index": 802,
          "name": "N",
          "element": "N",
          "coord": [
            7.377600193023682,
            1.7842999696731567,
            -2.0666000843048096
          ]
        },
        {
          "atom_index": 803,
          "name": "CA",
          "element": "C",
          "coord": [
            7.306300163269043,
            1.9069000482559204,
            -2.034899950027466
          ]
        },
        {
          "atom_index": 804,
          "name": "C",
          "element": "C",
          "coord": [
            7.303299903869629,
            1.944700002670288,
            -1.888100028038025
          ]
        },
        {
          "atom_index": 805,
          "name": "O",
          "element": "O",
          "coord": [
            7.237599849700928,
            2.0439000129699707,
            -1.8538000583648682
          ]
        }
      ]
    },
    {
      "id": "A:123",
      "chain": "A",
      "resseq": 123,
      "icode": "",
      "resname": "SER",
      "hetflag": " ",
      "sasa": 0.0,
      "atoms": [
        {
          "atom_index": 806,
          "name": "N",
          "element": "N",
          "coord": [
            7.369100093841553,
            1.871500015258789,
            -1.7984000444412231
          ]
        },
        {
          "atom_index": 807,
          "name": "CA",
          "element": "C",
          "coord": [
            7.375699996948242,
            1.9129999876022339,
            -1.65910005569458
          ]
        },
        {
          "atom_index": 808,
          "name": "C",
          "element": "C",
          "coord": [
            7.496200084686279,
            2.003999948501587,
            -1.6363999843597412
          ]
        },
        {
          "atom_index": 809,
          "name": "O",
          "element": "O",
          "coord": [
            7.578000068664551,
            2.0267999172210693,
            -1.7257000207901
          ]
        },
        {
          "atom_index": 810,
          "name": "CB",
          "element": "C",
          "coord": [
            7.381700038909912,
            1.7913000583648682,
            -1.5666999816894531
          ]
        },
        {
          "atom_index": 811,
          "name": "OG",
          "element": "O",
          "coord": [
            7.497799873352051,
            1.7136000394821167,
            -1.5911999940872192
          ]
        }
      ]
    },
    {
      "id": "A:124",
      "chain": "A",
      "resseq": 124,
      "icode": "",
      "resname": "PHE",
      "hetflag": " ",
      "sasa": 0.0,
      "atoms": [
        {
          "atom_index": 812,
          "name": "N",
          "element": "N",
          "coord": [
            7.506999969482422,
            2.0562000274658203,
            -1.5144000053405762
          ]
        },
        {
          "atom_index": 813,
          "name": "CA",
          "element": "C",
          "coord": [
            7.615099906921387,
            2.1475000381469727,
            -1.4769999980926514
          ]
        },
        {
          "atom_index": 814,
          "name": "C",
          "element": "C",
          "coord": [
            7.697700023651123,
            2.0820999145507812,
            -1.3669999837875366
          ]
        },
        {
          "atom_index": 815,
          "name": "O",
          "element": "O",
          "coord": [
            7.661600112915039,
            2.088399887084961,
            -1.2493000030517578
          ]
        },
        {
          "atom_index": 816,
          "name": "CB",
          "element": "C",
          "coord": [
            7.5594000816345215,
            2.2825000286102295,
            -1.4320000410079956
          ]
        },
        {
          "atom_index": 817,
          "name": "CG",
          "element": "C",
          "coord": [
            7.468999862670898,
            2.3468000888824463,
            -1.5326000452041626
          ]
        },
        {
          "atom_index": 818,
          "name": "CD1",
          "element": "C",
          "coord": [
            7.513199806213379,
            2.3703999519348145,
            -1.6618000268936157
          ]
        },
        {
          "atom_index": 819,
          "name": "CD2",
          "element": "C",
          "coord": [
            7.340000152587891,
            2.384399890899658,
            -1.4983999729156494
          ]
        },
        {
          "atom_index": 820,
          "name": "CE1",
          "element": "C",
          "coord": [
            7.430300235748291,
            2.4298999309539795,
            -1.7553999423980713
          ]
        },
        {
          "atom_index": 821,
          "name": "CE2",
          "element": "C",
          "coord": [
            7.2565999031066895,
            2.4437999725341797,
            -1.5918999910354614
          ]
        },
        {
          "atom_index": 822,
          "name": "CZ",
          "element": "C",
          "coord": [
            7.301599979400635,
            2.466599941253662,
            -1.7201000452041626
          ]
        }
      ]
    },
    {
      "id": "A:125",
      "chain": "A",
      "resseq": 125,
      "icode": "",
      "resname": "ASP",
      "hetflag": " ",
      "sasa": 0.0,
      "atoms": [
        {
          "atom_index": 823,
          "name": "N",
          "element": "N",
          "coord": [
            7.810100078582764,
            2.0208001136779785,
            -1.4048000574111938
          ]
        },
        {
          "atom_index": 824,
          "name": "CA",
          "element": "C",
          "coord": [
            7.890500068664551,
            1.9502999782562256,
            -1.305799961090088
          ]
        },
        {
          "atom_index": 825,
          "name": "C",
          "element": "C",
          "coord": [
            7.981800079345703,
            2.0423998832702637,
            -1.225600004196167
          ]
        },
        {
          "atom_index": 826,
          "name": "O",
          "element": "O",
          "coord": [
            8.033100128173828,
            1.9997999668121338,
            -1.1216000318527222
          ]
        },
        {
          "atom_index": 827,
          "name": "CB",
          "element": "C",
          "coord": [
            7.972099781036377,
            1.8388999700546265,
            -1.372499942779541
          ]
        },
        {
          "atom_index": 828,
          "name": "CG",
          "element": "C",
          "coord": [
            8.063300132751465,
            1.8890999555587769,
            -1.4829000234603882
          ]
        },
        {
          "atom_index": 829,
          "name": "OD1",
          "element": "O",
          "coord": [
            8.055000305175781,
            2.0081000328063965,
            -1.5199999809265137
          ]
        },
        {
          "atom_index": 830,
          "name": "OD2",
          "element": "O",
          "coord": [
            8.143400192260742,
            1.807800054550171,
            -1.5338000059127808
          ]
        }
      ]
    },
    {
      "id": "A:126",
      "chain": "A",
      "resseq": 126,
      "icode": "",
      "resname": "TYR",
      "hetflag": " ",
      "sasa": 0.0,
      "atoms": [
        {
          "atom_index": 831,
          "name": "N",
          "element": "N",
          "coord": [
            8.00160026550293,
            2.1670000553131104,
            -1.268399953842163
          ]
        },
        {
          "atom_index": 832,
          "name": "CA",
          "element": "C",
          "coord": [
            8.083000183105469,
            2.2609000205993652,
            -1.1922999620437622
          ]
        },
        {
          "atom_index": 833,
          "name": "C",
          "element": "C",
          "coord": [
            8.02299976348877,
            2.400099992752075,
            -1.2020000219345093
          ]
        },
        {
          "atom_index": 834,
          "name": "O",
          "element": "O",
          "coord": [
            7.97760009765625,
            2.4410998821258545,
            -1.308899998664856
          ]
        },
        {
          "atom_index": 835,
          "name": "CB",
          "element": "C",
          "coord": [
            8.227700233459473,
            2.263400077819824,
            -1.2419999837875366
          ]
        },
        {
          "atom_index": 836,
          "name": "CG",
          "element": "C",
          "coord": [
            8.307700157165527,
            2.1452999114990234,
            -1.1950000524520874
          ]
        },
        {
          "atom_index": 837,
          "name": "CD1",
          "element": "C",
          "coord": [
            8.366700172424316,
            2.1449999809265137,
            -1.069599986076355
          ]
        },
        {
          "atom_index": 838,
          "name": "CD2",
          "element": "C",
          "coord": [
            8.323200225830078,
            2.033400058746338,
            -1.2753000259399414
          ]
        },
        {
          "atom_index": 839,
          "name": "CE1",
          "element": "C",
          "coord": [
            8.440299987792969,
            2.036099910736084,
            -1.0255000591278076
          ]
        },
        {
          "atom_index": 840,
          "name": "CE2",
          "element": "C",
          "coord": [
            8.396100044250488,
            1.924399971961975,
            -1.2323999404907227
          ]
        },
        {
          "atom_index": 841,
          "name": "CZ",
          "element": "C",
          "coord": [
            8.454500198364258,
            1.9261000156402588,
            -1.1075999736785889
          ]
        },
        {
          "atom_index": 842,
          "name": "OH",
          "element": "O",
          "coord": [
            8.526800155639648,
            1.8172999620437622,
            -1.065600037574768
          ]
        }
      ]
    },
    {
      "id": "A:127",
      "chain": "A",
      "resseq": 127,
      "icode": "",
      "resname": "TRP",
      "hetflag": " ",
      "sasa": 0.0,
      "atoms": [
        {
          "atom_index": 843,
          "name": "N",
          "element": "N",
          "coord": [
            8.0246000289917,
            2.472100019454956,
            -1.0902999639511108
          ]
        },
        {
          "atom_index": 844,
          "name": "CA",
          "element": "C",
          "coord": [
            7.968599796295166,
            2.6059000492095947,
            -1.0808000564575195
          ]
        },
        {
          "atom_index": 845,
          "name": "C",
          "element": "C",
          "coord": [
            8.074000358581543,
            2.7023000717163086,
            -1.0282000303268433
          ]
        },
        {
          "atom_index": 846,
          "name": "O",
          "element": "O",
          "coord": [
            8.160499572753906,
            2.6649999618530273,
            -0.9484000205993652
          ]
        },
        {
          "atom_index": 847,
          "name": "CB",
          "element": "C",
          "coord": [
            7.846399784088135,
            2.608299970626831,
            -0.9879999756813049
          ]
        },
        {
          "atom_index": 848,
          "name": "CG",
          "element": "C",
          "coord": [
            7.732999801635742,
            2.520900011062622,
            -1.0331000089645386
          ]
        },
        {
          "atom_index": 849,
          "name": "CD1",
          "element": "C",
          "coord": [
            7.735199928283691,
            2.384999990463257,
            -1.0499999523162842
          ]
        },
        {
          "atom_index": 850,
          "name": "CD2",
          "element": "C",
          "coord": [
            7.599699974060059,
            2.5627999305725098,
            -1.0644999742507935
          ]
        },
        {
          "atom_index": 851,
          "name": "NE1",
          "element": "N",
          "coord": [
            7.611999988555908,
            2.3403000831604004,
            -1.0911999940872192
          ]
        },
        {
          "atom_index": 852,
          "name": "CE2",
          "element": "C",
          "coord": [
            7.526899814605713,
            2.447499990463257,
            -1.1008000373840332
          ]
        },
        {
          "atom_index": 853,
          "name": "CE3",
          "element": "C",
          "coord": [
            7.534900188446045,
            2.686800003051758,
            -1.066100001335144
          ]
        },
        {
          "atom_index": 854,
          "name": "CZ2",
          "element": "C",
          "coord": [
            7.3927998542785645,
            2.4526000022888184,
            -1.1380000114440918
          ]
        },
        {
          "atom_index": 855,
          "name": "CZ3",
          "element": "C",
          "coord": [
            7.401700019836426,
            2.691499948501587,
            -1.1030000448226929
          ]
        },
        {
          "atom_index": 856,
          "name": "CH2",
          "element": "C",
          "coord": [
            7.332200050354004,
            2.5754001140594482,
            -1.1385999917984009
          ]
        }
      ]
    },
    {
      "id": "A:128",
      "chain": "A",
      "resseq": 128,
      "icode": "",
      "resname": "GLY",
      "hetflag": " ",
      "sasa": 0.0,
      "atoms": [
        {
          "atom_index": 857,
          "name": "N",
          "element": "N",
          "coord": [
            8.066499710083008,
            2.827199935913086,
            -1.073199987411499
          ]
        },
        {
          "atom_index": 858,
          "name": "CA",
          "element": "C",
          "coord": [
            8.151800155639648,
            2.930799961090088,
            -1.0197999477386475
          ]
        },
        {
          "atom_index": 859,
          "name": "C",
          "element": "C",
          "coord": [
            8.107600212097168,
            2.9714999198913574,
            -0.8809000253677368
          ]
        },
        {
          "atom_index": 860,
          "name": "O",
          "element": "O",
          "coord": [
            8.006699562072754,
            2.924799919128418,
            -0.8281999826431274
          ]
        }
      ]
    },
    {
      "id": "A:129",
      "chain": "A",
      "resseq": 129,
      "icode": "",
      "resname": "GLN",
      "hetflag": " ",
      "sasa": 0.0,
      "atoms": [
        {
          "atom_index": 861,
          "name": "N",
          "element": "N",
          "coord": [
            8.185600280761719,
            3.0613999366760254,
            -0.8208000063896179
          ]
        },
        {
          "atom_index": 862,
          "name": "CA",
          "element": "C",
          "coord": [
            8.152799606323242,
            3.1133999824523926,
            -0.6887999773025513
          ]
        },
        {
          "atom_index": 863,
          "name": "C",
          "element": "C",
          "coord": [
            8.03439998626709,
            3.208899974822998,
            -0.6916000247001648
          ]
        },
        {
          "atom_index": 864,
          "name": "O",
          "element": "O",
          "coord": [
            7.982500076293945,
            3.24429988861084,
            -0.5852000117301941
          ]
        },
        {
          "atom_index": 865,
          "name": "CB",
          "element": "C",
          "coord": [
            8.2746000289917,
            3.1839001178741455,
            -0.6283000111579895
          ]
        },
        {
          "atom_index": 866,
          "name": "CG",
          "element": "C",
          "coord": [
            8.357600212097168,
            3.261699914932251,
            -0.729200005531311
          ]
        },
        {
          "atom_index": 867,
          "name": "CD",
          "element": "C",
          "coord": [
            8.50469970703125,
            3.2639000415802,
            -0.6929000020027161
          ]
        },
        {
          "atom_index": 868,
          "name": "OE1",
          "element": "O",
          "coord": [
            8.566900253295898,
            3.158900022506714,
            -0.6762999892234802
          ]
        },
        {
          "atom_index": 869,
          "name": "NE2",
          "element": "N",
          "coord": [
            8.561300277709961,
            3.383500099182129,
            -0.6801000237464905
          ]
        }
      ]
    },
    {
      "id": "A:130",
      "chain": "A",
      "resseq": 130,
      "icode": "",
      "resname": "GLY",
      "hetflag": " ",
      "sasa": 0.0,
      "atoms": [
        {
          "atom_index": 870,
          "name": "N",
          "element": "N",
          "coord": [
            7.991099834442139,
            3.250699996948242,
            -0.8094000220298767
          ]
        },
        {
          "atom_index": 871,
          "name": "CA",
          "element": "C",
          "coord": [
            7.882699966430664,
            3.3466999530792236,
            -0.8205000162124634
          ]
        },
        {
          "atom_index": 872,
          "name": "C",
          "element": "C",
          "coord": [
            7.929500102996826,
            3.488300085067749,
            -0.7946000099182129
          ]
        },
        {
          "atom_index": 873,
          "name": "O",
          "element": "O",
          "coord": [
            8.023900032043457,
            3.5136001110076904,
            -0.7199000120162964
          ]
        }
      ]
    },
    {
      "id": "A:131",
      "chain": "A",
      "resseq": 131,
      "icode": "",
      "resname": "THR",
      "hetflag": " ",
      "sasa": 0.0,
      "atoms": [
        {
          "atom_index": 874,
          "name": "N",
          "element": "N",
          "coord": [
            7.86269998550415,
            3.5831000804901123,
            -0.8600000143051147
          ]
        },
        {
          "atom_index": 875,
          "name": "CA",
          "element": "C",
          "coord": [
            7.884900093078613,
            3.7246999740600586,
            -0.8356000185012817
          ]
        },
        {
          "atom_index": 876,
          "name": "C",
          "element": "C",
          "coord": [
            7.749599933624268,
            3.7936999797821045,
            -0.8364999890327454
          ]
        },
        {
          "atom_index": 877,
          "name": "O",
          "element": "O",
          "coord": [
            7.6620001792907715,
            3.7592999935150146,
            -0.9164999723434448
          ]
        },
        {
          "atom_index": 878,
          "name": "CB",
          "element": "C",
          "coord": [
            7.979000091552734,
            3.7878000736236572,
            -0.9397000074386597
          ]
        },
        {
          "atom_index": 879,
          "name": "OG1",
          "element": "O",
          "coord": [
            7.993599891662598,
            3.9274001121520996,
            -0.9118000268936157
          ]
        },
        {
          "atom_index": 880,
          "name": "CG2",
          "element": "C",
          "coord": [
            7.924499988555908,
            3.7697999477386475,
            -1.0801000595092773
          ]
        }
      ]
    },
    {
      "id": "A:132",
      "chain": "A",
      "resseq": 132,
      "icode": "",
      "resname": "THR",
      "hetflag": " ",
      "sasa": 0.0,
      "atoms": [
        {
          "atom_index": 881,
          "name": "N",
          "element": "N",
          "coord": [
            7.731100082397461,
            3.887200117111206,
            -0.7440999746322632
          ]
        },
        {
          "atom_index": 882,
          "name": "CA",
          "element": "C",
          "coord": [
            7.601399898529053,
            3.949899911880493,
            -0.7235999703407288
          ]
        },
        {
          "atom_index": 883,
          "name": "C",
          "element": "C",
          "coord": [
            7.59119987487793,
            4.078499794006348,
            -0.8041999936103821
          ]
        },
        {
          "atom_index": 884,
          "name": "O",
          "element": "O",
          "coord": [
            7.684599876403809,
            4.159299850463867,
            -0.8072999715805054
          ]
        },
        {
          "atom_index": 885,
          "name": "CB",
          "element": "C",
          "coord": [
            7.577499866485596,
            3.979300022125244,
            -0.5753999948501587
          ]
        },
        {
          "atom_index": 886,
          "name": "OG1",
          "element": "O",
          "coord": [
            7.6641998291015625,
            4.085400104522705,
            -0.5329999923706055
          ]
        },
        {
          "atom_index": 887,
          "name": "CG2",
          "element": "C",
          "coord": [
            7.605100154876709,
            3.8548998832702637,
            -0.49160000681877136
          ]
        }
      ]
    },
    {
      "id": "A:133",
      "chain": "A",
      "resseq": 133,
      "icode": "",
      "resname": "LEU",
      "hetflag": " ",
      "sasa": 0.0,
      "atoms": [
        {
          "atom_index": 888,
          "name": "N",
          "element": "N",
          "coord": [
            7.476900100708008,
            4.096700191497803,
            -0.8694999814033508
          ]
        },
        {
          "atom_index": 889,
          "name": "CA",
          "element": "C",
          "coord": [
            7.445099830627441,
            4.219399929046631,
            -0.9409999847412109
          ]
        },
        {
          "atom_index": 890,
          "name": "C",
          "element": "C",
          "coord": [
            7.321000099182129,
            4.280600070953369,
            -0.878000020980835
          ]
        },
        {
          "atom_index": 891,
          "name": "O",
          "element": "O",
          "coord": [
            7.222599983215332,
            4.210100173950195,
            -0.8537999987602234
          ]
        },
        {
          "atom_index": 892,
          "name": "CB",
          "element": "C",
          "coord": [
            7.4222002029418945,
            4.191500186920166,
            -1.0896999835968018
          ]
        },
        {
          "atom_index": 893,
          "name": "CG",
          "element": "C",
          "coord": [
            7.382299900054932,
            4.310200214385986,
            -1.1770999431610107
          ]
        },
        {
          "atom_index": 894,
          "name": "CD1",
          "element": "C",
          "coord": [
            7.499199867248535,
            4.405099868774414,
            -1.1897000074386597
          ]
        },
        {
          "atom_index": 895,
          "name": "CD2",
          "element": "C",
          "coord": [
            7.335899829864502,
            4.262400150299072,
            -1.3136999607086182
          ]
        }
      ]
    },
    {
      "id": "A:134",
      "chain": "A",
      "resseq": 134,
      "icode": "",
      "resname": "THR",
      "hetflag": " ",
      "sasa": 0.0,
      "atoms": [
        {
          "atom_index": 896,
          "name": "N",
          "element": "N",
          "coord": [
            7.326900005340576,
            4.410600185394287,
            -0.8485000133514404
          ]
        },
        {
          "atom_index": 897,
          "name": "CA",
          "element": "C",
          "coord": [
            7.2133002281188965,
            4.4847002029418945,
            -0.7950999736785889
          ]
        },
        {
          "atom_index": 898,
          "name": "C",
          "element": "C",
          "coord": [
            7.181099891662598,
            4.598100185394287,
            -0.8913999795913696
          ]
        },
        {
          "atom_index": 899,
          "name": "O",
          "element": "O",
          "coord": [
            7.262800216674805,
            4.688899993896484,
            -0.9103999733924866
          ]
        },
        {
          "atom_index": 900,
          "name": "CB",
          "element": "C",
          "coord": [
            7.242599964141846,
            4.539100170135498,
            -0.6549000144004822
          ]
        },
        {
          "atom_index": 901,
          "name": "OG1",
          "element": "O",
          "coord": [
            7.290299892425537,
            4.433300018310547,
            -0.5706999897956848
          ]
        },
        {
          "atom_index": 902,
          "name": "CG2",
          "element": "C",
          "coord": [
            7.116499900817871,
            4.59630012512207,
            -0.5938000082969666
          ]
        }
      ]
    },
    {
      "id": "A:135",
      "chain": "A",
      "resseq": 135,
      "icode": "",
      "resname": "VAL",
      "hetflag": " ",
      "sasa": 0.0,
      "atoms": [
        {
          "atom_index": 903,
          "name": "N",
          "element": "N",
          "coord": [
            7.063399791717529,
            4.592800140380859,
            -0.9524000287055969
          ]
        },
        {
          "atom_index": 904,
          "name": "CA",
          "element": "C",
          "coord": [
            7.01800012588501,
            4.695700168609619,
            -1.0450999736785889
          ]
        },
        {
          "atom_index": 905,
          "name": "C",
          "element": "C",
          "coord": [
            6.915800094604492,
            4.780099868774414,
            -0.9706000089645386
          ]
        },
        {
          "atom_index": 906,
          "name": "O",
          "element": "O",
          "coord": [
            6.8043999671936035,
            4.733799934387207,
            -0.9430999755859375
          ]
        },
        {
          "atom_index": 907,
          "name": "CB",
          "element": "C",
          "coord": [
            6.958700180053711,
            4.635900020599365,
            -1.173200011253357
          ]
        },
        {
          "atom_index": 908,
          "name": "CG1",
          "element": "C",
          "coord": [
            6.917799949645996,
            4.747900009155273,
            -1.2697999477386475
          ]
        },
        {
          "atom_index": 909,
          "name": "CG2",
          "element": "C",
          "coord": [
            7.057700157165527,
            4.53879976272583,
            -1.2386000156402588
          ]
        }
      ]
    },
    {
      "id": "A:136",
      "chain": "A",
      "resseq": 136,
      "icode": "",
      "resname": "SER",
      "hetflag": " ",
      "sasa": 0.0,
      "atoms": [
        {
          "atom_index": 910,
          "name": "N",
          "element": "N",
          "coord": [
            6.953100204467773,
            4.90339994430542,
            -0.9372000098228455
          ]
        },
        {
          "atom_index": 911,
          "name": "CA",
          "element": "C",
          "coord": [
            6.869100093841553,
            4.985000133514404,
            -0.8508999943733215
          ]
        },
        {
          "atom_index": 912,
          "name": "C",
          "element": "C",
          "coord": [
            6.913000106811523,
            5.130199909210205,
            -0.859499990940094
          ]
        },
        {
          "atom_index": 913,
          "name": "O",
          "element": "O",
          "coord": [
            7.0320000648498535,
            5.159599781036377,
            -0.875
          ]
        },
        {
          "atom_index": 914,
          "name": "CB",
          "element": "C",
          "coord": [
            6.875899791717529,
            4.936800003051758,
            -0.7056000232696533
          ]
        },
        {
          "atom_index": 915,
          "name": "OG",
          "element": "O",
          "coord": [
            6.811600208282471,
            5.028299808502197,
            -0.6186000108718872
          ]
        }
      ]
    },
    {
      "id": "A:137",
      "chain": "A",
      "resseq": 137,
      "icode": "",
      "resname": "SER",
      "hetflag": " ",
      "sasa": 2.185858726501465,
      "atoms": [
        {
          "atom_index": 916,
          "name": "N",
          "element": "N",
          "coord": [
            6.815800189971924,
            5.220399856567383,
            -0.8478999733924866
          ]
        },
        {
          "atom_index": 917,
          "name": "CA",
          "element": "C",
          "coord": [
            6.843999862670898,
            5.363100051879883,
            -0.842199981212616
          ]
        },
        {
          "atom_index": 918,
          "name": "C",
          "element": "C",
          "coord": [
            6.854000091552734,
            5.415200233459473,
            -0.699400007724762
          ]
        },
        {
          "atom_index": 919,
          "name": "O",
          "element": "O",
          "coord": [
            6.874599933624268,
            5.535399913787842,
            -0.6800000071525574
          ]
        },
        {
          "atom_index": 920,
          "name": "CB",
          "element": "C",
          "coord": [
            6.737500190734863,
            5.441500186920166,
            -0.9197999835014343
          ]
        },
        {
          "atom_index": 921,
          "name": "OG",
          "element": "O",
          "coord": [
            6.608399868011475,
            5.422299861907959,
            -0.8651999831199646
          ]
        }
      ]
    },
    {
      "id": "A:138",
      "chain": "A",
      "resseq": 138,
      "icode": "",
      "resname": "ALA",
      "hetflag": " ",
      "sasa": 0.0,
      "atoms": [
        {
          "atom_index": 922,
          "name": "N",
          "element": "N",
          "coord": [
            6.8403000831604,
            5.328499794006348,
            -0.5993000268936157
          ]
        },
        {
          "atom_index": 923,
          "name": "CA",
          "element": "C",
          "coord": [
            6.86359977722168,
            5.369699954986572,
            -0.4618000090122223
          ]
        },
        {
          "atom_index": 924,
          "name": "C",
          "element": "C",
          "coord": [
            7.011899948120117,
            5.3979997634887695,
            -0.4401000142097473
          ]
        },
        {
          "atom_index": 925,
          "name": "O",
          "element": "O",
          "coord": [
            7.099299907684326,
            5.332699775695801,
            -0.49790000915527344
          ]
        },
        {
          "atom_index": 926,
          "name": "CB",
          "element": "C",
          "coord": [
            6.815400123596191,
            5.26230001449585,
            -0.36469998955726624
          ]
        }
      ]
    },
    {
      "id": "A:139",
      "chain": "A",
      "resseq": 139,
      "icode": "",
      "resname": "LYS",
      "hetflag": " ",
      "sasa": 5.678466796875,
      "atoms": [
        {
          "atom_index": 927,
          "name": "N",
          "element": "N",
          "coord": [
            7.039899826049805,
            5.497200012207031,
            -0.3562000095844269
          ]
        },
        {
          "atom_index": 928,
          "name": "CA",
          "element": "C",
          "coord": [
            7.177199840545654,
            5.539700031280518,
            -0.334199994802475
          ]
        },
        {
          "atom_index": 929,
          "name": "C",
          "element": "C",
          "coord": [
            7.246399879455566,
            5.449900150299072,
            -0.23270000517368317
          ]
        },
        {
          "atom_index": 930,
          "name": "O",
          "element": "O",
          "coord": [
            7.185299873352051,
            5.4045000076293945,
            -0.1354999989271164
          ]
        },
        {
          "atom_index": 931,
          "name": "CB",
          "element": "C",
          "coord": [
            7.181600093841553,
            5.684700012207031,
            -0.2863999903202057
          ]
        },
        {
          "atom_index": 932,
          "name": "CG",
          "element": "C",
          "coord": [
            7.123300075531006,
            5.78410005569458,
            -0.38510000705718994
          ]
        },
        {
          "atom_index": 933,
          "name": "CD",
          "element": "C",
          "coord": [
            7.178500175476074,
            5.7631001472473145,
            -0.5252000093460083
          ]
        },
        {
          "atom_index": 934,
          "name": "CE",
          "element": "C",
          "coord": [
            7.326099872589111,
            5.798500061035156,
            -0.5342000126838684
          ]
        },
        {
          "atom_index": 935,
          "name": "NZ",
          "element": "N",
          "coord": [
            7.384300231933594,
            5.756499767303467,
            -0.6646999716758728
          ]
        }
      ]
    },
    {
      "id": "A:140",
      "chain": "A",
      "resseq": 140,
      "icode": "",
      "resname": "THR",
      "hetflag": " ",
      "sasa": 0.09458957612514496,
      "atoms": [
        {
          "atom_index": 936,
          "name": "N",
          "element": "N",
          "coord": [
            7.374899864196777,
            5.4243998527526855,
            -0.25679999589920044
          ]
        },
        {
          "atom_index": 937,
          "name": "CA",
          "element": "C",
          "coord": [
            7.457499980926514,
            5.35290002822876,
            -0.16040000319480896
          ]
        },
        {
          "atom_index": 938,
          "name": "C",
          "element": "C",
          "coord": [
            7.462100028991699,
            5.430300235748291,
            -0.029500000178813934
          ]
        },
        {
          "atom_index": 939,
          "name": "O",
          "element": "O",
          "coord": [
            7.486599922180176,
            5.551400184631348,
            -0.028599999845027924
          ]
        },
        {
          "atom_index": 940,
          "name": "CB",
          "element": "C",
          "coord": [
            7.598999977111816,
            5.334799766540527,
            -0.21559999883174896
          ]
        },
        {
          "atom_index": 941,
          "name": "OG1",
          "element": "O",
          "coord": [
            7.594600200653076,
            5.256999969482422,
            -0.3357999920845032
          ]
        },
        {
          "atom_index": 942,
          "name": "CG2",
          "element": "C",
          "coord": [
            7.687600135803223,
            5.264800071716309,
            -0.11420000344514847
          ]
        }
      ]
    },
    {
      "id": "A:141",
      "chain": "A",
      "resseq": 141,
      "icode": "",
      "resname": "THR",
      "hetflag": " ",
      "sasa": 0.03226546198129654,
      "atoms": [
        {
          "atom_index": 943,
          "name": "N",
          "element": "N",
          "coord": [
            7.436100006103516,
            5.360899925231934,
            0.08110000193119049
          ]
        },
        {
          "atom_index": 944,
          "name": "CA",
          "element": "C",
          "coord": [
            7.433499813079834,
            5.422599792480469,
            0.21310000121593475
          ]
        },
        {
          "atom_index": 945,
          "name": "C",
          "element": "C",
          "coord": [
            7.510300159454346,
            5.334799766540527,
            0.31049999594688416
          ]
        },
        {
          "atom_index": 946,
          "name": "O",
          "element": "O",
          "coord": [
            7.481500148773193,
            5.2154998779296875,
            0.32280001044273376
          ]
        },
        {
          "atom_index": 947,
          "name": "CB",
          "element": "C",
          "coord": [
            7.28980016708374,
            5.442999839782715,
            0.262800008058548
          ]
        },
        {
          "atom_index": 948,
          "name": "OG1",
          "element": "O",
          "coord": [
            7.217199802398682,
            5.522500038146973,
            0.16820000112056732
          ]
        },
        {
          "atom_index": 949,
          "name": "CG2",
          "element": "C",
          "coord": [
            7.289000034332275,
            5.513999938964844,
            0.39750000834465027
          ]
        }
      ]
    },
    {
      "id": "A:142",
      "chain": "A",
      "resseq": 142,
      "icode": "",
      "resname": "ALA",
      "hetflag": " ",
      "sasa": 0.19359277188777924,
      "atoms": [
        {
          "atom_index": 950,
          "name": "N",
          "element": "N",
          "coord": [
            7.606599807739258,
            5.394700050354004,
            0.38029998540878296
          ]
        },
        {
          "atom_index": 951,
          "name": "CA",
          "element": "C",
          "coord": [
            7.687600135803223,
            5.320700168609619,
            0.47540000081062317
          ]
        },
        {
          "atom_index": 952,
          "name": "C",
          "element": "C",
          "coord": [
            7.605100154876709,
            5.284999847412109,
            0.5995000004768372
          ]
        },
        {
          "atom_index": 953,
          "name": "O",
          "element": "O",
          "coord": [
            7.507400035858154,
            5.353300094604492,
            0.6317999958992004
          ]
        },
        {
          "atom_index": 954,
          "name": "CB",
          "element": "C",
          "coord": [
            7.809999942779541,
            5.40310001373291,
            0.5145000219345093
          ]
        }
      ]
    },
    {
      "id": "A:143",
      "chain": "A",
      "resseq": 143,
      "icode": "",
      "resname": "PRO",
      "hetflag": " ",
      "sasa": 0.0,
      "atoms": [
        {
          "atom_index": 955,
          "name": "N",
          "element": "N",
          "coord": [
            7.641600131988525,
            5.178100109100342,
            0.6700000166893005
          ]
        },
        {
          "atom_index": 956,
          "name": "CA",
          "element": "C",
          "coord": [
            7.561999797821045,
            5.1350998878479,
            0.7853000164031982
          ]
        },
        {
          "atom_index": 957,
          "name": "C",
          "element": "C",
          "coord": [
            7.593400001525879,
            5.213099956512451,
            0.911899983882904
          ]
        },
        {
          "atom_index": 958,
          "name": "O",
          "element": "O",
          "coord": [
            7.706099987030029,
            5.2581000328063965,
            0.9351000189781189
          ]
        },
        {
          "atom_index": 959,
          "name": "CB",
          "element": "C",
          "coord": [
            7.601799964904785,
            4.9878997802734375,
            0.8021000027656555
          ]
        },
        {
          "atom_index": 960,
          "name": "CG",
          "element": "C",
          "coord": [
            7.741300106048584,
            4.98360013961792,
            0.7542999982833862
          ]
        },
        {
          "atom_index": 961,
          "name": "CD",
          "element": "C",
          "coord": [
            7.750800132751465,
            5.083399772644043,
            0.6410999894142151
          ]
        }
      ]
    },
    {
      "id": "A:144",
      "chain": "A",
      "resseq": 144,
      "icode": "",
      "resname": "SER",
      "hetflag": " ",
      "sasa": 0.0,
      "atoms": [
        {
          "atom_index": 962,
          "name": "N",
          "element": "N",
          "coord": [
            7.490099906921387,
            5.227499961853027,
            0.9945999979972839
          ]
        },
        {
          "atom_index": 963,
          "name": "CA",
          "element": "C",
          "coord": [
            7.50570011138916,
            5.269100189208984,
            1.1332000494003296
          ]
        },
        {
          "atom_index": 964,
          "name": "C",
          "element": "C",
          "coord": [
            7.51639986038208,
            5.143599987030029,
            1.2187999486923218
          ]
        },
        {
          "atom_index": 965,
          "name": "O",
          "element": "O",
          "coord": [
            7.4359002113342285,
            5.051300048828125,
            1.2041000127792358
          ]
        },
        {
          "atom_index": 966,
          "name": "CB",
          "element": "C",
          "coord": [
            7.387199878692627,
            5.354800224304199,
            1.1783000230789185
          ]
        },
        {
          "atom_index": 967,
          "name": "OG",
          "element": "O",
          "coord": [
            7.378699779510498,
            5.4745001792907715,
            1.1028000116348267
          ]
        }
      ]
    },
    {
      "id": "A:145",
      "chain": "A",
      "resseq": 145,
      "icode": "",
      "resname": "VAL",
      "hetflag": " ",
      "sasa": 0.0,
      "atoms": [
        {
          "atom_index": 968,
          "name": "N",
          "element": "N",
          "coord": [
            7.616399765014648,
            5.138999938964844,
            1.306399941444397
          ]
        },
        {
          "atom_index": 969,
          "name": "CA",
          "element": "C",
          "coord": [
            7.644800186157227,
            5.020599842071533,
            1.3871999979019165
          ]
        },
        {
          "atom_index": 970,
          "name": "C",
          "element": "C",
          "coord": [
            7.62939977645874,
            5.0605998039245605,
            1.5332000255584717
          ]
        },
        {
          "atom_index": 971,
          "name": "O",
          "element": "O",
          "coord": [
            7.7027997970581055,
            5.146900177001953,
            1.5829999446868896
          ]
        },
        {
          "atom_index": 972,
          "name": "CB",
          "element": "C",
          "coord": [
            7.7845001220703125,
            4.963200092315674,
            1.3588999509811401
          ]
        },
        {
          "atom_index": 973,
          "name": "CG1",
          "element": "C",
          "coord": [
            7.810699939727783,
            4.839900016784668,
            1.4436999559402466
          ]
        },
        {
          "atom_index": 974,
          "name": "CG2",
          "element": "C",
          "coord": [
            7.7993998527526855,
            4.928800106048584,
            1.2107000350952148
          ]
        }
      ]
    },
    {
      "id": "A:146",
      "chain": "A",
      "resseq": 146,
      "icode": "",
      "resname": "TYR",
      "hetflag": " ",
      "sasa": 0.0,
      "atoms": [
        {
          "atom_index": 975,
          "name": "N",
          "element": "N",
          "coord": [
            7.532199859619141,
            5.0,
            1.6019999980926514
          ]
        },
        {
          "atom_index": 976,
          "name": "CA",
          "element": "C",
          "coord": [
            7.509799957275391,
            5.034299850463867,
            1.7416000366210938
          ]
        },
        {
          "atom_index": 977,
          "name": "C",
          "element": "C",
          "coord": [
            7.542300224304199,
            4.915500164031982,
            1.8320000171661377
          ]
        },
        {
          "atom_index": 978,
          "name": "O",
          "element": "O",
          "coord": [
            7.502600193023682,
            4.802199840545654,
            1.801900029182434
          ]
        },
        {
          "atom_index": 979,
          "name": "CB",
          "element": "C",
          "coord": [
            7.364299774169922,
            5.076200008392334,
            1.7640999555587769
          ]
        },
        {
          "atom_index": 980,
          "name": "CG",
          "element": "C",
          "coord": [
            7.320199966430664,
            5.189000129699707,
            1.673799991607666
          ]
        },
        {
          "atom_index": 981,
          "name": "CD1",
          "element": "C",
          "coord": [
            7.3867998123168945,
            5.3105998039245605,
            1.6751999855041504
          ]
        },
        {
          "atom_index": 982,
          "name": "CD2",
          "element": "C",
          "coord": [
            7.213200092315674,
            5.173799991607666,
            1.586400032043457
          ]
        },
        {
          "atom_index": 983,
          "name": "CE1",
          "element": "C",
          "coord": [
            7.348100185394287,
            5.414899826049805,
            1.593000054359436
          ]
        },
        {
          "atom_index": 984,
          "name": "CE2",
          "element": "C",
          "coord": [
            7.1732001304626465,
            5.278500080108643,
            1.5033999681472778
          ]
        },
        {
          "atom_index": 985,
          "name": "CZ",
          "element": "C",
          "coord": [
            7.241600036621094,
            5.39870023727417,
            1.507699966430664
          ]
        },
        {
          "atom_index": 986,
          "name": "OH",
          "element": "O",
          "coord": [
            7.2042999267578125,
            5.503499984741211,
            1.4263999462127686
          ]
        }
      ]
    },
    {
      "id": "A:147",
      "chain": "A",
      "resseq": 147,
      "icode": "",
      "resname": "PRO",
      "hetflag": " ",
      "sasa": 0.0,
      "atoms": [
        {
          "atom_index": 987,
          "name": "N",
          "element": "N",
          "coord": [
            7.610599994659424,
            4.9380998611450195,
            1.944000005722046
          ]
        },
        {
          "atom_index": 988,
          "name": "CA",
          "element": "C",
          "coord": [
            7.6427001953125,
            4.827000141143799,
            2.0341999530792236
          ]
        },
        {
          "atom_index": 989,
          "name": "C",
          "element": "C",
          "coord": [
            7.521100044250488,
            4.781799793243408,
            2.11299991607666
          ]
        },
        {
          "atom_index": 990,
          "name": "O",
          "element": "O",
          "coord": [
            7.432700157165527,
            4.861100196838379,
            2.1463000774383545
          ]
        },
        {
          "atom_index": 991,
          "name": "CB",
          "element": "C",
          "coord": [
            7.749300003051758,
            4.886600017547607,
            2.126499891281128
          ]
        },
        {
          "atom_index": 992,
          "name": "CG",
          "element": "C",
          "coord": [
            7.714200019836426,
            5.030799865722656,
            2.133500099182129
          ]
        },
        {
          "atom_index": 993,
          "name": "CD",
          "element": "C",
          "coord": [
            7.655399799346924,
            5.067699909210205,
            1.9984999895095825
          ]
        }
      ]
    },
    {
      "id": "A:148",
      "chain": "A",
      "resseq": 148,
      "icode": "",
      "resname": "LEU",
      "hetflag": " ",
      "sasa": 0.0,
      "atoms": [
        {
          "atom_index": 994,
          "name": "N",
          "element": "N",
          "coord": [
            7.516900062561035,
            4.6519999504089355,
            2.142899990081787
          ]
        },
        {
          "atom_index": 995,
          "name": "CA",
          "element": "C",
          "coord": [
            7.411799907684326,
            4.593599796295166,
            2.2262001037597656
          ]
        },
        {
          "atom_index": 996,
          "name": "C",
          "element": "C",
          "coord": [
            7.478300094604492,
            4.5366997718811035,
            2.3512001037597656
          ]
        },
        {
          "atom_index": 997,
          "name": "O",
          "element": "O",
          "coord": [
            7.535799980163574,
            4.427599906921387,
            2.3477001190185547
          ]
        },
        {
          "atom_index": 998,
          "name": "CB",
          "element": "C",
          "coord": [
            7.333700180053711,
            4.486499786376953,
            2.150899887084961
          ]
        },
        {
          "atom_index": 999,
          "name": "CG",
          "element": "C",
          "coord": [
            7.258500099182129,
            4.535399913787842,
            2.0267999172210693
          ]
        },
        {
          "atom_index": 1000,
          "name": "CD1",
          "element": "C",
          "coord": [
            7.187300205230713,
            4.421199798583984,
            1.9556000232696533
          ]
        },
        {
          "atom_index": 1001,
          "name": "CD2",
          "element": "C",
          "coord": [
            7.1605000495910645,
            4.645199775695801,
            2.0632998943328857
          ]
        }
      ]
    },
    {
      "id": "A:149",
      "chain": "A",
      "resseq": 149,
      "icode": "",
      "resname": "ALA",
      "hetflag": " ",
      "sasa": 0.0,
      "atoms": [
        {
          "atom_index": 1002,
          "name": "N",
          "element": "N",
          "coord": [
            7.469099998474121,
            4.611000061035156,
            2.461699962615967
          ]
        },
        {
          "atom_index": 1003,
          "name": "CA",
          "element": "C",
          "coord": [
            7.531499862670898,
            4.575300216674805,
            2.5875000953674316
          ]
        },
        {
          "atom_index": 1004,
          "name": "C",
          "element": "C",
          "coord": [
            7.425099849700928,
            4.545400142669678,
            2.6923000812530518
          ]
        },
        {
          "atom_index": 1005,
          "name": "O",
          "element": "O",
          "coord": [
            7.318999767303467,
            4.608500003814697,
            2.692199945449829
          ]
        },
        {
          "atom_index": 1006,
          "name": "CB",
          "element": "C",
          "coord": [
            7.623300075531006,
            4.687900066375732,
            2.637500047683716
          ]
        }
      ]
    },
    {
      "id": "A:150",
      "chain": "A",
      "resseq": 150,
      "icode": "",
      "resname": "PRO",
      "hetflag": " ",
      "sasa": 0.0,
      "atoms": [
        {
          "atom_index": 1007,
          "name": "N",
          "element": "N",
          "coord": [
            7.449699878692627,
            4.448999881744385,
            2.7825000286102295
          ]
        },
        {
          "atom_index": 1008,
          "name": "CA",
          "element": "C",
          "coord": [
            7.35290002822876,
            4.406799793243408,
            2.8845999240875244
          ]
        },
        {
          "atom_index": 1009,
          "name": "C",
          "element": "C",
          "coord": [
            7.294000148773193,
            4.522200107574463,
            2.9651999473571777
          ]
        },
        {
          "atom_index": 1010,
          "name": "O",
          "element": "O",
          "coord": [
            7.360099792480469,
            4.569399833679199,
            3.0573999881744385
          ]
        },
        {
          "atom_index": 1011,
          "name": "CB",
          "element": "C",
          "coord": [
            7.435999870300293,
            4.315700054168701,
            2.9746999740600586
          ]
        },
        {
          "atom_index": 1012,
          "name": "CG",
          "element": "C",
          "coord": [
            7.53980016708374,
            4.260000228881836,
            2.8845999240875244
          ]
        },
        {
          "atom_index": 1013,
          "name": "CD",
          "element": "C",
          "coord": [
            7.574100017547607,
            4.370500087738037,
            2.789299964904785
          ]
        }
      ]
    },
    {
      "id": "A:157",
      "chain": "A",
      "resseq": 157,
      "icode": "",
      "resname": "GLY",
      "hetflag": " ",
      "sasa": 3.312534809112549,
      "atoms": [
        {
          "atom_index": 1014,
          "name": "N",
          "element": "N",
          "coord": [
            7.4257001876831055,
            3.478800058364868,
            3.528599977493286
          ]
        },
        {
          "atom_index": 1015,
          "name": "CA",
          "element": "C",
          "coord": [
            7.445199966430664,
            3.3434998989105225,
            3.479599952697754
          ]
        },
        {
          "atom_index": 1016,
          "name": "C",
          "element": "C",
          "coord": [
            7.587299823760986,
            3.314199924468994,
            3.4361000061035156
          ]
        },
        {
          "atom_index": 1017,
          "name": "O",
          "element": "O",
          "coord": [
            7.674600124359131,
            3.4005000591278076,
            3.4437999725341797
          ]
        }
      ]
    },
    {
      "id": "A:158",
      "chain": "A",
      "resseq": 158,
      "icode": "",
      "resname": "SER",
      "hetflag": " ",
      "sasa": 3.688459873199463,
      "atoms": [
        {
          "atom_index": 1018,
          "name": "N",
          "element": "N",
          "coord": [
            7.610499858856201,
            3.1912999153137207,
            3.3898000717163086
          ]
        },
        {
          "atom_index": 1019,
          "name": "CA",
          "element": "C",
          "coord": [
            7.744100093841553,
            3.1486001014709473,
            3.3498001098632812
          ]
        },
        {
          "atom_index": 1020,
          "name": "C",
          "element": "C",
          "coord": [
            7.781099796295166,
            3.193000078201294,
            3.2088000774383545
          ]
        },
        {
          "atom_index": 1021,
          "name": "O",
          "element": "O",
          "coord": [
            7.898600101470947,
            3.1835999488830566,
            3.1714999675750732
          ]
        },
        {
          "atom_index": 1022,
          "name": "CB",
          "element": "C",
          "coord": [
            7.75600004196167,
            2.9960999488830566,
            3.3610999584198
          ]
        },
        {
          "atom_index": 1023,
          "name": "OG",
          "element": "O",
          "coord": [
            7.679299831390381,
            2.9305999279022217,
            3.2614998817443848
          ]
        }
      ]
    },
    {
      "id": "A:159",
      "chain": "A",
      "resseq": 159,
      "icode": "",
      "resname": "SER",
      "hetflag": " ",
      "sasa": 0.0,
      "atoms": [
        {
          "atom_index": 1024,
          "name": "N",
          "element": "N",
          "coord": [
            7.685100078582764,
            3.240600109100342,
            3.1301000118255615
          ]
        },
        {
          "atom_index": 1025,
          "name": "CA",
          "element": "C",
          "coord": [
            7.711100101470947,
            3.2922000885009766,
            2.9967000484466553
          ]
        },
        {
          "atom_index": 1026,
          "name": "C",
          "element": "C",
          "coord": [
            7.647200107574463,
            3.4296998977661133,
            2.984600067138672
          ]
        },
        {
          "atom_index": 1027,
          "name": "O",
          "element": "O",
          "coord": [
            7.55109977722168,
            3.4611001014709473,
            3.055500030517578
          ]
        },
        {
          "atom_index": 1028,
          "name": "CB",
          "element": "C",
          "coord": [
            7.655700206756592,
            3.1991000175476074,
            2.887700080871582
          ]
        },
        {
          "atom_index": 1029,
          "name": "OG",
          "element": "O",
          "coord": [
            7.712200164794922,
            3.0687999725341797,
            2.896399974822998
          ]
        }
      ]
    },
    {
      "id": "A:160",
      "chain": "A",
      "resseq": 160,
      "icode": "",
      "resname": "VAL",
      "hetflag": " ",
      "sasa": 0.0,
      "atoms": [
        {
          "atom_index": 1030,
          "name": "N",
          "element": "N",
          "coord": [
            7.701600074768066,
            3.51200008392334,
            2.8949999809265137
          ]
        },
        {
          "atom_index": 1031,
          "name": "CA",
          "element": "C",
          "coord": [
            7.649799823760986,
            3.646199941635132,
            2.8696999549865723
          ]
        },
        {
          "atom_index": 1032,
          "name": "C",
          "element": "C",
          "coord": [
            7.638000011444092,
            3.665800094604492,
            2.7191998958587646
          ]
        },
        {
          "atom_index": 1033,
          "name": "O",
          "element": "O",
          "coord": [
            7.723400115966797,
            3.6196000576019287,
            2.6426000595092773
          ]
        },
        {
          "atom_index": 1034,
          "name": "CB",
          "element": "C",
          "coord": [
            7.738500118255615,
            3.75570011138916,
            2.933500051498413
          ]
        },
        {
          "atom_index": 1035,
          "name": "CG1",
          "element": "C",
          "coord": [
            7.880000114440918,
            3.7511000633239746,
            2.878700017929077
          ]
        },
        {
          "atom_index": 1036,
          "name": "CG2",
          "element": "C",
          "coord": [
            7.677700042724609,
            3.8942999839782715,
            2.9123001098632812
          ]
        }
      ]
    },
    {
      "id": "A:161",
      "chain": "A",
      "resseq": 161,
      "icode": "",
      "resname": "THR",
      "hetflag": " ",
      "sasa": 0.0,
      "atoms": [
        {
          "atom_index": 1037,
          "name": "N",
          "element": "N",
          "coord": [
            7.531400203704834,
            3.7327001094818115,
            2.6765999794006348
          ]
        },
        {
          "atom_index": 1038,
          "name": "CA",
          "element": "C",
          "coord": [
            7.506499767303467,
            3.7571001052856445,
            2.535399913787842
          ]
        },
        {
          "atom_index": 1039,
          "name": "C",
          "element": "C",
          "coord": [
            7.525100231170654,
            3.9049999713897705,
            2.504699945449829
          ]
        },
        {
          "atom_index": 1040,
          "name": "O",
          "element": "O",
          "coord": [
            7.468200206756592,
            3.9907000064849854,
            2.573199987411499
          ]
        },
        {
          "atom_index": 1041,
          "name": "CB",
          "element": "C",
          "coord": [
            7.365699768066406,
            3.7116000652313232,
            2.4964001178741455
          ]
        },
        {
          "atom_index": 1042,
          "name": "OG1",
          "element": "O",
          "coord": [
            7.355400085449219,
            3.5692999362945557,
            2.512700080871582
          ]
        },
        {
          "atom_index": 1043,
          "name": "CG2",
          "element": "C",
          "coord": [
            7.335700035095215,
            3.748699903488159,
            2.3517000675201416
          ]
        }
      ]
    },
    {
      "id": "A:162",
      "chain": "A",
      "resseq": 162,
      "icode": "",
      "resname": "LEU",
      "hetflag": " ",
      "sasa": 0.0,
      "atoms": [
        {
          "atom_index": 1044,
          "name": "N",
          "element": "N",
          "coord": [
            7.605999946594238,
            3.934000015258789,
            2.4033000469207764
          ]
        },
        {
          "atom_index": 1045,
          "name": "CA",
          "element": "C",
          "coord": [
            7.631100177764893,
            4.068600177764893,
            2.354099988937378
          ]
        },
        {
          "atom_index": 1046,
          "name": "C",
          "element": "C",
          "coord": [
            7.5817999839782715,
            4.077199935913086,
            2.210200071334839
          ]
        },
        {
          "atom_index": 1047,
          "name": "O",
          "element": "O",
          "coord": [
            7.547599792480469,
            3.976099967956543,
            2.148200035095215
          ]
        },
        {
          "atom_index": 1048,
          "name": "CB",
          "element": "C",
          "coord": [
            7.780300140380859,
            4.1031999588012695,
            2.3624000549316406
          ]
        },
        {
          "atom_index": 1049,
          "name": "CG",
          "element": "C",
          "coord": [
            7.8495001792907715,
            4.066999912261963,
            2.4941999912261963
          ]
        },
        {
          "atom_index": 1050,
          "name": "CD1",
          "element": "C",
          "coord": [
            7.999800205230713,
            4.081699848175049,
            2.4821999073028564
          ]
        },
        {
          "atom_index": 1051,
          "name": "CD2",
          "element": "C",
          "coord": [
            7.797500133514404,
            4.152500152587891,
            2.608599901199341
          ]
        }
      ]
    },
    {
      "id": "A:163",
      "chain": "A",
      "resseq": 163,
      "icode": "",
      "resname": "GLY",
      "hetflag": " ",
      "sasa": 0.0,
      "atoms": [
        {
          "atom_index": 1052,
          "name": "N",
          "element": "N",
          "coord": [
            7.577899932861328,
            4.198299884796143,
            2.1552000045776367
          ]
        },
        {
          "atom_index": 1053,
          "name": "CA",
          "element": "C",
          "coord": [
            7.528600215911865,
            4.207699775695801,
            2.019399881362915
          ]
        },
        {
          "atom_index": 1054,
          "name": "C",
          "element": "C",
          "coord": [
            7.566199779510498,
            4.337800025939941,
            1.952299952507019
          ]
        },
        {
          "atom_index": 1055,
          "name": "O",
          "element": "O",
          "coord": [
            7.622399806976318,
            4.428999900817871,
            2.0132999420166016
          ]
        }
      ]
    },
    {
      "id": "A:164",
      "chain": "A",
      "resseq": 164,
      "icode": "",
      "resname": "CYS",
      "hetflag": " ",
      "sasa": 0.0,
      "atoms": [
        {
          "atom_index": 1056,
          "name": "N",
          "element": "N",
          "coord": [
            7.533199787139893,
            4.344399929046631,
            1.8235000371932983
          ]
        },
        {
          "atom_index": 1057,
          "name": "CA",
          "element": "C",
          "coord": [
            7.552299976348877,
            4.464200019836426,
            1.743499994277954
          ]
        },
        {
          "atom_index": 1058,
          "name": "C",
          "element": "C",
          "coord": [
            7.43310022354126,
            4.477399826049805,
            1.6506999731063843
          ]
        },
        {
          "atom_index": 1059,
          "name": "O",
          "element": "O",
          "coord": [
            7.3902997970581055,
            4.378799915313721,
            1.589900016784668
          ]
        },
        {
          "atom_index": 1060,
          "name": "CB",
          "element": "C",
          "coord": [
            7.6828999519348145,
            4.4593000411987305,
            1.663100004196167
          ]
        },
        {
          "atom_index": 1061,
          "name": "SG",
          "element": "S",
          "coord": [
            7.823599815368652,
            4.523600101470947,
            1.7558000087738037
          ]
        }
      ]
    },
    {
      "id": "A:165",
      "chain": "A",
      "resseq": 165,
      "icode": "",
      "resname": "LEU",
      "hetflag": " ",
      "sasa": 0.0,
      "atoms": [
        {
          "atom_index": 1062,
          "name": "N",
          "element": "N",
          "coord": [
            7.378699779510498,
            4.598400115966797,
            1.643399953842163
          ]
        },
        {
          "atom_index": 1063,
          "name": "CA",
          "element": "C",
          "coord": [
            7.267099857330322,
            4.63100004196167,
            1.5556999444961548
          ]
        },
        {
          "atom_index": 1064,
          "name": "C",
          "element": "C",
          "coord": [
            7.3196001052856445,
            4.7108001708984375,
            1.436900019645691
          ]
        },
        {
          "atom_index": 1065,
          "name": "O",
          "element": "O",
          "coord": [
            7.383999824523926,
            4.814899921417236,
            1.4551000595092773
          ]
        },
        {
          "atom_index": 1066,
          "name": "CB",
          "element": "C",
          "coord": [
            7.161300182342529,
            4.711299896240234,
            1.631700038909912
          ]
        },
        {
          "atom_index": 1067,
          "name": "CG",
          "element": "C",
          "coord": [
            7.03849983215332,
            4.761000156402588,
            1.555400013923645
          ]
        },
        {
          "atom_index": 1068,
          "name": "CD1",
          "element": "C",
          "coord": [
            6.953000068664551,
            4.645199775695801,
            1.5044000148773193
          ]
        },
        {
          "atom_index": 1069,
          "name": "CD2",
          "element": "C",
          "coord": [
            6.956999778747559,
            4.853600025177002,
            1.6448999643325806
          ]
        }
      ]
    },
    {
      "id": "A:166",
      "chain": "A",
      "resseq": 166,
      "icode": "",
      "resname": "VAL",
      "hetflag": " ",
      "sasa": 0.0,
      "atoms": [
        {
          "atom_index": 1070,
          "name": "N",
          "element": "N",
          "coord": [
            7.292200088500977,
            4.662199974060059,
            1.3162000179290771
          ]
        },
        {
          "atom_index": 1071,
          "name": "CA",
          "element": "C",
          "coord": [
            7.343299865722656,
            4.721700191497803,
            1.1930999755859375
          ]
        },
        {
          "atom_index": 1072,
          "name": "C",
          "element": "C",
          "coord": [
            7.223999977111816,
            4.774799823760986,
            1.115399956703186
          ]
        },
        {
          "atom_index": 1073,
          "name": "O",
          "element": "O",
          "coord": [
            7.147600173950195,
            4.696700096130371,
            1.0577000379562378
          ]
        },
        {
          "atom_index": 1074,
          "name": "CB",
          "element": "C",
          "coord": [
            7.422599792480469,
            4.620800018310547,
            1.1095000505447388
          ]
        },
        {
          "atom_index": 1075,
          "name": "CG1",
          "element": "C",
          "coord": [
            7.474599838256836,
            4.687099933624268,
            0.9829000234603882
          ]
        },
        {
          "atom_index": 1076,
          "name": "CG2",
          "element": "C",
          "coord": [
            7.536399841308594,
            4.562300205230713,
            1.1919000148773193
          ]
        }
      ]
    },
    {
      "id": "A:167",
      "chain": "A",
      "resseq": 167,
      "icode": "",
      "resname": "LYS",
      "hetflag": " ",
      "sasa": 0.0,
      "atoms": [
        {
          "atom_index": 1077,
          "name": "N",
          "element": "N",
          "coord": [
            7.209099769592285,
            4.907100200653076,
            1.111299991607666
          ]
        },
        {
          "atom_index": 1078,
          "name": "CA",
          "element": "C",
          "coord": [
            7.087699890136719,
            4.9695000648498535,
            1.0611000061035156
          ]
        },
        {
          "atom_index": 1079,
          "name": "C",
          "element": "C",
          "coord": [
            7.117199897766113,
            5.065499782562256,
            0.946399986743927
          ]
        },
        {
          "atom_index": 1080,
          "name": "O",
          "element": "O",
          "coord": [
            7.220099925994873,
            5.133900165557861,
            0.9456999897956848
          ]
        },
        {
          "atom_index": 1081,
          "name": "CB",
          "element": "C",
          "coord": [
            7.015500068664551,
            5.043300151824951,
            1.1751999855041504
          ]
        },
        {
          "atom_index": 1082,
          "name": "CG",
          "element": "C",
          "coord": [
            6.871600151062012,
            5.078400135040283,
            1.1452000141143799
          ]
        },
        {
          "atom_index": 1083,
          "name": "CD",
          "element": "C",
          "coord": [
            6.801599979400635,
            5.133200168609619,
            1.2683000564575195
          ]
        },
        {
          "atom_index": 1084,
          "name": "CE",
          "element": "C",
          "coord": [
            6.651800155639648,
            5.138199806213379,
            1.246899962425232
          ]
        },
        {
          "atom_index": 1085,
          "name": "NZ",
          "element": "N",
          "coord": [
            6.598400115966797,
            5.003499984741211,
            1.211899995803833
          ]
        }
      ]
    },
    {
      "id": "A:168",
      "chain": "A",
      "resseq": 168,
      "icode": "",
      "resname": "GLY",
      "hetflag": " ",
      "sasa": 0.0,
      "atoms": [
        {
          "atom_index": 1086,
          "name": "N",
          "element": "N",
          "coord": [
            7.026800155639648,
            5.068399906158447,
            0.8489000201225281
          ]
        },
        {
          "atom_index": 1087,
          "name": "CA",
          "element": "C",
          "coord": [
            7.0208001136779785,
            5.17519998550415,
            0.7505000233650208
          ]
        },
        {
          "atom_index": 1088,
          "name": "C",
          "element": "C",
          "coord": [
            7.12529993057251,
            5.17519998550415,
            0.640999972820282
          ]
        },
        {
          "atom_index": 1089,
          "name": "O",
          "element": "O",
          "coord": [
            7.177700042724609,
            5.2820000648498535,
            0.6065000295639038
          ]
        }
      ]
    },
    {
      "id": "A:169",
      "chain": "A",
      "resseq": 169,
      "icode": "",
      "resname": "TYR",
      "hetflag": " ",
      "sasa": 0.0,
      "atoms": [
        {
          "atom_index": 1090,
          "name": "N",
          "element": "N",
          "coord": [
            7.155700206756592,
            5.059299945831299,
            0.5831999778747559
          ]
        },
        {
          "atom_index": 1091,
          "name": "CA",
          "element": "C",
          "coord": [
            7.256100177764893,
            5.051499843597412,
            0.47850000858306885
          ]
        },
        {
          "atom_index": 1092,
          "name": "C",
          "element": "C",
          "coord": [
            7.192800045013428,
            5.004499912261963,
            0.3481999933719635
          ]
        },
        {
          "atom_index": 1093,
          "name": "O",
          "element": "O",
          "coord": [
            7.083199977874756,
            4.9475998878479,
            0.34610000252723694
          ]
        },
        {
          "atom_index": 1094,
          "name": "CB",
          "element": "C",
          "coord": [
            7.372300148010254,
            4.958199977874756,
            0.5180000066757202
          ]
        },
        {
          "atom_index": 1095,
          "name": "CG",
          "element": "C",
          "coord": [
            7.3358001708984375,
            4.812399864196777,
            0.5375000238418579
          ]
        },
        {
          "atom_index": 1096,
          "name": "CD1",
          "element": "C",
          "coord": [
            7.343200206756592,
            4.7221999168396,
            0.43209999799728394
          ]
        },
        {
          "atom_index": 1097,
          "name": "CD2",
          "element": "C",
          "coord": [
            7.2967000007629395,
            4.764200210571289,
            0.6618000268936157
          ]
        },
        {
          "atom_index": 1098,
          "name": "CE1",
          "element": "C",
          "coord": [
            7.310200214385986,
            4.588500022888184,
            0.4494999945163727
          ]
        },
        {
          "atom_index": 1099,
          "name": "CE2",
          "element": "C",
          "coord": [
            7.263500213623047,
            4.630300045013428,
            0.6802999973297119
          ]
        },
        {
          "atom_index": 1100,
          "name": "CZ",
          "element": "C",
          "coord": [
            7.271200180053711,
            4.542900085449219,
            0.5738000273704529
          ]
        },
        {
          "atom_index": 1101,
          "name": "OH",
          "element": "O",
          "coord": [
            7.238399982452393,
            4.410099983215332,
            0.589900016784668
          ]
        }
      ]
    },
    {
      "id": "A:170",
      "chain": "A",
      "resseq": 170,
      "icode": "",
      "resname": "PHE",
      "hetflag": " ",
      "sasa": 0.0,
      "atoms": [
        {
          "atom_index": 1102,
          "name": "N",
          "element": "N",
          "coord": [
            7.263700008392334,
            5.031400203704834,
            0.23819999396800995
          ]
        },
        {
          "atom_index": 1103,
          "name": "CA",
          "element": "C",
          "coord": [
            7.224999904632568,
            4.9847002029418945,
            0.10570000112056732
          ]
        },
        {
          "atom_index": 1104,
          "name": "C",
          "element": "C",
          "coord": [
            7.3471999168396,
            4.9918999671936035,
            0.01590000092983246
          ]
        },
        {
          "atom_index": 1105,
          "name": "O",
          "element": "O",
          "coord": [
            7.42609977722168,
            5.086699962615967,
            0.029200000688433647
          ]
        },
        {
          "atom_index": 1106,
          "name": "CB",
          "element": "C",
          "coord": [
            7.110899925231934,
            5.068399906158447,
            0.04600000008940697
          ]
        },
        {
          "atom_index": 1107,
          "name": "CG",
          "element": "C",
          "coord": [
            7.060400009155273,
            5.01609992980957,
            -0.08630000054836273
          ]
        },
        {
          "atom_index": 1108,
          "name": "CD1",
          "element": "C",
          "coord": [
            6.963099956512451,
            4.917500019073486,
            -0.09049999713897705
          ]
        },
        {
          "atom_index": 1109,
          "name": "CD2",
          "element": "C",
          "coord": [
            7.111599922180176,
            5.063700199127197,
            -0.20640000700950623
          ]
        },
        {
          "atom_index": 1110,
          "name": "CE1",
          "element": "C",
          "coord": [
            6.916999816894531,
            4.867800235748291,
            -0.211899995803833
          ]
        },
        {
          "atom_index": 1111,
          "name": "CE2",
          "element": "C",
          "coord": [
            7.065899848937988,
            5.013999938964844,
            -0.32829999923706055
          ]
        },
        {
          "atom_index": 1112,
          "name": "CZ",
          "element": "C",
          "coord": [
            6.968500137329102,
            4.916299819946289,
            -0.33090001344680786
          ]
        }
      ]
    },
    {
      "id": "A:171",
      "chain": "A",
      "resseq": 171,
      "icode": "",
      "resname": "PRO",
      "hetflag": " ",
      "sasa": 0.0,
      "atoms": [
        {
          "atom_index": 1113,
          "name": "N",
          "element": "N",
          "coord": [
            7.368599891662598,
            4.894499778747559,
            -0.0738999992609024
          ]
        },
        {
          "atom_index": 1114,
          "name": "CA",
          "element": "C",
          "coord": [
            7.292399883270264,
            4.769700050354004,
            -0.0869000032544136
          ]
        },
        {
          "atom_index": 1115,
          "name": "C",
          "element": "C",
          "coord": [
            7.347599983215332,
            4.658400058746338,
            0.0015999999595806003
          ]
        },
        {
          "atom_index": 1116,
          "name": "O",
          "element": "O",
          "coord": [
            7.442399978637695,
            4.681099891662598,
            0.07670000195503235
          ]
        },
        {
          "atom_index": 1117,
          "name": "CB",
          "element": "C",
          "coord": [
            7.310299873352051,
            4.734499931335449,
            -0.23430000245571136
          ]
        },
        {
          "atom_index": 1118,
          "name": "CG",
          "element": "C",
          "coord": [
            7.44890022277832,
            4.782599925994873,
            -0.2646999955177307
          ]
        },
        {
          "atom_index": 1119,
          "name": "CD",
          "element": "C",
          "coord": [
            7.467400074005127,
            4.908999919891357,
            -0.18250000476837158
          ]
        }
      ]
    },
    {
      "id": "A:172",
      "chain": "A",
      "resseq": 172,
      "icode": "",
      "resname": "GLU",
      "hetflag": " ",
      "sasa": 0.0,
      "atoms": [
        {
          "atom_index": 1120,
          "name": "N",
          "element": "N",
          "coord": [
            7.286200046539307,
            4.540599822998047,
            -0.006500000134110451
          ]
        },
        {
          "atom_index": 1121,
          "name": "CA",
          "element": "C",
          "coord": [
            7.3445000648498535,
            4.4222002029418945,
            0.053199999034404755
          ]
        },
        {
          "atom_index": 1122,
          "name": "C",
          "element": "C",
          "coord": [
            7.470699787139893,
            4.384300231933594,
            -0.024000000208616257
          ]
        },
        {
          "atom_index": 1123,
          "name": "O",
          "element": "O",
          "coord": [
            7.482900142669678,
            4.414599895477295,
            -0.14300000667572021
          ]
        },
        {
          "atom_index": 1124,
          "name": "CB",
          "element": "C",
          "coord": [
            7.245200157165527,
            4.3059000968933105,
            0.05090000107884407
          ]
        },
        {
          "atom_index": 1125,
          "name": "CG",
          "element": "C",
          "coord": [
            7.124199867248535,
            4.324900150299072,
            0.13989999890327454
          ]
        },
        {
          "atom_index": 1126,
          "name": "CD",
          "element": "C",
          "coord": [
            7.060200214385986,
            4.193600177764893,
            0.18000000715255737
          ]
        },
        {
          "atom_index": 1127,
          "name": "OE1",
          "element": "O",
          "coord": [
            7.108099937438965,
            4.1315999031066895,
            0.27730000019073486
          ]
        },
        {
          "atom_index": 1128,
          "name": "OE2",
          "element": "O",
          "coord": [
            6.962500095367432,
            4.152200222015381,
            0.11410000175237656
          ]
        }
      ]
    },
    {
      "id": "A:173",
      "chain": "A",
      "resseq": 173,
      "icode": "",
      "resname": "PRO",
      "hetflag": " ",
      "sasa": 0.0,
      "atoms": [
        {
          "atom_index": 1129,
          "name": "N",
          "element": "N",
          "coord": [
            7.566100120544434,
            4.316500186920166,
            0.040699999779462814
          ]
        },
        {
          "atom_index": 1130,
          "name": "CA",
          "element": "C",
          "coord": [
            7.565800189971924,
            4.267600059509277,
            0.17820000648498535
          ]
        },
        {
          "atom_index": 1131,
          "name": "C",
          "element": "C",
          "coord": [
            7.656799793243408,
            4.345900058746338,
            0.27230000495910645
          ]
        },
        {
          "atom_index": 1132,
          "name": "O",
          "element": "O",
          "coord": [
            7.732500076293945,
            4.432799816131592,
            0.22920000553131104
          ]
        },
        {
          "atom_index": 1133,
          "name": "CB",
          "element": "C",
          "coord": [
            7.618899822235107,
            4.126100063323975,
            0.16089999675750732
          ]
        },
        {
          "atom_index": 1134,
          "name": "CG",
          "element": "C",
          "coord": [
            7.7256999015808105,
            4.145100116729736,
            0.05590000003576279
          ]
        },
        {
          "atom_index": 1135,
          "name": "CD",
          "element": "C",
          "coord": [
            7.679500102996826,
            4.259200096130371,
            -0.033799998462200165
          ]
        }
      ]
    },
    {
      "id": "A:174",
      "chain": "A",
      "resseq": 174,
      "icode": "",
      "resname": "VAL",
      "hetflag": " ",
      "sasa": 0.0,
      "atoms": [
        {
          "atom_index": 1136,
          "name": "N",
          "element": "N",
          "coord": [
            7.6479997634887695,
            4.3144001960754395,
            0.40130001306533813
          ]
        },
        {
          "atom_index": 1137,
          "name": "CA",
          "element": "C",
          "coord": [
            7.751999855041504,
            4.348899841308594,
            0.49709999561309814
          ]
        },
        {
          "atom_index": 1138,
          "name": "C",
          "element": "C",
          "coord": [
            7.804900169372559,
            4.219099998474121,
            0.555899977684021
          ]
        },
        {
          "atom_index": 1139,
          "name": "O",
          "element": "O",
          "coord": [
            7.736000061035156,
            4.116799831390381,
            0.558899998664856
          ]
        },
        {
          "atom_index": 1140,
          "name": "CB",
          "element": "C",
          "coord": [
            7.7032999992370605,
            4.443900108337402,
            0.6082000136375427
          ]
        },
        {
          "atom_index": 1141,
          "name": "CG1",
          "element": "C",
          "coord": [
            7.651700019836426,
            4.573500156402588,
            0.54830002784729
          ]
        },
        {
          "atom_index": 1142,
          "name": "CG2",
          "element": "C",
          "coord": [
            7.595399856567383,
            4.377399921417236,
            0.6898000240325928
          ]
        }
      ]
    },
    {
      "id": "A:175",
      "chain": "A",
      "resseq": 175,
      "icode": "",
      "resname": "THR",
      "hetflag": " ",
      "sasa": 0.0,
      "atoms": [
        {
          "atom_index": 1143,
          "name": "N",
          "element": "N",
          "coord": [
            7.9303998947143555,
            4.223199844360352,
            0.6001999974250793
          ]
        },
        {
          "atom_index": 1144,
          "name": "CA",
          "element": "C",
          "coord": [
            7.995200157165527,
            4.109099864959717,
            0.6635000109672546
          ]
        },
        {
          "atom_index": 1145,
          "name": "C",
          "element": "C",
          "coord": [
            8.024100303649902,
            4.144100189208984,
            0.8084999918937683
          ]
        },
        {
          "atom_index": 1146,
          "name": "O",
          "element": "O",
          "coord": [
            8.09220027923584,
            4.2434000968933105,
            0.8363999724388123
          ]
        },
        {
          "atom_index": 1147,
          "name": "CB",
          "element": "C",
          "coord": [
            8.123700141906738,
            4.071300029754639,
            0.5899999737739563
          ]
        },
        {
          "atom_index": 1148,
          "name": "OG1",
          "element": "O",
          "coord": [
            8.090399742126465,
            4.0279998779296875,
            0.4580000042915344
          ]
        },
        {
          "atom_index": 1149,
          "name": "CG2",
          "element": "C",
          "coord": [
            8.197099685668945,
            3.958400011062622,
            0.6622999906539917
          ]
        }
      ]
    },
    {
      "id": "A:176",
      "chain": "A",
      "resseq": 176,
      "icode": "",
      "resname": "LEU",
      "hetflag": " ",
      "sasa": 0.0,
      "atoms": [
        {
          "atom_index": 1150,
          "name": "N",
          "element": "N",
          "coord": [
            7.9720001220703125,
            4.063499927520752,
            0.9002000093460083
          ]
        },
        {
          "atom_index": 1151,
          "name": "CA",
          "element": "C",
          "coord": [
            7.99429988861084,
            4.083899974822998,
            1.0424000024795532
          ]
        },
        {
          "atom_index": 1152,
          "name": "C",
          "element": "C",
          "coord": [
            8.087800025939941,
            3.977099895477295,
            1.0957000255584717
          ]
        },
        {
          "atom_index": 1153,
          "name": "O",
          "element": "O",
          "coord": [
            8.066699981689453,
            3.8580000400543213,
            1.0714999437332153
          ]
        },
        {
          "atom_index": 1154,
          "name": "CB",
          "element": "C",
          "coord": [
            7.864099979400635,
            4.081200122833252,
            1.1217999458312988
          ]
        },
        {
          "atom_index": 1155,
          "name": "CG",
          "element": "C",
          "coord": [
            7.76170015335083,
            4.190899848937988,
            1.09089994430542
          ]
        },
        {
          "atom_index": 1156,
          "name": "CD1",
          "element": "C",
          "coord": [
            7.689499855041504,
            4.173600196838379,
            0.9573000073432922
          ]
        },
        {
          "atom_index": 1157,
          "name": "CD2",
          "element": "C",
          "coord": [
            7.664000034332275,
            4.205399990081787,
            1.2064000368118286
          ]
        }
      ]
    },
    {
      "id": "A:177",
      "chain": "A",
      "resseq": 177,
      "icode": "",
      "resname": "THR",
      "hetflag": " ",
      "sasa": 0.0,
      "atoms": [
        {
          "atom_index": 1158,
          "name": "N",
          "element": "N",
          "coord": [
            8.190099716186523,
            4.020500183105469,
            1.1686999797821045
          ]
        },
        {
          "atom_index": 1159,
          "name": "CA",
          "element": "C",
          "coord": [
            8.277299880981445,
            3.9310998916625977,
            1.242900013923645
          ]
        },
        {
          "atom_index": 1160,
          "name": "C",
          "element": "C",
          "coord": [
            8.289299964904785,
            3.982100009918213,
            1.3858000040054321
          ]
        },
        {
          "atom_index": 1161,
          "name": "O",
          "element": "O",
          "coord": [
            8.2568998336792,
            4.097400188446045,
            1.4158999919891357
          ]
        },
        {
          "atom_index": 1162,
          "name": "CB",
          "element": "C",
          "coord": [
            8.416899681091309,
            3.920300006866455,
            1.1780999898910522
          ]
        },
        {
          "atom_index": 1163,
          "name": "OG1",
          "element": "O",
          "coord": [
            8.478699684143066,
            4.050000190734863,
            1.1717000007629395
          ]
        },
        {
          "atom_index": 1164,
          "name": "CG2",
          "element": "C",
          "coord": [
            8.406800270080566,
            3.861999988555908,
            1.0374000072479248
          ]
        }
      ]
    },
    {
      "id": "A:178",
      "chain": "A",
      "resseq": 178,
      "icode": "",
      "resname": "TRP",
      "hetflag": " ",
      "sasa": 0.0,
      "atoms": [
        {
          "atom_index": 1165,
          "name": "N",
          "element": "N",
          "coord": [
            8.33530044555664,
            3.894700050354004,
            1.4747999906539917
          ]
        },
        {
          "atom_index": 1166,
          "name": "CA",
          "element": "C",
          "coord": [
            8.362500190734863,
            3.9316999912261963,
            1.6129000186920166
          ]
        },
        {
          "atom_index": 1167,
          "name": "C",
          "element": "C",
          "coord": [
            8.51039981842041,
            3.911600112915039,
            1.6419999599456787
          ]
        },
        {
          "atom_index": 1168,
          "name": "O",
          "element": "O",
          "coord": [
            8.565899848937988,
            3.80430006980896,
            1.6145999431610107
          ]
        },
        {
          "atom_index": 1169,
          "name": "CB",
          "element": "C",
          "coord": [
            8.275500297546387,
            3.8513998985290527,
            1.7095999717712402
          ]
        },
        {
          "atom_index": 1170,
          "name": "CG",
          "element": "C",
          "coord": [
            8.13010025024414,
            3.8893001079559326,
            1.7036999464035034
          ]
        },
        {
          "atom_index": 1171,
          "name": "CD1",
          "element": "C",
          "coord": [
            8.033599853515625,
            3.8341000080108643,
            1.6241999864578247
          ]
        },
        {
          "atom_index": 1172,
          "name": "CD2",
          "element": "C",
          "coord": [
            8.065400123596191,
            3.9923999309539795,
            1.7796000242233276
          ]
        },
        {
          "atom_index": 1173,
          "name": "NE1",
          "element": "N",
          "coord": [
            7.912300109863281,
            3.896199941635132,
            1.6468000411987305
          ]
        },
        {
          "atom_index": 1174,
          "name": "CE2",
          "element": "C",
          "coord": [
            7.929299831390381,
            3.993299961090088,
            1.7418999671936035
          ]
        },
        {
          "atom_index": 1175,
          "name": "CE3",
          "element": "C",
          "coord": [
            8.109100341796875,
            4.0833001136779785,
            1.876099944114685
          ]
        },
        {
          "atom_index": 1176,
          "name": "CZ2",
          "element": "C",
          "coord": [
            7.836599826812744,
            4.081999778747559,
            1.7973999977111816
          ]
        },
        {
          "atom_index": 1177,
          "name": "CZ3",
          "element": "C",
          "coord": [
            8.01710033416748,
            4.171199798583984,
            1.93149995803833
          ]
        },
        {
          "atom_index": 1178,
          "name": "CH2",
          "element": "C",
          "coord": [
            7.882299900054932,
            4.1697001457214355,
            1.8918999433517456
          ]
        }
      ]
    },
    {
      "id": "A:179",
      "chain": "A",
      "resseq": 179,
      "icode": "",
      "resname": "ASN",
      "hetflag": " ",
      "sasa": 0.0,
      "atoms": [
        {
          "atom_index": 1179,
          "name": "N",
          "element": "N",
          "coord": [
            8.573399543762207,
            4.014999866485596,
            1.697700023651123
          ]
        },
        {
          "atom_index": 1180,
          "name": "CA",
          "element": "C",
          "coord": [
            8.71720027923584,
            4.016600131988525,
            1.722499966621399
          ]
        },
        {
          "atom_index": 1181,
          "name": "C",
          "element": "C",
          "coord": [
            8.793899536132812,
            3.979599952697754,
            1.5954999923706055
          ]
        },
        {
          "atom_index": 1182,
          "name": "O",
          "element": "O",
          "coord": [
            8.881999969482422,
            3.893199920654297,
            1.5956000089645386
          ]
        },
        {
          "atom_index": 1183,
          "name": "CB",
          "element": "C",
          "coord": [
            8.753499984741211,
            3.924299955368042,
            1.8389999866485596
          ]
        },
        {
          "atom_index": 1184,
          "name": "CG",
          "element": "C",
          "coord": [
            8.708700180053711,
            3.980299949645996,
            1.9729000329971313
          ]
        },
        {
          "atom_index": 1185,
          "name": "OD1",
          "element": "O",
          "coord": [
            8.659099578857422,
            4.093299865722656,
            1.9804999828338623
          ]
        },
        {
          "atom_index": 1186,
          "name": "ND2",
          "element": "N",
          "coord": [
            8.729599952697754,
            3.903899908065796,
            2.079400062561035
          ]
        }
      ]
    },
    {
      "id": "A:180",
      "chain": "A",
      "resseq": 180,
      "icode": "",
      "resname": "SER",
      "hetflag": " ",
      "sasa": 2.1939501762390137,
      "atoms": [
        {
          "atom_index": 1187,
          "name": "N",
          "element": "N",
          "coord": [
            8.756600379943848,
            4.045000076293945,
            1.485200047492981
          ]
        },
        {
          "atom_index": 1188,
          "name": "CA",
          "element": "C",
          "coord": [
            8.821000099182129,
            4.026199817657471,
            1.3550000190734863
          ]
        },
        {
          "atom_index": 1189,
          "name": "C",
          "element": "C",
          "coord": [
            8.81820011138916,
            3.8803000450134277,
            1.3091000318527222
          ]
        },
        {
          "atom_index": 1190,
          "name": "O",
          "element": "O",
          "coord": [
            8.906999588012695,
            3.8357999324798584,
            1.2359000444412231
          ]
        },
        {
          "atom_index": 1191,
          "name": "CB",
          "element": "C",
          "coord": [
            8.964300155639648,
            4.079500198364258,
            1.3566999435424805
          ]
        },
        {
          "atom_index": 1192,
          "name": "OG",
          "element": "O",
          "coord": [
            8.96399974822998,
            4.217800140380859,
            1.3875999450683594
          ]
        }
      ]
    },
    {
      "id": "A:181",
      "chain": "A",
      "resseq": 181,
      "icode": "",
      "resname": "GLY",
      "hetflag": " ",
      "sasa": 0.0630597174167633,
      "atoms": [
        {
          "atom_index": 1193,
          "name": "N",
          "element": "N",
          "coord": [
            8.715999603271484,
            3.8053998947143555,
            1.3509000539779663
          ]
        },
        {
          "atom_index": 1194,
          "name": "CA",
          "element": "C",
          "coord": [
            8.697999954223633,
            3.667799949645996,
            1.3104000091552734
          ]
        },
        {
          "atom_index": 1195,
          "name": "C",
          "element": "C",
          "coord": [
            8.74940013885498,
            3.564300060272217,
            1.4082000255584717
          ]
        },
        {
          "atom_index": 1196,
          "name": "O",
          "element": "O",
          "coord": [
            8.71619987487793,
            3.4458000659942627,
            1.3937000036239624
          ]
        }
      ]
    },
    {
      "id": "A:182",
      "chain": "A",
      "resseq": 182,
      "icode": "",
      "resname": "SER",
      "hetflag": " ",
      "sasa": 3.08939266204834,
      "atoms": [
        {
          "atom_index": 1197,
          "name": "N",
          "element": "N",
          "coord": [
            8.829400062561035,
            3.6041998863220215,
            1.5069999694824219
          ]
        },
        {
          "atom_index": 1198,
          "name": "CA",
          "element": "C",
          "coord": [
            8.881699562072754,
            3.5072999000549316,
            1.6023000478744507
          ]
        },
        {
          "atom_index": 1199,
          "name": "C",
          "element": "C",
          "coord": [
            8.776399612426758,
            3.4609999656677246,
            1.7021000385284424
          ]
        },
        {
          "atom_index": 1200,
          "name": "O",
          "element": "O",
          "coord": [
            8.79800033569336,
            3.3601999282836914,
            1.769700050354004
          ]
        },
        {
          "atom_index": 1201,
          "name": "CB",
          "element": "C",
          "coord": [
            9.0024995803833,
            3.5655999183654785,
            1.676300048828125
          ]
        },
        {
          "atom_index": 1202,
          "name": "OG",
          "element": "O",
          "coord": [
            8.963000297546387,
            3.6628000736236572,
            1.771399974822998
          ]
        }
      ]
    },
    {
      "id": "A:183",
      "chain": "A",
      "resseq": 183,
      "icode": "",
      "resname": "LEU",
      "hetflag": " ",
      "sasa": 0.0,
      "atoms": [
        {
          "atom_index": 1203,
          "name": "N",
          "element": "N",
          "coord": [
            8.66349983215332,
            3.5308001041412354,
            1.7121000289916992
          ]
        },
        {
          "atom_index": 1204,
          "name": "CA",
          "element": "C",
          "coord": [
            8.552399635314941,
            3.4892001152038574,
            1.7970999479293823
          ]
        },
        {
          "atom_index": 1205,
          "name": "C",
          "element": "C",
          "coord": [
            8.440400123596191,
            3.4423999786376953,
            1.7045999765396118
          ]
        },
        {
          "atom_index": 1206,
          "name": "O",
          "element": "O",
          "coord": [
            8.368000030517578,
            3.5237998962402344,
            1.6469000577926636
          ]
        },
        {
          "atom_index": 1207,
          "name": "CB",
          "element": "C",
          "coord": [
            8.509300231933594,
            3.6038999557495117,
            1.8882999420166016
          ]
        },
        {
          "atom_index": 1208,
          "name": "CG",
          "element": "C",
          "coord": [
            8.388999938964844,
            3.5887999534606934,
            1.981600046157837
          ]
        },
        {
          "atom_index": 1209,
          "name": "CD1",
          "element": "C",
          "coord": [
            8.389699935913086,
            3.4567999839782715,
            2.0548999309539795
          ]
        },
        {
          "atom_index": 1210,
          "name": "CD2",
          "element": "C",
          "coord": [
            8.385199546813965,
            3.7035000324249268,
            2.081700086593628
          ]
        }
      ]
    },
    {
      "id": "A:184",
      "chain": "A",
      "resseq": 184,
      "icode": "",
      "resname": "SER",
      "hetflag": " ",
      "sasa": 0.31529858708381653,
      "atoms": [
        {
          "atom_index": 1211,
          "name": "N",
          "element": "N",
          "coord": [
            8.426799774169922,
            3.310499906539917,
            1.6887999773025513
          ]
        },
        {
          "atom_index": 1212,
          "name": "CA",
          "element": "C",
          "coord": [
            8.329299926757812,
            3.2553000450134277,
            1.5960999727249146
          ]
        },
        {
          "atom_index": 1213,
          "name": "C",
          "element": "C",
          "coord": [
            8.22659969329834,
            3.1635000705718994,
            1.6605000495910645
          ]
        },
        {
          "atom_index": 1214,
          "name": "O",
          "element": "O",
          "coord": [
            8.115599632263184,
            3.151900053024292,
            1.607100009918213
          ]
        },
        {
          "atom_index": 1215,
          "name": "CB",
          "element": "C",
          "coord": [
            8.399900436401367,
            3.178800106048584,
            1.4831000566482544
          ]
        },
        {
          "atom_index": 1216,
          "name": "OG",
          "element": "O",
          "coord": [
            8.468999862670898,
            3.065700054168701,
            1.5332000255584717
          ]
        }
      ]
    },
    {
      "id": "A:185",
      "chain": "A",
      "resseq": 185,
      "icode": "",
      "resname": "SER",
      "hetflag": " ",
      "sasa": 1.2611943483352661,
      "atoms": [
        {
          "atom_index": 1217,
          "name": "N",
          "element": "N",
          "coord": [
            8.258999824523926,
            3.098900079727173,
            1.7720999717712402
          ]
        },
        {
          "atom_index": 1218,
          "name": "CA",
          "element": "C",
          "coord": [
            8.161399841308594,
            3.0160999298095703,
            1.8411999940872192
          ]
        },
        {
          "atom_index": 1219,
          "name": "C",
          "element": "C",
          "coord": [
            8.052000045776367,
            3.1026999950408936,
            1.902400016784668
          ]
        },
        {
          "atom_index": 1220,
          "name": "O",
          "element": "O",
          "coord": [
            8.074799537658691,
            3.2174999713897705,
            1.940999984741211
          ]
        },
        {
          "atom_index": 1221,
          "name": "CB",
          "element": "C",
          "coord": [
            8.228799819946289,
            2.933000087738037,
            1.950700044631958
          ]
        },
        {
          "atom_index": 1222,
          "name": "OG",
          "element": "O",
          "coord": [
            8.32349967956543,
            2.8422000408172607,
            1.896399974822998
          ]
        }
      ]
    },
    {
      "id": "A:186",
      "chain": "A",
      "resseq": 186,
      "icode": "",
      "resname": "GLY",
      "hetflag": " ",
      "sasa": 0.0,
      "atoms": [
        {
          "atom_index": 1223,
          "name": "N",
          "element": "N",
          "coord": [
            7.932000160217285,
            3.0464999675750732,
            1.9105000495910645
          ]
        },
        {
          "atom_index": 1224,
          "name": "CA",
          "element": "C",
          "coord": [
            7.8225998878479,
            3.115600109100342,
            1.9757000207901
          ]
        },
        {
          "atom_index": 1225,
          "name": "C",
          "element": "C",
          "coord": [
            7.779099941253662,
            3.2446999549865723,
            1.9101999998092651
          ]
        },
        {
          "atom_index": 1226,
          "name": "O",
          "element": "O",
          "coord": [
            7.725100040435791,
            3.3320000171661377,
            1.9785000085830688
          ]
        }
      ]
    },
    {
      "id": "A:187",
      "chain": "A",
      "resseq": 187,
      "icode": "",
      "resname": "VAL",
      "hetflag": " ",
      "sasa": 0.0,
      "atoms": [
        {
          "atom_index": 1227,
          "name": "N",
          "element": "N",
          "coord": [
            7.801000118255615,
            3.259700059890747,
            1.7796000242233276
          ]
        },
        {
          "atom_index": 1228,
          "name": "CA",
          "element": "C",
          "coord": [
            7.759699821472168,
            3.3789000511169434,
            1.7059999704360962
          ]
        },
        {
          "atom_index": 1229,
          "name": "C",
          "element": "C",
          "coord": [
            7.634500026702881,
            3.3452000617980957,
            1.6267000436782837
          ]
        },
        {
          "atom_index": 1230,
          "name": "O",
          "element": "O",
          "coord": [
            7.6244001388549805,
            3.237299919128418,
            1.5670000314712524
          ]
        },
        {
          "atom_index": 1231,
          "name": "CB",
          "element": "C",
          "coord": [
            7.871699810028076,
            3.429500102996826,
            1.6125999689102173
          ]
        },
        {
          "atom_index": 1232,
          "name": "CG1",
          "element": "C",
          "coord": [
            7.820799827575684,
            3.541100025177002,
            1.5211999416351318
          ]
        },
        {
          "atom_index": 1233,
          "name": "CG2",
          "element": "C",
          "coord": [
            7.993500232696533,
            3.475100040435791,
            1.6928000450134277
          ]
        }
      ]
    },
    {
      "id": "A:188",
      "chain": "A",
      "resseq": 188,
      "icode": "",
      "resname": "HIS",
      "hetflag": " ",
      "sasa": 0.0,
      "atoms": [
        {
          "atom_index": 1234,
          "name": "N",
          "element": "N",
          "coord": [
            7.537700176239014,
            3.4363999366760254,
            1.6275999546051025
          ]
        },
        {
          "atom_index": 1235,
          "name": "CA",
          "element": "C",
          "coord": [
            7.4232001304626465,
            3.4300999641418457,
            1.537500023841858
          ]
        },
        {
          "atom_index": 1236,
          "name": "C",
          "element": "C",
          "coord": [
            7.416900157928467,
            3.5634000301361084,
            1.4644999504089355
          ]
        },
        {
          "atom_index": 1237,
          "name": "O",
          "element": "O",
          "coord": [
            7.391200065612793,
            3.666599988937378,
            1.526900053024292
          ]
        },
        {
          "atom_index": 1238,
          "name": "CB",
          "element": "C",
          "coord": [
            7.293000221252441,
            3.404599905014038,
            1.6134999990463257
          ]
        },
        {
          "atom_index": 1239,
          "name": "CG",
          "element": "C",
          "coord": [
            7.285600185394287,
            3.2695999145507812,
            1.677899956703186
          ]
        },
        {
          "atom_index": 1240,
          "name": "ND1",
          "element": "N",
          "coord": [
            7.276400089263916,
            3.1526999473571777,
            1.6054999828338623
          ]
        },
        {
          "atom_index": 1241,
          "name": "CD2",
          "element": "C",
          "coord": [
            7.285200119018555,
            3.2332000732421875,
            1.8082000017166138
          ]
        },
        {
          "atom_index": 1242,
          "name": "CE1",
          "element": "C",
          "coord": [
            7.271200180053711,
            3.049999952316284,
            1.6885000467300415
          ]
        },
        {
          "atom_index": 1243,
          "name": "NE2",
          "element": "N",
          "coord": [
            7.276400089263916,
            3.0961999893188477,
            1.8121999502182007
          ]
        }
      ]
    },
    {
      "id": "A:189",
      "chain": "A",
      "resseq": 189,
      "icode": "",
      "resname": "THR",
      "hetflag": " ",
      "sasa": 0.0,
      "atoms": [
        {
          "atom_index": 1244,
          "name": "N",
          "element": "N",
          "coord": [
            7.4421000480651855,
            3.5627999305725098,
            1.333899974822998
          ]
        },
        {
          "atom_index": 1245,
          "name": "CA",
          "element": "C",
          "coord": [
            7.421500205993652,
            3.68149995803833,
            1.2513999938964844
          ]
        },
        {
          "atom_index": 1246,
          "name": "C",
          "element": "C",
          "coord": [
            7.2941999435424805,
            3.659600019454956,
            1.1710000038146973
          ]
        },
        {
          "atom_index": 1247,
          "name": "O",
          "element": "O",
          "coord": [
            7.283599853515625,
            3.562000036239624,
            1.0958000421524048
          ]
        },
        {
          "atom_index": 1248,
          "name": "CB",
          "element": "C",
          "coord": [
            7.541200160980225,
            3.7095999717712402,
            1.1603000164031982
          ]
        },
        {
          "atom_index": 1249,
          "name": "OG1",
          "element": "O",
          "coord": [
            7.656799793243408,
            3.7392001152038574,
            1.2401000261306763
          ]
        },
        {
          "atom_index": 1250,
          "name": "CG2",
          "element": "C",
          "coord": [
            7.512499809265137,
            3.828900098800659,
            1.0683000087738037
          ]
        }
      ]
    },
    {
      "id": "A:190",
      "chain": "A",
      "resseq": 190,
      "icode": "",
      "resname": "PHE",
      "hetflag": " ",
      "sasa": 0.0,
      "atoms": [
        {
          "atom_index": 1251,
          "name": "N",
          "element": "N",
          "coord": [
            7.196000099182129,
            3.749799966812134,
            1.1892000436782837
          ]
        },
        {
          "atom_index": 1252,
          "name": "CA",
          "element": "C",
          "coord": [
            7.064000129699707,
            3.7211999893188477,
            1.135599970817566
          ]
        },
        {
          "atom_index": 1253,
          "name": "C",
          "element": "C",
          "coord": [
            7.048399925231934,
            3.7771999835968018,
            0.9944999814033508
          ]
        },
        {
          "atom_index": 1254,
          "name": "O",
          "element": "O",
          "coord": [
            7.117499828338623,
            3.8722000122070312,
            0.9567999839782715
          ]
        },
        {
          "atom_index": 1255,
          "name": "CB",
          "element": "C",
          "coord": [
            6.956600189208984,
            3.779900074005127,
            1.2275999784469604
          ]
        },
        {
          "atom_index": 1256,
          "name": "CG",
          "element": "C",
          "coord": [
            6.952700138092041,
            3.7147998809814453,
            1.3631999492645264
          ]
        },
        {
          "atom_index": 1257,
          "name": "CD1",
          "element": "C",
          "coord": [
            7.041200160980225,
            3.753000020980835,
            1.4628000259399414
          ]
        },
        {
          "atom_index": 1258,
          "name": "CD2",
          "element": "C",
          "coord": [
            6.862400054931641,
            3.6126999855041504,
            1.3897000551223755
          ]
        },
        {
          "atom_index": 1259,
          "name": "CE1",
          "element": "C",
          "coord": [
            7.038599967956543,
            3.691800117492676,
            1.5872000455856323
          ]
        },
        {
          "atom_index": 1260,
          "name": "CE2",
          "element": "C",
          "coord": [
            6.859499931335449,
            3.5511999130249023,
            1.5133999586105347
          ]
        },
        {
          "atom_index": 1261,
          "name": "CZ",
          "element": "C",
          "coord": [
            6.947700023651123,
            3.59089994430542,
            1.6124000549316406
          ]
        }
      ]
    },
    {
      "id": "A:191",
      "chain": "A",
      "resseq": 191,
      "icode": "",
      "resname": "PRO",
      "hetflag": " ",
      "sasa": 0.0,
      "atoms": [
        {
          "atom_index": 1262,
          "name": "N",
          "element": "N",
          "coord": [
            6.959199905395508,
            3.718100070953369,
            0.9147999882698059
          ]
        },
        {
          "atom_index": 1263,
          "name": "CA",
          "element": "C",
          "coord": [
            6.93179988861084,
            3.772900104522705,
            0.781499981880188
          ]
        },
        {
          "atom_index": 1264,
          "name": "C",
          "element": "C",
          "coord": [
            6.881700038909912,
            3.916300058364868,
            0.7889999747276306
          ]
        },
        {
          "atom_index": 1265,
          "name": "O",
          "element": "O",
          "coord": [
            6.809700012207031,
            3.9551000595092773,
            0.8812000155448914
          ]
        },
        {
          "atom_index": 1266,
          "name": "CB",
          "element": "C",
          "coord": [
            6.82390022277832,
            3.678999900817871,
            0.7264000177383423
          ]
        },
        {
          "atom_index": 1267,
          "name": "CG",
          "element": "C",
          "coord": [
            6.844099998474121,
            3.551300048828125,
            0.7997999787330627
          ]
        },
        {
          "atom_index": 1268,
          "name": "CD",
          "element": "C",
          "coord": [
            6.8892998695373535,
            3.590399980545044,
            0.9373999834060669
          ]
        }
      ]
    },
    {
      "id": "A:192",
      "chain": "A",
      "resseq": 192,
      "icode": "",
      "resname": "ALA",
      "hetflag": " ",
      "sasa": 0.0,
      "atoms": [
        {
          "atom_index": 1269,
          "name": "N",
          "element": "N",
          "coord": [
            6.920899868011475,
            3.9953999519348145,
            0.6894999742507935
          ]
        },
        {
          "atom_index": 1270,
          "name": "CA",
          "element": "C",
          "coord": [
            6.883200168609619,
            4.135700225830078,
            0.6843000054359436
          ]
        },
        {
          "atom_index": 1271,
          "name": "C",
          "element": "C",
          "coord": [
            6.73859977722168,
            4.151400089263916,
            0.6383000016212463
          ]
        },
        {
          "atom_index": 1272,
          "name": "O",
          "element": "O",
          "coord": [
            6.685500144958496,
            4.068999767303467,
            0.5633000135421753
          ]
        },
        {
          "atom_index": 1273,
          "name": "CB",
          "element": "C",
          "coord": [
            6.976200103759766,
            4.212500095367432,
            0.5906999707221985
          ]
        }
      ]
    },
    {
      "id": "A:193",
      "chain": "A",
      "resseq": 193,
      "icode": "",
      "resname": "VAL",
      "hetflag": " ",
      "sasa": 0.0,
      "atoms": [
        {
          "atom_index": 1274,
          "name": "N",
          "element": "N",
          "coord": [
            6.675000190734863,
            4.258500099182129,
            0.6847000122070312
          ]
        },
        {
          "atom_index": 1275,
          "name": "CA",
          "element": "C",
          "coord": [
            6.535399913787842,
            4.288099765777588,
            0.6535000205039978
          ]
        },
        {
          "atom_index": 1276,
          "name": "C",
          "element": "C",
          "coord": [
            6.529300212860107,
            4.422299861907959,
            0.582099974155426
          ]
        },
        {
          "atom_index": 1277,
          "name": "O",
          "element": "O",
          "coord": [
            6.591100215911865,
            4.519800186157227,
            0.6262999773025513
          ]
        },
        {
          "atom_index": 1278,
          "name": "CB",
          "element": "C",
          "coord": [
            6.447700023651123,
            4.288899898529053,
            0.7800999879837036
          ]
        },
        {
          "atom_index": 1279,
          "name": "CG1",
          "element": "C",
          "coord": [
            6.3069000244140625,
            4.33620023727417,
            0.7469000220298767
          ]
        },
        {
          "atom_index": 1280,
          "name": "CG2",
          "element": "C",
          "coord": [
            6.4446001052856445,
            4.149899959564209,
            0.8424000144004822
          ]
        }
      ]
    },
    {
      "id": "A:194",
      "chain": "A",
      "resseq": 194,
      "icode": "",
      "resname": "LEU",
      "hetflag": " ",
      "sasa": 0.03226546198129654,
      "atoms": [
        {
          "atom_index": 1281,
          "name": "N",
          "element": "N",
          "coord": [
            6.455100059509277,
            4.427000045776367,
            0.47200000286102295
          ]
        },
        {
          "atom_index": 1282,
          "name": "CA",
          "element": "C",
          "coord": [
            6.446400165557861,
            4.545599937438965,
            0.387800008058548
          ]
        },
        {
          "atom_index": 1283,
          "name": "C",
          "element": "C",
          "coord": [
            6.332200050354004,
            4.633999824523926,
            0.4357999861240387
          ]
        },
        {
          "atom_index": 1284,
          "name": "O",
          "element": "O",
          "coord": [
            6.21750020980835,
            4.588900089263916,
            0.4440999925136566
          ]
        },
        {
          "atom_index": 1285,
          "name": "CB",
          "element": "C",
          "coord": [
            6.426000118255615,
            4.50570011138916,
            0.241799995303154
          ]
        },
        {
          "atom_index": 1286,
          "name": "CG",
          "element": "C",
          "coord": [
            6.414999961853027,
            4.616600036621094,
            0.1379999965429306
          ]
        },
        {
          "atom_index": 1287,
          "name": "CD1",
          "element": "C",
          "coord": [
            6.545599937438965,
            4.694499969482422,
            0.1282999962568283
          ]
        },
        {
          "atom_index": 1288,
          "name": "CD2",
          "element": "C",
          "coord": [
            6.376100063323975,
            4.556099891662598,
            0.0035000001080334187
          ]
        }
      ]
    },
    {
      "id": "A:195",
      "chain": "A",
      "resseq": 195,
      "icode": "",
      "resname": "GLN",
      "hetflag": " ",
      "sasa": 0.6963412165641785,
      "atoms": [
        {
          "atom_index": 1289,
          "name": "N",
          "element": "N",
          "coord": [
            6.363500118255615,
            4.759500026702881,
            0.46720001101493835
          ]
        },
        {
          "atom_index": 1290,
          "name": "CA",
          "element": "C",
          "coord": [
            6.264900207519531,
            4.855500221252441,
            0.5166000127792358
          ]
        },
        {
          "atom_index": 1291,
          "name": "C",
          "element": "C",
          "coord": [
            6.288700103759766,
            4.988999843597412,
            0.44760000705718994
          ]
        },
        {
          "atom_index": 1292,
          "name": "O",
          "element": "O",
          "coord": [
            6.38539981842041,
            5.058800220489502,
            0.47940000891685486
          ]
        },
        {
          "atom_index": 1293,
          "name": "CB",
          "element": "C",
          "coord": [
            6.27400016784668,
            4.870999813079834,
            0.6685000061988831
          ]
        },
        {
          "atom_index": 1294,
          "name": "CG",
          "element": "C",
          "coord": [
            6.150599956512451,
            4.823599815368652,
            0.7436000108718872
          ]
        },
        {
          "atom_index": 1295,
          "name": "CD",
          "element": "C",
          "coord": [
            6.026800155639648,
            4.906700134277344,
            0.7145000100135803
          ]
        },
        {
          "atom_index": 1296,
          "name": "OE1",
          "element": "O",
          "coord": [
            6.036200046539307,
            5.024700164794922,
            0.6805999875068665
          ]
        },
        {
          "atom_index": 1297,
          "name": "NE2",
          "element": "N",
          "coord": [
            5.909800052642822,
            4.845399856567383,
            0.7285000085830688
          ]
        }
      ]
    },
    {
      "id": "A:196",
      "chain": "A",
      "resseq": 196,
      "icode": "",
      "resname": "SER",
      "hetflag": " ",
      "sasa": 2.586184024810791,
      "atoms": [
        {
          "atom_index": 1298,
          "name": "N",
          "element": "N",
          "coord": [
            6.200699806213379,
            5.0243000984191895,
            0.35370001196861267
          ]
        },
        {
          "atom_index": 1299,
          "name": "CA",
          "element": "C",
          "coord": [
            6.2083001136779785,
            5.151599884033203,
            0.28209999203681946
          ]
        },
        {
          "atom_index": 1300,
          "name": "C",
          "element": "C",
          "coord": [
            6.344399929046631,
            5.16949987411499,
            0.21490000188350677
          ]
        },
        {
          "atom_index": 1301,
          "name": "O",
          "element": "O",
          "coord": [
            6.410900115966797,
            5.272200107574463,
            0.23010000586509705
          ]
        },
        {
          "atom_index": 1302,
          "name": "CB",
          "element": "C",
          "coord": [
            6.177700042724609,
            5.268899917602539,
            0.37529999017715454
          ]
        },
        {
          "atom_index": 1303,
          "name": "OG",
          "element": "O",
          "coord": [
            6.144599914550781,
            5.3846001625061035,
            0.30059999227523804
          ]
        }
      ]
    },
    {
      "id": "A:197",
      "chain": "A",
      "resseq": 197,
      "icode": "",
      "resname": "ASP",
      "hetflag": " ",
      "sasa": 0.18917915225028992,
      "atoms": [
        {
          "atom_index": 1304,
          "name": "N",
          "element": "N",
          "coord": [
            6.385900020599365,
            5.066800117492676,
            0.14059999585151672
          ]
        },
        {
          "atom_index": 1305,
          "name": "CA",
          "element": "C",
          "coord": [
            6.511099815368652,
            5.067500114440918,
            0.06430000066757202
          ]
        },
        {
          "atom_index": 1306,
          "name": "C",
          "element": "C",
          "coord": [
            6.633500099182129,
            5.086100101470947,
            0.15360000729560852
          ]
        },
        {
          "atom_index": 1307,
          "name": "O",
          "element": "O",
          "coord": [
            6.738500118255615,
            5.132400035858154,
            0.10790000110864639
          ]
        },
        {
          "atom_index": 1308,
          "name": "CB",
          "element": "C",
          "coord": [
            6.508900165557861,
            5.173500061035156,
            -0.04610000178217888
          ]
        },
        {
          "atom_index": 1309,
          "name": "CG",
          "element": "C",
          "coord": [
            6.4217000007629395,
            5.1331000328063965,
            -0.163100004196167
          ]
        },
        {
          "atom_index": 1310,
          "name": "OD1",
          "element": "O",
          "coord": [
            6.390399932861328,
            5.012599945068359,
            -0.17489999532699585
          ]
        },
        {
          "atom_index": 1311,
          "name": "OD2",
          "element": "O",
          "coord": [
            6.384900093078613,
            5.221199989318848,
            -0.24330000579357147
          ]
        }
      ]
    },
    {
      "id": "A:198",
      "chain": "A",
      "resseq": 198,
      "icode": "",
      "resname": "LEU",
      "hetflag": " ",
      "sasa": 0.0,
      "atoms": [
        {
          "atom_index": 1312,
          "name": "N",
          "element": "N",
          "coord": [
            6.621500015258789,
            5.050300121307373,
            0.28119999170303345
          ]
        },
        {
          "atom_index": 1313,
          "name": "CA",
          "element": "C",
          "coord": [
            6.735400199890137,
            5.040800094604492,
            0.3714999854564667
          ]
        },
        {
          "atom_index": 1314,
          "name": "C",
          "element": "C",
          "coord": [
            6.730000019073486,
            4.906599998474121,
            0.44290000200271606
          ]
        },
        {
          "atom_index": 1315,
          "name": "O",
          "element": "O",
          "coord": [
            6.621699810028076,
            4.857900142669678,
            0.477400004863739
          ]
        },
        {
          "atom_index": 1316,
          "name": "CB",
          "element": "C",
          "coord": [
            6.737599849700928,
            5.15500020980835,
            0.47450000047683716
          ]
        },
        {
          "atom_index": 1317,
          "name": "CG",
          "element": "C",
          "coord": [
            6.756199836730957,
            5.297999858856201,
            0.4223000109195709
          ]
        },
        {
          "atom_index": 1318,
          "name": "CD1",
          "element": "C",
          "coord": [
            6.762400150299072,
            5.395899772644043,
            0.5388000011444092
          ]
        },
        {
          "atom_index": 1319,
          "name": "CD2",
          "element": "C",
          "coord": [
            6.8805999755859375,
            5.310299873352051,
            0.3353999853134155
          ]
        }
      ]
    },
    {
      "id": "A:199",
      "chain": "A",
      "resseq": 199,
      "icode": "",
      "resname": "TYR",
      "hetflag": " ",
      "sasa": 0.0,
      "atoms": [
        {
          "atom_index": 1320,
          "name": "N",
          "element": "N",
          "coord": [
            6.846700191497803,
            4.846799850463867,
            0.4632999897003174
          ]
        },
        {
          "atom_index": 1321,
          "name": "CA",
          "element": "C",
          "coord": [
            6.857500076293945,
            4.716000080108643,
            0.5260000228881836
          ]
        },
        {
          "atom_index": 1322,
          "name": "C",
          "element": "C",
          "coord": [
            6.895599842071533,
            4.729599952697754,
            0.6728000044822693
          ]
        },
        {
          "atom_index": 1323,
          "name": "O",
          "element": "O",
          "coord": [
            6.965700149536133,
            4.82289981842041,
            0.7128000259399414
          ]
        },
        {
          "atom_index": 1324,
          "name": "CB",
          "element": "C",
          "coord": [
            6.960599899291992,
            4.62939977645874,
            0.45320001244544983
          ]
        },
        {
          "atom_index": 1325,
          "name": "CG",
          "element": "C",
          "coord": [
            6.912199974060059,
            4.578999996185303,
            0.3190999925136566
          ]
        },
        {
          "atom_index": 1326,
          "name": "CD1",
          "element": "C",
          "coord": [
            6.840000152587891,
            4.460700035095215,
            0.3091999888420105
          ]
        },
        {
          "atom_index": 1327,
          "name": "CD2",
          "element": "C",
          "coord": [
            6.937699794769287,
            4.650300025939941,
            0.20270000398159027
          ]
        },
        {
          "atom_index": 1328,
          "name": "CE1",
          "element": "C",
          "coord": [
            6.795400142669678,
            4.4141998291015625,
            0.1868000030517578
          ]
        },
        {
          "atom_index": 1329,
          "name": "CE2",
          "element": "C",
          "coord": [
            6.89300012588501,
            4.604700088500977,
            0.07959999889135361
          ]
        },
        {
          "atom_index": 1330,
          "name": "CZ",
          "element": "C",
          "coord": [
            6.822000026702881,
            4.486800193786621,
            0.0722000002861023
          ]
        },
        {
          "atom_index": 1331,
          "name": "OH",
          "element": "O",
          "coord": [
            6.777699947357178,
            4.441800117492676,
            -0.0502999983727932
          ]
        }
      ]
    },
    {
      "id": "A:200",
      "chain": "A",
      "resseq": 200,
      "icode": "",
      "resname": "THR",
      "hetflag": " ",
      "sasa": 0.0,
      "atoms": [
        {
          "atom_index": 1332,
          "name": "N",
          "element": "N",
          "coord": [
            6.847099781036377,
            4.63539981842041,
            0.7530999779701233
          ]
        },
        {
          "atom_index": 1333,
          "name": "CA",
          "element": "C",
          "coord": [
            6.884099960327148,
            4.624599933624268,
            0.8932999968528748
          ]
        },
        {
          "atom_index": 1334,
          "name": "C",
          "element": "C",
          "coord": [
            6.907899856567383,
            4.478400230407715,
            0.9273999929428101
          ]
        },
        {
          "atom_index": 1335,
          "name": "O",
          "element": "O",
          "coord": [
            6.8333001136779785,
            4.390600204467773,
            0.883400022983551
          ]
        },
        {
          "atom_index": 1336,
          "name": "CB",
          "element": "C",
          "coord": [
            6.775899887084961,
            4.68120002746582,
            0.9861000180244446
          ]
        },
        {
          "atom_index": 1337,
          "name": "OG1",
          "element": "O",
          "coord": [
            6.750400066375732,
            4.817699909210205,
            0.9520000219345093
          ]
        },
        {
          "atom_index": 1338,
          "name": "CG2",
          "element": "C",
          "coord": [
            6.821100234985352,
            4.674099922180176,
            1.131500005722046
          ]
        }
      ]
    },
    {
      "id": "A:201",
      "chain": "A",
      "resseq": 201,
      "icode": "",
      "resname": "LEU",
      "hetflag": " ",
      "sasa": 0.0,
      "atoms": [
        {
          "atom_index": 1339,
          "name": "N",
          "element": "N",
          "coord": [
            7.012499809265137,
            4.452400207519531,
            1.0052000284194946
          ]
        },
        {
          "atom_index": 1340,
          "name": "CA",
          "element": "C",
          "coord": [
            7.031599998474121,
            4.320899963378906,
            1.0641000270843506
          ]
        },
        {
          "atom_index": 1341,
          "name": "C",
          "element": "C",
          "coord": [
            7.0960001945495605,
            4.338099956512451,
            1.2007999420166016
          ]
        },
        {
          "atom_index": 1342,
          "name": "O",
          "element": "O",
          "coord": [
            7.138599872589111,
            4.447500228881836,
            1.238700032234192
          ]
        },
        {
          "atom_index": 1343,
          "name": "CB",
          "element": "C",
          "coord": [
            7.1143999099731445,
            4.229400157928467,
            0.9728000164031982
          ]
        },
        {
          "atom_index": 1344,
          "name": "CG",
          "element": "C",
          "coord": [
            7.2617998123168945,
            4.258699893951416,
            0.9431999921798706
          ]
        },
        {
          "atom_index": 1345,
          "name": "CD1",
          "element": "C",
          "coord": [
            7.350800037384033,
            4.2052998542785645,
            1.0534000396728516
          ]
        },
        {
          "atom_index": 1346,
          "name": "CD2",
          "element": "C",
          "coord": [
            7.30109977722168,
            4.195899963378906,
            0.8104000091552734
          ]
        }
      ]
    },
    {
      "id": "A:202",
      "chain": "A",
      "resseq": 202,
      "icode": "",
      "resname": "SER",
      "hetflag": " ",
      "sasa": 0.0,
      "atoms": [
        {
          "atom_index": 1347,
          "name": "N",
          "element": "N",
          "coord": [
            7.10230016708374,
            4.228600025177002,
            1.2755999565124512
          ]
        },
        {
          "atom_index": 1348,
          "name": "CA",
          "element": "C",
          "coord": [
            7.171599864959717,
            4.226600170135498,
            1.4031000137329102
          ]
        },
        {
          "atom_index": 1349,
          "name": "C",
          "element": "C",
          "coord": [
            7.2546000480651855,
            4.099400043487549,
            1.4118000268936157
          ]
        },
        {
          "atom_index": 1350,
          "name": "O",
          "element": "O",
          "coord": [
            7.2342000007629395,
            4.003699779510498,
            1.3366999626159668
          ]
        },
        {
          "atom_index": 1351,
          "name": "CB",
          "element": "C",
          "coord": [
            7.073400020599365,
            4.235300064086914,
            1.5202000141143799
          ]
        },
        {
          "atom_index": 1352,
          "name": "OG",
          "element": "O",
          "coord": [
            6.967400074005127,
            4.1427001953125,
            1.5032999515533447
          ]
        }
      ]
    },
    {
      "id": "A:203",
      "chain": "A",
      "resseq": 203,
      "icode": "",
      "resname": "SER",
      "hetflag": " ",
      "sasa": 0.0,
      "atoms": [
        {
          "atom_index": 1353,
          "name": "N",
          "element": "N",
          "coord": [
            7.350599765777588,
            4.099299907684326,
            1.503499984741211
          ]
        },
        {
          "atom_index": 1354,
          "name": "CA",
          "element": "C",
          "coord": [
            7.428999900817871,
            3.9793999195098877,
            1.5299999713897705
          ]
        },
        {
          "atom_index": 1355,
          "name": "C",
          "element": "C",
          "coord": [
            7.448200225830078,
            3.9707000255584717,
            1.6801999807357788
          ]
        },
        {
          "atom_index": 1356,
          "name": "O",
          "element": "O",
          "coord": [
            7.471099853515625,
            4.072800159454346,
            1.7458000183105469
          ]
        },
        {
          "atom_index": 1357,
          "name": "CB",
          "element": "C",
          "coord": [
            7.564300060272217,
            3.982800006866455,
            1.4569000005722046
          ]
        },
        {
          "atom_index": 1358,
          "name": "OG",
          "element": "O",
          "coord": [
            7.65500020980835,
            3.8882999420166016,
            1.5111000537872314
          ]
        }
      ]
    },
    {
      "id": "A:204",
      "chain": "A",
      "resseq": 204,
      "icode": "",
      "resname": "SER",
      "hetflag": " ",
      "sasa": 0.0,
      "atoms": [
        {
          "atom_index": 1359,
          "name": "N",
          "element": "N",
          "coord": [
            7.4355998039245605,
            3.850600004196167,
            1.7351000308990479
          ]
        },
        {
          "atom_index": 1360,
          "name": "CA",
          "element": "C",
          "coord": [
            7.459499835968018,
            3.828399896621704,
            1.8763999938964844
          ]
        },
        {
          "atom_index": 1361,
          "name": "C",
          "element": "C",
          "coord": [
            7.575799942016602,
            3.7311999797821045,
            1.892799973487854
          ]
        },
        {
          "atom_index": 1362,
          "name": "O",
          "element": "O",
          "coord": [
            7.599400043487549,
            3.6445999145507812,
            1.8077000379562378
          ]
        },
        {
          "atom_index": 1363,
          "name": "CB",
          "element": "C",
          "coord": [
            7.334700107574463,
            3.7746999263763428,
            1.9464999437332153
          ]
        },
        {
          "atom_index": 1364,
          "name": "OG",
          "element": "O",
          "coord": [
            7.318600177764893,
            3.6361000537872314,
            1.9219000339508057
          ]
        }
      ]
    },
    {
      "id": "A:205",
      "chain": "A",
      "resseq": 205,
      "icode": "",
      "resname": "VAL",
      "hetflag": " ",
      "sasa": 0.0,
      "atoms": [
        {
          "atom_index": 1365,
          "name": "N",
          "element": "N",
          "coord": [
            7.650100231170654,
            3.7474000453948975,
            2.0018999576568604
          ]
        },
        {
          "atom_index": 1366,
          "name": "CA",
          "element": "C",
          "coord": [
            7.756899833679199,
            3.6552000045776367,
            2.0387001037597656
          ]
        },
        {
          "atom_index": 1367,
          "name": "C",
          "element": "C",
          "coord": [
            7.743899822235107,
            3.625999927520752,
            2.1874001026153564
          ]
        },
        {
          "atom_index": 1368,
          "name": "O",
          "element": "O",
          "coord": [
            7.7093000411987305,
            3.7144999504089355,
            2.2662999629974365
          ]
        },
        {
          "atom_index": 1369,
          "name": "CB",
          "element": "C",
          "coord": [
            7.896100044250488,
            3.7126998901367188,
            2.003999948501587
          ]
        },
        {
          "atom_index": 1370,
          "name": "CG1",
          "element": "C",
          "coord": [
            7.919000148773193,
            3.845900058746338,
            2.0754001140594482
          ]
        },
        {
          "atom_index": 1371,
          "name": "CG2",
          "element": "C",
          "coord": [
            8.007699966430664,
            3.6115000247955322,
            2.0350000858306885
          ]
        }
      ]
    },
    {
      "id": "A:206",
      "chain": "A",
      "resseq": 206,
      "icode": "",
      "resname": "THR",
      "hetflag": " ",
      "sasa": 0.0,
      "atoms": [
        {
          "atom_index": 1372,
          "name": "N",
          "element": "N",
          "coord": [
            7.768599987030029,
            3.501199960708618,
            2.2255001068115234
          ]
        },
        {
          "atom_index": 1373,
          "name": "CA",
          "element": "C",
          "coord": [
            7.754799842834473,
            3.4577999114990234,
            2.363600015640259
          ]
        },
        {
          "atom_index": 1374,
          "name": "C",
          "element": "C",
          "coord": [
            7.887499809265137,
            3.399899959564209,
            2.4107000827789307
          ]
        },
        {
          "atom_index": 1375,
          "name": "O",
          "element": "O",
          "coord": [
            7.9421000480651855,
            3.3101000785827637,
            2.346299886703491
          ]
        },
        {
          "atom_index": 1376,
          "name": "CB",
          "element": "C",
          "coord": [
            7.642899990081787,
            3.3543999195098877,
            2.3766000270843506
          ]
        },
        {
          "atom_index": 1377,
          "name": "OG1",
          "element": "O",
          "coord": [
            7.521900177001953,
            3.4089999198913574,
            2.3220999240875244
          ]
        },
        {
          "atom_index": 1378,
          "name": "CG2",
          "element": "C",
          "coord": [
            7.620800018310547,
            3.3173000812530518,
            2.5220999717712402
          ]
        }
      ]
    },
    {
      "id": "A:207",
      "chain": "A",
      "resseq": 207,
      "icode": "",
      "resname": "VAL",
      "hetflag": " ",
      "sasa": 0.0,
      "atoms": [
        {
          "atom_index": 1379,
          "name": "N",
          "element": "N",
          "coord": [
            7.939300060272217,
            3.4526000022888184,
            2.521899938583374
          ]
        },
        {
          "atom_index": 1380,
          "name": "CA",
          "element": "C",
          "coord": [
            8.065799713134766,
            3.407900094985962,
            2.5787999629974365
          ]
        },
        {
          "atom_index": 1381,
          "name": "C",
          "element": "C",
          "coord": [
            8.045100212097168,
            3.378999948501587,
            2.7267000675201416
          ]
        },
        {
          "atom_index": 1382,
          "name": "O",
          "element": "O",
          "coord": [
            7.945899963378906,
            3.4196999073028564,
            2.7871999740600586
          ]
        },
        {
          "atom_index": 1383,
          "name": "CB",
          "element": "C",
          "coord": [
            8.17959976196289,
            3.5109000205993652,
            2.560800075531006
          ]
        },
        {
          "atom_index": 1384,
          "name": "CG1",
          "element": "C",
          "coord": [
            8.200599670410156,
            3.543100118637085,
            2.4137001037597656
          ]
        },
        {
          "atom_index": 1385,
          "name": "CG2",
          "element": "C",
          "coord": [
            8.15149974822998,
            3.6377999782562256,
            2.641700029373169
          ]
        }
      ]
    },
    {
      "id": "A:208",
      "chain": "A",
      "resseq": 208,
      "icode": "",
      "resname": "THR",
      "hetflag": " ",
      "sasa": 1.0778999328613281,
      "atoms": [
        {
          "atom_index": 1386,
          "name": "N",
          "element": "N",
          "coord": [
            8.140899658203125,
            3.306299924850464,
            2.783900022506714
          ]
        },
        {
          "atom_index": 1387,
          "name": "CA",
          "element": "C",
          "coord": [
            8.139800071716309,
            3.2797999382019043,
            2.9270999431610107
          ]
        },
        {
          "atom_index": 1388,
          "name": "C",
          "element": "C",
          "coord": [
            8.142499923706055,
            3.410599946975708,
            3.0053999423980713
          ]
        },
        {
          "atom_index": 1389,
          "name": "O",
          "element": "O",
          "coord": [
            8.216899871826172,
            3.503200054168701,
            2.97189998626709
          ]
        },
        {
          "atom_index": 1390,
          "name": "CB",
          "element": "C",
          "coord": [
            8.259599685668945,
            3.1928999423980713,
            2.9644999504089355
          ]
        },
        {
          "atom_index": 1391,
          "name": "OG1",
          "element": "O",
          "coord": [
            8.251399993896484,
            3.0690999031066895,
            2.8933000564575195
          ]
        },
        {
          "atom_index": 1392,
          "name": "CG2",
          "element": "C",
          "coord": [
            8.262900352478027,
            3.1654000282287598,
            3.1145999431610107
          ]
        }
      ]
    },
    {
      "id": "A:209",
      "chain": "A",
      "resseq": 209,
      "icode": "",
      "resname": "SER",
      "hetflag": " ",
      "sasa": 0.0,
      "atoms": [
        {
          "atom_index": 1393,
          "name": "N",
          "element": "N",
          "coord": [
            8.060700416564941,
            3.4172000885009766,
            3.11080002784729
          ]
        },
        {
          "atom_index": 1394,
          "name": "CA",
          "element": "C",
          "coord": [
            8.041099548339844,
            3.543100118637085,
            3.1821000576019287
          ]
        },
        {
          "atom_index": 1395,
          "name": "C",
          "element": "C",
          "coord": [
            8.17039966583252,
            3.596400022506714,
            3.2421000003814697
          ]
        },
        {
          "atom_index": 1396,
          "name": "O",
          "element": "O",
          "coord": [
            8.186599731445312,
            3.7181999683380127,
            3.2553999423980713
          ]
        },
        {
          "atom_index": 1397,
          "name": "CB",
          "element": "C",
          "coord": [
            7.9359002113342285,
            3.5255000591278076,
            3.2913999557495117
          ]
        },
        {
          "atom_index": 1398,
          "name": "OG",
          "element": "O",
          "coord": [
            7.8078999519348145,
            3.501800060272217,
            3.23580002784729
          ]
        }
      ]
    },
    {
      "id": "A:210",
      "chain": "A",
      "resseq": 210,
      "icode": "",
      "resname": "SER",
      "hetflag": " ",
      "sasa": 3.7163116931915283,
      "atoms": [
        {
          "atom_index": 1399,
          "name": "N",
          "element": "N",
          "coord": [
            8.263400077819824,
            3.50819993019104,
            3.2785000801086426
          ]
        },
        {
          "atom_index": 1400,
          "name": "CA",
          "element": "C",
          "coord": [
            8.386799812316895,
            3.551800012588501,
            3.3427000045776367
          ]
        },
        {
          "atom_index": 1401,
          "name": "C",
          "element": "C",
          "coord": [
            8.487799644470215,
            3.6108999252319336,
            3.2451000213623047
          ]
        },
        {
          "atom_index": 1402,
          "name": "O",
          "element": "O",
          "coord": [
            8.590299606323242,
            3.663599967956543,
            3.289900064468384
          ]
        },
        {
          "atom_index": 1403,
          "name": "CB",
          "element": "C",
          "coord": [
            8.451299667358398,
            3.43530011177063,
            3.418299913406372
          ]
        },
        {
          "atom_index": 1404,
          "name": "OG",
          "element": "O",
          "coord": [
            8.487600326538086,
            3.3310000896453857,
            3.3296000957489014
          ]
        }
      ]
    },
    {
      "id": "A:211",
      "chain": "A",
      "resseq": 211,
      "icode": "",
      "resname": "THR",
      "hetflag": " ",
      "sasa": 0.0,
      "atoms": [
        {
          "atom_index": 1405,
          "name": "N",
          "element": "N",
          "coord": [
            8.461999893188477,
            3.603600025177002,
            3.114500045776367
          ]
        },
        {
          "atom_index": 1406,
          "name": "CA",
          "element": "C",
          "coord": [
            8.555100440979004,
            3.651599884033203,
            3.013000011444092
          ]
        },
        {
          "atom_index": 1407,
          "name": "C",
          "element": "C",
          "coord": [
            8.515399932861328,
            3.7860000133514404,
            2.954200029373169
          ]
        },
        {
          "atom_index": 1408,
          "name": "O",
          "element": "O",
          "coord": [
            8.584199905395508,
            3.835700035095215,
            2.8645999431610107
          ]
        },
        {
          "atom_index": 1409,
          "name": "CB",
          "element": "C",
          "coord": [
            8.569199562072754,
            3.548799991607666,
            2.899899959564209
          ]
        },
        {
          "atom_index": 1410,
          "name": "OG1",
          "element": "O",
          "coord": [
            8.450799942016602,
            3.5495998859405518,
            2.8180999755859375
          ]
        },
        {
          "atom_index": 1411,
          "name": "CG2",
          "element": "C",
          "coord": [
            8.593799591064453,
            3.4086999893188477,
            2.9574999809265137
          ]
        }
      ]
    },
    {
      "id": "A:212",
      "chain": "A",
      "resseq": 212,
      "icode": "",
      "resname": "TRP",
      "hetflag": " ",
      "sasa": 0.0,
      "atoms": [
        {
          "atom_index": 1412,
          "name": "N",
          "element": "N",
          "coord": [
            8.406499862670898,
            3.8459999561309814,
            3.001699924468994
          ]
        },
        {
          "atom_index": 1413,
          "name": "CA",
          "element": "C",
          "coord": [
            8.3681001663208,
            3.97760009765625,
            2.9560999870300293
          ]
        },
        {
          "atom_index": 1414,
          "name": "C",
          "element": "C",
          "coord": [
            8.324600219726562,
            4.054800033569336,
            3.0801000595092773
          ]
        },
        {
          "atom_index": 1415,
          "name": "O",
          "element": "O",
          "coord": [
            8.247300148010254,
            4.001399993896484,
            3.161799907684326
          ]
        },
        {
          "atom_index": 1416,
          "name": "CB",
          "element": "C",
          "coord": [
            8.255999565124512,
            3.973599910736084,
            2.851900100708008
          ]
        },
        {
          "atom_index": 1417,
          "name": "CG",
          "element": "C",
          "coord": [
            8.214799880981445,
            4.110099792480469,
            2.8043999671936035
          ]
        },
        {
          "atom_index": 1418,
          "name": "CD1",
          "element": "C",
          "coord": [
            8.273099899291992,
            4.183700084686279,
            2.7049999237060547
          ]
        },
        {
          "atom_index": 1419,
          "name": "CD2",
          "element": "C",
          "coord": [
            8.10789966583252,
            4.190199851989746,
            2.8557000160217285
          ]
        },
        {
          "atom_index": 1420,
          "name": "NE1",
          "element": "N",
          "coord": [
            8.208399772644043,
            4.303999900817871,
            2.6909000873565674
          ]
        },
        {
          "atom_index": 1421,
          "name": "CE2",
          "element": "C",
          "coord": [
            8.10669994354248,
            4.310500144958496,
            2.7822000980377197
          ]
        },
        {
          "atom_index": 1422,
          "name": "CE3",
          "element": "C",
          "coord": [
            8.012700080871582,
            4.1717000007629395,
            2.956399917602539
          ]
        },
        {
          "atom_index": 1423,
          "name": "CZ2",
          "element": "C",
          "coord": [
            8.014200210571289,
            4.411300182342529,
            2.8060998916625977
          ]
        },
        {
          "atom_index": 1424,
          "name": "CZ3",
          "element": "C",
          "coord": [
            7.921000003814697,
            4.2718000411987305,
            2.9798998832702637
          ]
        },
        {
          "atom_index": 1425,
          "name": "CH2",
          "element": "C",
          "coord": [
            7.922299861907959,
            4.3902997970581055,
            2.9052999019622803
          ]
        }
      ]
    },
    {
      "id": "A:213",
      "chain": "A",
      "resseq": 213,
      "icode": "",
      "resname": "PRO",
      "hetflag": " ",
      "sasa": 1.3228838443756104,
      "atoms": [
        {
          "atom_index": 1426,
          "name": "N",
          "element": "N",
          "coord": [
            8.369999885559082,
            4.179900169372559,
            3.0971999168395996
          ]
        },
        {
          "atom_index": 1427,
          "name": "CA",
          "element": "C",
          "coord": [
            8.452899932861328,
            4.25540018081665,
            3.0020999908447266
          ]
        },
        {
          "atom_index": 1428,
          "name": "C",
          "element": "C",
          "coord": [
            8.602700233459473,
            4.2241997718811035,
            3.00570011138916
          ]
        },
        {
          "atom_index": 1429,
          "name": "O",
          "element": "O",
          "coord": [
            8.677000045776367,
            4.297999858856201,
            2.9414000511169434
          ]
        },
        {
          "atom_index": 1430,
          "name": "CB",
          "element": "C",
          "coord": [
            8.429800033569336,
            4.400700092315674,
            3.044800043106079
          ]
        },
        {
          "atom_index": 1431,
          "name": "CG",
          "element": "C",
          "coord": [
            8.402400016784668,
            4.392000198364258,
            3.1907999515533447
          ]
        },
        {
          "atom_index": 1432,
          "name": "CD",
          "element": "C",
          "coord": [
            8.326000213623047,
            4.263599872589111,
            3.210400104522705
          ]
        }
      ]
    },
    {
      "id": "A:214",
      "chain": "A",
      "resseq": 214,
      "icode": "",
      "resname": "SER",
      "hetflag": " ",
      "sasa": 4.322533130645752,
      "atoms": [
        {
          "atom_index": 1433,
          "name": "N",
          "element": "N",
          "coord": [
            8.644200325012207,
            4.119200229644775,
            3.0778000354766846
          ]
        },
        {
          "atom_index": 1434,
          "name": "CA",
          "element": "C",
          "coord": [
            8.786199569702148,
            4.087699890136719,
            3.0936999320983887
          ]
        },
        {
          "atom_index": 1435,
          "name": "C",
          "element": "C",
          "coord": [
            8.85770034790039,
            4.080999851226807,
            2.959199905395508
          ]
        },
        {
          "atom_index": 1436,
          "name": "O",
          "element": "O",
          "coord": [
            8.956600189208984,
            4.151199817657471,
            2.93530011177063
          ]
        },
        {
          "atom_index": 1437,
          "name": "CB",
          "element": "C",
          "coord": [
            8.802300453186035,
            3.954400062561035,
            3.1679000854492188
          ]
        },
        {
          "atom_index": 1438,
          "name": "OG",
          "element": "O",
          "coord": [
            8.747699737548828,
            3.9595000743865967,
            3.29830002784729
          ]
        }
      ]
    },
    {
      "id": "A:215",
      "chain": "A",
      "resseq": 215,
      "icode": "",
      "resname": "GLN",
      "hetflag": " ",
      "sasa": 4.052688121795654,
      "atoms": [
        {
          "atom_index": 1439,
          "name": "N",
          "element": "N",
          "coord": [
            8.809599876403809,
            3.9946999549865723,
            2.8710999488830566
          ]
        },
        {
          "atom_index": 1440,
          "name": "CA",
          "element": "C",
          "coord": [
            8.867899894714355,
            3.9748001098632812,
            2.7390999794006348
          ]
        },
        {
          "atom_index": 1441,
          "name": "C",
          "element": "C",
          "coord": [
            8.773799896240234,
            4.039700031280518,
            2.6386001110076904
          ]
        },
        {
          "atom_index": 1442,
          "name": "O",
          "element": "O",
          "coord": [
            8.661100387573242,
            3.9928998947143555,
            2.618499994277954
          ]
        },
        {
          "atom_index": 1443,
          "name": "CB",
          "element": "C",
          "coord": [
            8.888699531555176,
            3.8261001110076904,
            2.7121999263763428
          ]
        },
        {
          "atom_index": 1444,
          "name": "CG",
          "element": "C",
          "coord": [
            8.94219970703125,
            3.7539000511169434,
            2.835700035095215
          ]
        },
        {
          "atom_index": 1445,
          "name": "CD",
          "element": "C",
          "coord": [
            8.971599578857422,
            3.6073999404907227,
            2.812299966812134
          ]
        },
        {
          "atom_index": 1446,
          "name": "OE1",
          "element": "O",
          "coord": [
            8.98490047454834,
            3.562700033187866,
            2.6984000205993652
          ]
        },
        {
          "atom_index": 1447,
          "name": "NE2",
          "element": "N",
          "coord": [
            8.980899810791016,
            3.5313000679016113,
            2.920799970626831
          ]
        }
      ]
    },
    {
      "id": "A:216",
      "chain": "A",
      "resseq": 216,
      "icode": "",
      "resname": "SER",
      "hetflag": " ",
      "sasa": 0.472947895526886,
      "atoms": [
        {
          "atom_index": 1448,
          "name": "N",
          "element": "N",
          "coord": [
            8.820899963378906,
            4.147500038146973,
            2.5766000747680664
          ]
        },
        {
          "atom_index": 1449,
          "name": "CA",
          "element": "C",
          "coord": [
            8.734199523925781,
            4.238100051879883,
            2.5023999214172363
          ]
        },
        {
          "atom_index": 1450,
          "name": "C",
          "element": "C",
          "coord": [
            8.662699699401855,
            4.167399883270264,
            2.3875999450683594
          ]
        },
        {
          "atom_index": 1451,
          "name": "O",
          "element": "O",
          "coord": [
            8.711199760437012,
            4.06820011138916,
            2.3320999145507812
          ]
        },
        {
          "atom_index": 1452,
          "name": "CB",
          "element": "C",
          "coord": [
            8.816900253295898,
            4.355800151824951,
            2.449899911880493
          ]
        },
        {
          "atom_index": 1453,
          "name": "OG",
          "element": "O",
          "coord": [
            8.89579963684082,
            4.3171000480651855,
            2.339200019836426
          ]
        }
      ]
    },
    {
      "id": "A:217",
      "chain": "A",
      "resseq": 217,
      "icode": "",
      "resname": "ILE",
      "hetflag": " ",
      "sasa": 0.0,
      "atoms": [
        {
          "atom_index": 1454,
          "name": "N",
          "element": "N",
          "coord": [
            8.545599937438965,
            4.2204999923706055,
            2.352400064468384
          ]
        },
        {
          "atom_index": 1455,
          "name": "CA",
          "element": "C",
          "coord": [
            8.461000442504883,
            4.167399883270264,
            2.246000051498413
          ]
        },
        {
          "atom_index": 1456,
          "name": "C",
          "element": "C",
          "coord": [
            8.418100357055664,
            4.283100128173828,
            2.156599998474121
          ]
        },
        {
          "atom_index": 1457,
          "name": "O",
          "element": "O",
          "coord": [
            8.35770034790039,
            4.380199909210205,
            2.204400062561035
          ]
        },
        {
          "atom_index": 1458,
          "name": "CB",
          "element": "C",
          "coord": [
            8.339599609375,
            4.091400146484375,
            2.3020999431610107
          ]
        },
        {
          "atom_index": 1459,
          "name": "CG1",
          "element": "C",
          "coord": [
            8.388299942016602,
            3.960900068283081,
            2.365600109100342
          ]
        },
        {
          "atom_index": 1460,
          "name": "CG2",
          "element": "C",
          "coord": [
            8.236200332641602,
            4.065199851989746,
            2.1930999755859375
          ]
        },
        {
          "atom_index": 1461,
          "name": "CD1",
          "element": "C",
          "coord": [
            8.332200050354004,
            3.9309000968933105,
            2.500200033187866
          ]
        }
      ]
    },
    {
      "id": "A:218",
      "chain": "A",
      "resseq": 218,
      "icode": "",
      "resname": "THR",
      "hetflag": " ",
      "sasa": 0.0,
      "atoms": [
        {
          "atom_index": 1462,
          "name": "N",
          "element": "N",
          "coord": [
            8.450599670410156,
            4.2729997634887695,
            2.0274999141693115
          ]
        },
        {
          "atom_index": 1463,
          "name": "CA",
          "element": "C",
          "coord": [
            8.43340015411377,
            4.38070011138916,
            1.930899977684021
          ]
        },
        {
          "atom_index": 1464,
          "name": "C",
          "element": "C",
          "coord": [
            8.362500190734863,
            4.324900150299072,
            1.8083000183105469
          ]
        },
        {
          "atom_index": 1465,
          "name": "O",
          "element": "O",
          "coord": [
            8.402899742126465,
            4.220900058746338,
            1.7554999589920044
          ]
        },
        {
          "atom_index": 1466,
          "name": "CB",
          "element": "C",
          "coord": [
            8.569600105285645,
            4.438799858093262,
            1.8890000581741333
          ]
        },
        {
          "atom_index": 1467,
          "name": "OG1",
          "element": "O",
          "coord": [
            8.633600234985352,
            4.503300189971924,
            1.9996999502182007
          ]
        },
        {
          "atom_index": 1468,
          "name": "CG2",
          "element": "C",
          "coord": [
            8.552200317382812,
            4.539899826049805,
            1.777400016784668
          ]
        }
      ]
    },
    {
      "id": "A:219",
      "chain": "A",
      "resseq": 219,
      "icode": "",
      "resname": "CYS",
      "hetflag": " ",
      "sasa": 0.0,
      "atoms": [
        {
          "atom_index": 1469,
          "name": "N",
          "element": "N",
          "coord": [
            8.25730037689209,
            4.3917999267578125,
            1.7623000144958496
          ]
        },
        {
          "atom_index": 1470,
          "name": "CA",
          "element": "C",
          "coord": [
            8.196100234985352,
            4.350900173187256,
            1.6368000507354736
          ]
        },
        {
          "atom_index": 1471,
          "name": "C",
          "element": "C",
          "coord": [
            8.251899719238281,
            4.436100006103516,
            1.523800015449524
          ]
        },
        {
          "atom_index": 1472,
          "name": "O",
          "element": "O",
          "coord": [
            8.270400047302246,
            4.55709981918335,
            1.538699984550476
          ]
        },
        {
          "atom_index": 1473,
          "name": "CB",
          "element": "C",
          "coord": [
            8.043700218200684,
            4.360899925231934,
            1.642799973487854
          ]
        },
        {
          "atom_index": 1474,
          "name": "SG",
          "element": "S",
          "coord": [
            7.979100227355957,
            4.524899959564209,
            1.6253000497817993
          ]
        }
      ]
    },
    {
      "id": "A:220",
      "chain": "A",
      "resseq": 220,
      "icode": "",
      "resname": "ASN",
      "hetflag": " ",
      "sasa": 0.0,
      "atoms": [
        {
          "atom_index": 1475,
          "name": "N",
          "element": "N",
          "coord": [
            8.284899711608887,
            4.370500087738037,
            1.4129999876022339
          ]
        },
        {
          "atom_index": 1476,
          "name": "CA",
          "element": "C",
          "coord": [
            8.336400032043457,
            4.436200141906738,
            1.2936999797821045
          ]
        },
        {
          "atom_index": 1477,
          "name": "C",
          "element": "C",
          "coord": [
            8.232099533081055,
            4.424200057983398,
            1.1837999820709229
          ]
        },
        {
          "atom_index": 1478,
          "name": "O",
          "element": "O",
          "coord": [
            8.186599731445312,
            4.313499927520752,
            1.1533000469207764
          ]
        },
        {
          "atom_index": 1479,
          "name": "CB",
          "element": "C",
          "coord": [
            8.468500137329102,
            4.372700214385986,
            1.2491999864578247
          ]
        },
        {
          "atom_index": 1480,
          "name": "CG",
          "element": "C",
          "coord": [
            8.549799919128418,
            4.3206000328063965,
            1.3660999536514282
          ]
        },
        {
          "atom_index": 1481,
          "name": "OD1",
          "element": "O",
          "coord": [
            8.547200202941895,
            4.201499938964844,
            1.3970999717712402
          ]
        },
        {
          "atom_index": 1482,
          "name": "ND2",
          "element": "N",
          "coord": [
            8.621899604797363,
            4.410299777984619,
            1.4322999715805054
          ]
        }
      ]
    },
    {
      "id": "A:221",
      "chain": "A",
      "resseq": 221,
      "icode": "",
      "resname": "VAL",
      "hetflag": " ",
      "sasa": 0.0,
      "atoms": [
        {
          "atom_index": 1483,
          "name": "N",
          "element": "N",
          "coord": [
            8.193099975585938,
            4.537199974060059,
            1.1256999969482422
          ]
        },
        {
          "atom_index": 1484,
          "name": "CA",
          "element": "C",
          "coord": [
            8.087800025939941,
            4.540500164031982,
            1.0247999429702759
          ]
        },
        {
          "atom_index": 1485,
          "name": "C",
          "element": "C",
          "coord": [
            8.145700454711914,
            4.60099983215332,
            0.8978000283241272
          ]
        },
        {
          "atom_index": 1486,
          "name": "O",
          "element": "O",
          "coord": [
            8.169500350952148,
            4.722300052642822,
            0.8910999894142151
          ]
        },
        {
          "atom_index": 1487,
          "name": "CB",
          "element": "C",
          "coord": [
            7.965000152587891,
            4.619100093841553,
            1.0728000402450562
          ]
        },
        {
          "atom_index": 1488,
          "name": "CG1",
          "element": "C",
          "coord": [
            7.859499931335449,
            4.620299816131592,
            0.9646999835968018
          ]
        },
        {
          "atom_index": 1489,
          "name": "CG2",
          "element": "C",
          "coord": [
            7.908999919891357,
            4.55709981918335,
            1.1999000310897827
          ]
        }
      ]
    },
    {
      "id": "A:222",
      "chain": "A",
      "resseq": 222,
      "icode": "",
      "resname": "ALA",
      "hetflag": " ",
      "sasa": 0.0,
      "atoms": [
        {
          "atom_index": 1490,
          "name": "N",
          "element": "N",
          "coord": [
            8.167400360107422,
            4.517499923706055,
            0.7962999939918518
          ]
        },
        {
          "atom_index": 1491,
          "name": "CA",
          "element": "C",
          "coord": [
            8.22089958190918,
            4.562399864196777,
            0.6682999730110168
          ]
        },
        {
          "atom_index": 1492,
          "name": "C",
          "element": "C",
          "coord": [
            8.108400344848633,
            4.5767998695373535,
            0.5662999749183655
          ]
        },
        {
          "atom_index": 1493,
          "name": "O",
          "element": "O",
          "coord": [
            8.022199630737305,
            4.488900184631348,
            0.554099977016449
          ]
        },
        {
          "atom_index": 1494,
          "name": "CB",
          "element": "C",
          "coord": [
            8.326899528503418,
            4.465099811553955,
            0.6159999966621399
          ]
        }
      ]
    },
    {
      "id": "A:223",
      "chain": "A",
      "resseq": 223,
      "icode": "",
      "resname": "HIS",
      "hetflag": " ",
      "sasa": 0.0,
      "atoms": [
        {
          "atom_index": 1495,
          "name": "N",
          "element": "N",
          "coord": [
            8.110199928283691,
            4.687900066375732,
            0.49219998717308044
          ]
        },
        {
          "atom_index": 1496,
          "name": "CA",
          "element": "C",
          "coord": [
            8.012499809265137,
            4.7154998779296875,
            0.38690000772476196
          ]
        },
        {
          "atom_index": 1497,
          "name": "C",
          "element": "C",
          "coord": [
            8.090499877929688,
            4.753200054168701,
            0.2621999979019165
          ]
        },
        {
          "atom_index": 1498,
          "name": "O",
          "element": "O",
          "coord": [
            8.118800163269043,
            4.871799945831299,
            0.2387000024318695
          ]
        },
        {
          "atom_index": 1499,
          "name": "CB",
          "element": "C",
          "coord": [
            7.9156999588012695,
            4.826499938964844,
            0.4284999966621399
          ]
        },
        {
          "atom_index": 1500,
          "name": "CG",
          "element": "C",
          "coord": [
            7.8028998374938965,
            4.848499774932861,
            0.3321000039577484
          ]
        },
        {
          "atom_index": 1501,
          "name": "ND1",
          "element": "N",
          "coord": [
            7.761600017547607,
            4.9741997718811035,
            0.2928999960422516
          ]
        },
        {
          "atom_index": 1502,
          "name": "CD2",
          "element": "C",
          "coord": [
            7.723400115966797,
            4.760700225830078,
            0.2662999927997589
          ]
        },
        {
          "atom_index": 1503,
          "name": "CE1",
          "element": "C",
          "coord": [
            7.660699844360352,
            4.962699890136719,
            0.20839999616146088
          ]
        },
        {
          "atom_index": 1504,
          "name": "NE2",
          "element": "N",
          "coord": [
            7.635499954223633,
            4.834199905395508,
            0.19059999287128448
          ]
        }
      ]
    },
    {
      "id": "A:224",
      "chain": "A",
      "resseq": 224,
      "icode": "",
      "resname": "PRO",
      "hetflag": " ",
      "sasa": 0.0,
      "atoms": [
        {
          "atom_index": 1505,
          "name": "N",
          "element": "N",
          "coord": [
            8.128700256347656,
            4.655099868774414,
            0.17980000376701355
          ]
        },
        {
          "atom_index": 1506,
          "name": "CA",
          "element": "C",
          "coord": [
            8.215900421142578,
            4.685699939727783,
            0.06520000100135803
          ]
        },
        {
          "atom_index": 1507,
          "name": "C",
          "element": "C",
          "coord": [
            8.159099578857422,
            4.788599967956543,
            -0.030799999833106995
          ]
        },
        {
          "atom_index": 1508,
          "name": "O",
          "element": "O",
          "coord": [
            8.236000061035156,
            4.866600036621094,
            -0.08839999884366989
          ]
        },
        {
          "atom_index": 1509,
          "name": "CB",
          "element": "C",
          "coord": [
            8.232500076293945,
            4.5493998527526855,
            -0.0031999999191612005
          ]
        },
        {
          "atom_index": 1510,
          "name": "CG",
          "element": "C",
          "coord": [
            8.211799621582031,
            4.451000213623047,
            0.10360000282526016
          ]
        },
        {
          "atom_index": 1511,
          "name": "CD",
          "element": "C",
          "coord": [
            8.10830020904541,
            4.510000228881836,
            0.1956000030040741
          ]
        }
      ]
    },
    {
      "id": "A:225",
      "chain": "A",
      "resseq": 225,
      "icode": "",
      "resname": "ALA",
      "hetflag": " ",
      "sasa": 0.0,
      "atoms": [
        {
          "atom_index": 1512,
          "name": "N",
          "element": "N",
          "coord": [
            8.026700019836426,
            4.791100025177002,
            -0.049800001084804535
          ]
        },
        {
          "atom_index": 1513,
          "name": "CA",
          "element": "C",
          "coord": [
            7.967199802398682,
            4.884300231933594,
            -0.14550000429153442
          ]
        },
        {
          "atom_index": 1514,
          "name": "C",
          "element": "C",
          "coord": [
            8.000800132751465,
            5.029300212860107,
            -0.11230000108480453
          ]
        },
        {
          "atom_index": 1515,
          "name": "O",
          "element": "O",
          "coord": [
            8.022299766540527,
            5.110899925231934,
            -0.20270000398159027
          ]
        },
        {
          "atom_index": 1516,
          "name": "CB",
          "element": "C",
          "coord": [
            7.815899848937988,
            4.865600109100342,
            -0.15049999952316284
          ]
        }
      ]
    },
    {
      "id": "A:226",
      "chain": "A",
      "resseq": 226,
      "icode": "",
      "resname": "SER",
      "hetflag": " ",
      "sasa": 0.2837687134742737,
      "atoms": [
        {
          "atom_index": 1517,
          "name": "N",
          "element": "N",
          "coord": [
            8.003100395202637,
            5.064000129699707,
            0.016200000420212746
          ]
        },
        {
          "atom_index": 1518,
          "name": "CA",
          "element": "C",
          "coord": [
            8.035200119018555,
            5.1992998123168945,
            0.05959999933838844
          ]
        },
        {
          "atom_index": 1519,
          "name": "C",
          "element": "C",
          "coord": [
            8.180500030517578,
            5.214300155639648,
            0.10119999945163727
          ]
        },
        {
          "atom_index": 1520,
          "name": "O",
          "element": "O",
          "coord": [
            8.218099594116211,
            5.320099830627441,
            0.15299999713897705
          ]
        },
        {
          "atom_index": 1521,
          "name": "CB",
          "element": "C",
          "coord": [
            7.945099830627441,
            5.240499973297119,
            0.17560000717639923
          ]
        },
        {
          "atom_index": 1522,
          "name": "OG",
          "element": "O",
          "coord": [
            7.960400104522705,
            5.151000022888184,
            0.2840000092983246
          ]
        }
      ]
    },
    {
      "id": "A:227",
      "chain": "A",
      "resseq": 227,
      "icode": "",
      "resname": "SER",
      "hetflag": " ",
      "sasa": 4.92685079574585,
      "atoms": [
        {
          "atom_index": 1523,
          "name": "N",
          "element": "N",
          "coord": [
            8.26159954071045,
            5.109499931335449,
            0.08299999684095383
          ]
        },
        {
          "atom_index": 1524,
          "name": "CA",
          "element": "C",
          "coord": [
            8.403499603271484,
            5.111599922180176,
            0.11919999867677689
          ]
        },
        {
          "atom_index": 1525,
          "name": "C",
          "element": "C",
          "coord": [
            8.42300033569336,
            5.150700092315674,
            0.2653999924659729
          ]
        },
        {
          "atom_index": 1526,
          "name": "O",
          "element": "O",
          "coord": [
            8.51669979095459,
            5.222799777984619,
            0.30059999227523804
          ]
        },
        {
          "atom_index": 1527,
          "name": "CB",
          "element": "C",
          "coord": [
            8.481399536132812,
            5.204599857330322,
            0.026599999517202377
          ]
        },
        {
          "atom_index": 1528,
          "name": "OG",
          "element": "O",
          "coord": [
            8.46780014038086,
            5.162300109863281,
            -0.10790000110864639
          ]
        }
      ]
    },
    {
      "id": "A:228",
      "chain": "A",
      "resseq": 228,
      "icode": "",
      "resname": "THR",
      "hetflag": " ",
      "sasa": 0.4428892135620117,
      "atoms": [
        {
          "atom_index": 1529,
          "name": "N",
          "element": "N",
          "coord": [
            8.333999633789062,
            5.101500034332275,
            0.3508000075817108
          ]
        },
        {
          "atom_index": 1530,
          "name": "CA",
          "element": "C",
          "coord": [
            8.329400062561035,
            5.136499881744385,
            0.4916999936103821
          ]
        },
        {
          "atom_index": 1531,
          "name": "C",
          "element": "C",
          "coord": [
            8.340499877929688,
            5.010499954223633,
            0.5763000249862671
          ]
        },
        {
          "atom_index": 1532,
          "name": "O",
          "element": "O",
          "coord": [
            8.286700248718262,
            4.905300140380859,
            0.5400999784469604
          ]
        },
        {
          "atom_index": 1533,
          "name": "CB",
          "element": "C",
          "coord": [
            8.1983003616333,
            5.210299968719482,
            0.5256999731063843
          ]
        },
        {
          "atom_index": 1534,
          "name": "OG1",
          "element": "O",
          "coord": [
            8.189299583435059,
            5.331099987030029,
            0.4489000141620636
          ]
        },
        {
          "atom_index": 1535,
          "name": "CG2",
          "element": "C",
          "coord": [
            8.191100120544434,
            5.244800090789795,
            0.6741999983787537
          ]
        }
      ]
    },
    {
      "id": "A:229",
      "chain": "A",
      "resseq": 229,
      "icode": "",
      "resname": "LYS",
      "hetflag": " ",
      "sasa": 1.9929734468460083,
      "atoms": [
        {
          "atom_index": 1536,
          "name": "N",
          "element": "N",
          "coord": [
            8.411800384521484,
            5.021500110626221,
            0.6880999803543091
          ]
        },
        {
          "atom_index": 1537,
          "name": "CA",
          "element": "C",
          "coord": [
            8.408900260925293,
            4.919899940490723,
            0.7921000123023987
          ]
        },
        {
          "atom_index": 1538,
          "name": "C",
          "element": "C",
          "coord": [
            8.400099754333496,
            4.990200042724609,
            0.9269000291824341
          ]
        },
        {
          "atom_index": 1539,
          "name": "O",
          "element": "O",
          "coord": [
            8.464699745178223,
            5.093100070953369,
            0.9478999972343445
          ]
        },
        {
          "atom_index": 1540,
          "name": "CB",
          "element": "C",
          "coord": [
            8.532500267028809,
            4.829599857330322,
            0.7853999733924866
          ]
        },
        {
          "atom_index": 1541,
          "name": "CG",
          "element": "C",
          "coord": [
            8.532500267028809,
            4.716599941253662,
            0.8855000138282776
          ]
        },
        {
          "atom_index": 1542,
          "name": "CD",
          "element": "C",
          "coord": [
            8.637999534606934,
            4.612800121307373,
            0.8492000102996826
          ]
        },
        {
          "atom_index": 1543,
          "name": "CE",
          "element": "C",
          "coord": [
            8.71150016784668,
            4.565000057220459,
            0.972100019454956
          ]
        },
        {
          "atom_index": 1544,
          "name": "NZ",
          "element": "N",
          "coord": [
            8.81350040435791,
            4.66349983215332,
            1.0169999599456787
          ]
        }
      ]
    },
    {
      "id": "A:230",
      "chain": "A",
      "resseq": 230,
      "icode": "",
      "resname": "VAL",
      "hetflag": " ",
      "sasa": 0.0,
      "atoms": [
        {
          "atom_index": 1545,
          "name": "N",
          "element": "N",
          "coord": [
            8.318300247192383,
            4.935800075531006,
            1.016800045967102
          ]
        },
        {
          "atom_index": 1546,
          "name": "CA",
          "element": "C",
          "coord": [
            8.296199798583984,
            4.993299961090088,
            1.1490999460220337
          ]
        },
        {
          "atom_index": 1547,
          "name": "C",
          "element": "C",
          "coord": [
            8.320099830627441,
            4.886499881744385,
            1.2546000480651855
          ]
        },
        {
          "atom_index": 1548,
          "name": "O",
          "element": "O",
          "coord": [
            8.266400337219238,
            4.7754998207092285,
            1.2447999715805054
          ]
        },
        {
          "atom_index": 1549,
          "name": "CB",
          "element": "C",
          "coord": [
            8.154500007629395,
            5.051799774169922,
            1.163100004196167
          ]
        },
        {
          "atom_index": 1550,
          "name": "CG1",
          "element": "C",
          "coord": [
            8.140999794006348,
            5.12529993057251,
            1.2958999872207642
          ]
        },
        {
          "atom_index": 1551,
          "name": "CG2",
          "element": "C",
          "coord": [
            8.125399589538574,
            5.146100044250488,
            1.0462000370025635
          ]
        }
      ]
    },
    {
      "id": "A:231",
      "chain": "A",
      "resseq": 231,
      "icode": "",
      "resname": "ASP",
      "hetflag": " ",
      "sasa": 0.9458957314491272,
      "atoms": [
        {
          "atom_index": 1552,
          "name": "N",
          "element": "N",
          "coord": [
            8.3996000289917,
            4.920199871063232,
            1.3559000492095947
          ]
        },
        {
          "atom_index": 1553,
          "name": "CA",
          "element": "C",
          "coord": [
            8.428199768066406,
            4.83050012588501,
            1.4671000242233276
          ]
        },
        {
          "atom_index": 1554,
          "name": "C",
          "element": "C",
          "coord": [
            8.376399993896484,
            4.893400192260742,
            1.5953999757766724
          ]
        },
        {
          "atom_index": 1555,
          "name": "O",
          "element": "O",
          "coord": [
            8.41569995880127,
            5.004899978637695,
            1.6305999755859375
          ]
        },
        {
          "atom_index": 1556,
          "name": "CB",
          "element": "C",
          "coord": [
            8.577899932861328,
            4.801000118255615,
            1.476699948310852
          ]
        },
        {
          "atom_index": 1557,
          "name": "CG",
          "element": "C",
          "coord": [
            8.637399673461914,
            4.761899948120117,
            1.3423999547958374
          ]
        },
        {
          "atom_index": 1558,
          "name": "OD1",
          "element": "O",
          "coord": [
            8.712599754333496,
            4.843100070953369,
            1.28410005569458
          ]
        },
        {
          "atom_index": 1559,
          "name": "OD2",
          "element": "O",
          "coord": [
            8.607199668884277,
            4.650599956512451,
            1.294100046157837
          ]
        }
      ]
    },
    {
      "id": "A:232",
      "chain": "A",
      "resseq": 232,
      "icode": "",
      "resname": "LYS",
      "hetflag": " ",
      "sasa": 0.44312623143196106,
      "atoms": [
        {
          "atom_index": 1560,
          "name": "N",
          "element": "N",
          "coord": [
            8.287300109863281,
            4.822199821472168,
            1.6640000343322754
          ]
        },
        {
          "atom_index": 1561,
          "name": "CA",
          "element": "C",
          "coord": [
            8.230400085449219,
            4.866700172424316,
            1.7906999588012695
          ]
        },
        {
          "atom_index": 1562,
          "name": "C",
          "element": "C",
          "coord": [
            8.269100189208984,
            4.766499996185303,
            1.898800015449524
          ]
        },
        {
          "atom_index": 1563,
          "name": "O",
          "element": "O",
          "coord": [
            8.225700378417969,
            4.6508002281188965,
            1.895400047302246
          ]
        },
        {
          "atom_index": 1564,
          "name": "CB",
          "element": "C",
          "coord": [
            8.078399658203125,
            4.880499839782715,
            1.7813999652862549
          ]
        },
        {
          "atom_index": 1565,
          "name": "CG",
          "element": "C",
          "coord": [
            8.031499862670898,
            5.000999927520752,
            1.7023999691009521
          ]
        },
        {
          "atom_index": 1566,
          "name": "CD",
          "element": "C",
          "coord": [
            8.04419994354248,
            5.129300117492676,
            1.783400058746338
          ]
        },
        {
          "atom_index": 1567,
          "name": "CE",
          "element": "C",
          "coord": [
            7.984600067138672,
            5.247000217437744,
            1.708799958229065
          ]
        },
        {
          "atom_index": 1568,
          "name": "NZ",
          "element": "N",
          "coord": [
            7.994999885559082,
            5.372600078582764,
            1.787500023841858
          ]
        }
      ]
    },
    {
      "id": "A:233",
      "chain": "A",
      "resseq": 233,
      "icode": "",
      "resname": "LYS",
      "hetflag": " ",
      "sasa": 3.956484079360962,
      "atoms": [
        {
          "atom_index": 1569,
          "name": "N",
          "element": "N",
          "coord": [
            8.350099563598633,
            4.8109002113342285,
            1.9946999549865723
          ]
        },
        {
          "atom_index": 1570,
          "name": "CA",
          "element": "C",
          "coord": [
            8.380200386047363,
            4.728600025177002,
            2.1108999252319336
          ]
        },
        {
          "atom_index": 1571,
          "name": "C",
          "element": "C",
          "coord": [
            8.265999794006348,
            4.739500045776367,
            2.211400032043457
          ]
        },
        {
          "atom_index": 1572,
          "name": "O",
          "element": "O",
          "coord": [
            8.216899871826172,
            4.849599838256836,
            2.239000082015991
          ]
        },
        {
          "atom_index": 1573,
          "name": "CB",
          "element": "C",
          "coord": [
            8.513299942016602,
            4.771399974822998,
            2.172800064086914
          ]
        },
        {
          "atom_index": 1574,
          "name": "CG",
          "element": "C",
          "coord": [
            8.54319953918457,
            4.711999893188477,
            2.3096001148223877
          ]
        },
        {
          "atom_index": 1575,
          "name": "CD",
          "element": "C",
          "coord": [
            8.687600135803223,
            4.738399982452393,
            2.3485000133514404
          ]
        },
        {
          "atom_index": 1576,
          "name": "CE",
          "element": "C",
          "coord": [
            8.696499824523926,
            4.81790018081665,
            2.476900100708008
          ]
        },
        {
          "atom_index": 1577,
          "name": "NZ",
          "element": "N",
          "coord": [
            8.836299896240234,
            4.856800079345703,
            2.509000062942505
          ]
        }
      ]
    },
    {
      "id": "A:234",
      "chain": "A",
      "resseq": 234,
      "icode": "",
      "resname": "ILE",
      "hetflag": " ",
      "sasa": 0.0,
      "atoms": [
        {
          "atom_index": 1578,
          "name": "N",
          "element": "N",
          "coord": [
            8.222599983215332,
            4.62529993057251,
            2.2637999057769775
          ]
        },
        {
          "atom_index": 1579,
          "name": "CA",
          "element": "C",
          "coord": [
            8.109100341796875,
            4.619500160217285,
            2.35509991645813
          ]
        },
        {
          "atom_index": 1580,
          "name": "C",
          "element": "C",
          "coord": [
            8.159099578857422,
            4.639400005340576,
            2.4976000785827637
          ]
        },
        {
          "atom_index": 1581,
          "name": "O",
          "element": "O",
          "coord": [
            8.24489974975586,
            4.564199924468994,
            2.5450000762939453
          ]
        },
        {
          "atom_index": 1582,
          "name": "CB",
          "element": "C",
          "coord": [
            8.034099578857422,
            4.486299991607666,
            2.3415000438690186
          ]
        },
        {
          "atom_index": 1583,
          "name": "CG1",
          "element": "C",
          "coord": [
            8.012100219726562,
            4.451499938964844,
            2.1937999725341797
          ]
        },
        {
          "atom_index": 1584,
          "name": "CG2",
          "element": "C",
          "coord": [
            7.901000022888184,
            4.493000030517578,
            2.41510009765625
          ]
        },
        {
          "atom_index": 1585,
          "name": "CD1",
          "element": "C",
          "coord": [
            7.932300090789795,
            4.554900169372559,
            2.1159000396728516
          ]
        }
      ]
    },
    {
      "id": "A:235",
      "chain": "A",
      "resseq": 235,
      "icode": "",
      "resname": "GLU",
      "hetflag": " ",
      "sasa": 1.2304000854492188,
      "atoms": [
        {
          "atom_index": 1586,
          "name": "N",
          "element": "N",
          "coord": [
            8.104900360107422,
            4.739200115203857,
            2.566699981689453
          ]
        },
        {
          "atom_index": 1587,
          "name": "CA",
          "element": "C",
          "coord": [
            8.1451997756958,
            4.761899948120117,
            2.7046000957489014
          ]
        },
        {
          "atom_index": 1588,
          "name": "C",
          "element": "C",
          "coord": [
            8.02280044555664,
            4.779699802398682,
            2.793299913406372
          ]
        },
        {
          "atom_index": 1589,
          "name": "O",
          "element": "O",
          "coord": [
            7.916100025177002,
            4.819200038909912,
            2.745300054550171
          ]
        },
        {
          "atom_index": 1590,
          "name": "CB",
          "element": "C",
          "coord": [
            8.236300468444824,
            4.884900093078613,
            2.716900110244751
          ]
        },
        {
          "atom_index": 1591,
          "name": "CG",
          "element": "C",
          "coord": [
            8.165399551391602,
            5.0167999267578125,
            2.6982998847961426
          ]
        },
        {
          "atom_index": 1592,
          "name": "CD",
          "element": "C",
          "coord": [
            8.207500457763672,
            5.085100173950195,
            2.5708999633789062
          ]
        },
        {
          "atom_index": 1593,
          "name": "OE1",
          "element": "O",
          "coord": [
            8.1983003616333,
            5.209400177001953,
            2.563499927520752
          ]
        },
        {
          "atom_index": 1594,
          "name": "OE2",
          "element": "O",
          "coord": [
            8.251299858093262,
            5.013899803161621,
            2.478300094604492
          ]
        }
      ]
    },
    {
      "id": "A:236",
      "chain": "A",
      "resseq": 236,
      "icode": "",
      "resname": "PRO",
      "hetflag": " ",
      "sasa": 0.0630597174167633,
      "atoms": [
        {
          "atom_index": 1595,
          "name": "N",
          "element": "N",
          "coord": [
            8.035599708557129,
            4.749599933624268,
            2.922800064086914
          ]
        },
        {
          "atom_index": 1596,
          "name": "CA",
          "element": "C",
          "coord": [
            7.920199871063232,
            4.759200096130371,
            3.0130999088287354
          ]
        },
        {
          "atom_index": 1597,
          "name": "C",
          "element": "C",
          "coord": [
            7.85890007019043,
            4.898499965667725,
            3.013700008392334
          ]
        },
        {
          "atom_index": 1598,
          "name": "O",
          "element": "O",
          "coord": [
            7.926799774169922,
            4.998899936676025,
            2.9911000728607178
          ]
        },
        {
          "atom_index": 1599,
          "name": "CB",
          "element": "C",
          "coord": [
            7.979800224304199,
            4.724100112915039,
            3.1498000621795654
          ]
        },
        {
          "atom_index": 1600,
          "name": "CG",
          "element": "C",
          "coord": [
            8.097200393676758,
            4.639100074768066,
            3.1194000244140625
          ]
        },
        {
          "atom_index": 1601,
          "name": "CD",
          "element": "C",
          "coord": [
            8.152099609375,
            4.686999797821045,
            2.9876999855041504
          ]
        }
      ]
    },
    {
      "id": "A:237",
      "chain": "A",
      "resseq": 237,
      "icode": "",
      "resname": "ARG",
      "hetflag": " ",
      "sasa": 3.0408430099487305,
      "atoms": [
        {
          "atom_index": 1602,
          "name": "N",
          "element": "N",
          "coord": [
            7.728400230407715,
            4.903500080108643,
            3.039799928665161
          ]
        },
        {
          "atom_index": 1603,
          "name": "CA",
          "element": "C",
          "coord": [
            7.655300140380859,
            5.029900074005127,
            3.046999931335449
          ]
        },
        {
          "atom_index": 1604,
          "name": "C",
          "element": "C",
          "coord": [
            7.677999973297119,
            5.098499774932861,
            3.1809000968933105
          ]
        },
        {
          "atom_index": 1605,
          "name": "O",
          "element": "O",
          "coord": [
            7.711100101470947,
            5.033299922943115,
            3.2797000408172607
          ]
        },
        {
          "atom_index": 1606,
          "name": "CB",
          "element": "C",
          "coord": [
            7.50540018081665,
            5.007500171661377,
            3.0244998931884766
          ]
        },
        {
          "atom_index": 1607,
          "name": "CG",
          "element": "C",
          "coord": [
            7.467700004577637,
            4.981800079345703,
            2.8796000480651855
          ]
        },
        {
          "atom_index": 1608,
          "name": "CD",
          "element": "C",
          "coord": [
            7.320300102233887,
            4.946700096130371,
            2.8645999431610107
          ]
        },
        {
          "atom_index": 1609,
          "name": "NE",
          "element": "N",
          "coord": [
            7.232600212097168,
            5.055699825286865,
            2.9066998958587646
          ]
        },
        {
          "atom_index": 1610,
          "name": "CZ",
          "element": "C",
          "coord": [
            7.17579984664917,
            5.142600059509277,
            2.823499917984009
          ]
        },
        {
          "atom_index": 1611,
          "name": "NH1",
          "element": "N",
          "coord": [
            7.197400093078613,
            5.133699893951416,
            2.6928000450134277
          ]
        },
        {
          "atom_index": 1612,
          "name": "NH2",
          "element": "N",
          "coord": [
            7.0971999168396,
            5.238500118255615,
            2.8708999156951904
          ]
        }
      ]
    },
    {
      "id": "B:24",
      "chain": "B",
      "resseq": 24,
      "icode": "",
      "resname": "GLY",
      "hetflag": " ",
      "sasa": 1.8846410512924194,
      "atoms": [
        {
          "atom_index": 1613,
          "name": "N",
          "element": "N",
          "coord": [
            5.905799865722656,
            2.6888999938964844,
            -2.4344000816345215
          ]
        },
        {
          "atom_index": 1614,
          "name": "CA",
          "element": "C",
          "coord": [
            5.843400001525879,
            2.7867000102996826,
            -2.3473000526428223
          ]
        },
        {
          "atom_index": 1615,
          "name": "C",
          "element": "C",
          "coord": [
            5.882500171661377,
            2.766700029373169,
            -2.2023000717163086
          ]
        },
        {
          "atom_index": 1616,
          "name": "O",
          "element": "O",
          "coord": [
            5.959199905395508,
            2.8454999923706055,
            -2.146699905395508
          ]
        }
      ]
    },
    {
      "id": "B:25",
      "chain": "B",
      "resseq": 25,
      "icode": "",
      "resname": "ASP",
      "hetflag": " ",
      "sasa": 0.22585824131965637,
      "atoms": [
        {
          "atom_index": 1617,
          "name": "N",
          "element": "N",
          "coord": [
            5.829400062561035,
            2.660399913787842,
            -2.141200065612793
          ]
        },
        {
          "atom_index": 1618,
          "name": "CA",
          "element": "C",
          "coord": [
            5.86359977722168,
            2.6268999576568604,
            -2.0035998821258545
          ]
        },
        {
          "atom_index": 1619,
          "name": "C",
          "element": "C",
          "coord": [
            5.815100193023682,
            2.4879000186920166,
            -1.9639999866485596
          ]
        },
        {
          "atom_index": 1620,
          "name": "O",
          "element": "O",
          "coord": [
            5.6956000328063965,
            2.457900047302246,
            -1.9722000360488892
          ]
        },
        {
          "atom_index": 1621,
          "name": "CB",
          "element": "C",
          "coord": [
            5.805500030517578,
            2.730600118637085,
            -1.9071999788284302
          ]
        },
        {
          "atom_index": 1622,
          "name": "CG",
          "element": "C",
          "coord": [
            5.896699905395508,
            2.757499933242798,
            -1.7889000177383423
          ]
        },
        {
          "atom_index": 1623,
          "name": "OD1",
          "element": "O",
          "coord": [
            5.894899845123291,
            2.677799940109253,
            -1.6927000284194946
          ]
        },
        {
          "atom_index": 1624,
          "name": "OD2",
          "element": "O",
          "coord": [
            5.9710001945495605,
            2.8580000400543213,
            -1.7925000190734863
          ]
        }
      ]
    },
    {
      "id": "B:26",
      "chain": "B",
      "resseq": 26,
      "icode": "",
      "resname": "ILE",
      "hetflag": " ",
      "sasa": 0.0,
      "atoms": [
        {
          "atom_index": 1625,
          "name": "N",
          "element": "N",
          "coord": [
            5.907800197601318,
            2.402600049972534,
            -1.9221999645233154
          ]
        },
        {
          "atom_index": 1626,
          "name": "CA",
          "element": "C",
          "coord": [
            5.875,
            2.28410005569458,
            -1.843999981880188
          ]
        },
        {
          "atom_index": 1627,
          "name": "C",
          "element": "C",
          "coord": [
            5.892499923706055,
            2.3201000690460205,
            -1.697100043296814
          ]
        },
        {
          "atom_index": 1628,
          "name": "O",
          "element": "O",
          "coord": [
            5.997099876403809,
            2.3724000453948975,
            -1.6576999425888062
          ]
        },
        {
          "atom_index": 1629,
          "name": "CB",
          "element": "C",
          "coord": [
            5.9644999504089355,
            2.1654000282287598,
            -1.8825000524520874
          ]
        },
        {
          "atom_index": 1630,
          "name": "CG1",
          "element": "C",
          "coord": [
            5.951300144195557,
            2.133699893951416,
            -2.0315001010894775
          ]
        },
        {
          "atom_index": 1631,
          "name": "CG2",
          "element": "C",
          "coord": [
            5.929500102996826,
            2.043800115585327,
            -1.7980999946594238
          ]
        },
        {
          "atom_index": 1632,
          "name": "CD1",
          "element": "C",
          "coord": [
            6.031300067901611,
            2.0129001140594482,
            -2.074199914932251
          ]
        }
      ]
    },
    {
      "id": "B:27",
      "chain": "B",
      "resseq": 27,
      "icode": "",
      "resname": "VAL",
      "hetflag": " ",
      "sasa": 1.2583531141281128,
      "atoms": [
        {
          "atom_index": 1633,
          "name": "N",
          "element": "N",
          "coord": [
            5.790800094604492,
            2.2929999828338623,
            -1.6160000562667847
          ]
        },
        {
          "atom_index": 1634,
          "name": "CA",
          "element": "C",
          "coord": [
            5.792500019073486,
            2.3280999660491943,
            -1.4744000434875488
          ]
        },
        {
          "atom_index": 1635,
          "name": "C",
          "element": "C",
          "coord": [
            5.83650016784668,
            2.206899881362915,
            -1.3932000398635864
          ]
        },
        {
          "atom_index": 1636,
          "name": "O",
          "element": "O",
          "coord": [
            5.7754998207092285,
            2.0994999408721924,
            -1.4019999504089355
          ]
        },
        {
          "atom_index": 1637,
          "name": "CB",
          "element": "C",
          "coord": [
            5.65500020980835,
            2.3787999153137207,
            -1.427899956703186
          ]
        },
        {
          "atom_index": 1638,
          "name": "CG1",
          "element": "C",
          "coord": [
            5.658199787139893,
            2.4102001190185547,
            -1.279099941253662
          ]
        },
        {
          "atom_index": 1639,
          "name": "CG2",
          "element": "C",
          "coord": [
            5.614099979400635,
            2.5023000240325928,
            -1.507099986076355
          ]
        }
      ]
    },
    {
      "id": "B:28",
      "chain": "B",
      "resseq": 28,
      "icode": "",
      "resname": "MET",
      "hetflag": " ",
      "sasa": 0.0,
      "atoms": [
        {
          "atom_index": 1640,
          "name": "N",
          "element": "N",
          "coord": [
            5.942800045013428,
            2.2239999771118164,
            -1.3144999742507935
          ]
        },
        {
          "atom_index": 1641,
          "name": "CA",
          "element": "C",
          "coord": [
            5.98859977722168,
            2.1238999366760254,
            -1.218400001525879
          ]
        },
        {
          "atom_index": 1642,
          "name": "C",
          "element": "C",
          "coord": [
            5.940899848937988,
            2.1679999828338623,
            -1.0805000066757202
          ]
        },
        {
          "atom_index": 1643,
          "name": "O",
          "element": "O",
          "coord": [
            5.985099792480469,
            2.2716000080108643,
            -1.0292999744415283
          ]
        },
        {
          "atom_index": 1644,
          "name": "CB",
          "element": "C",
          "coord": [
            6.140600204467773,
            2.1101999282836914,
            -1.222000002861023
          ]
        },
        {
          "atom_index": 1645,
          "name": "CG",
          "element": "C",
          "coord": [
            6.196199893951416,
            2.0817999839782715,
            -1.3595999479293823
          ]
        },
        {
          "atom_index": 1646,
          "name": "SD",
          "element": "S",
          "coord": [
            6.141499996185303,
            1.924399971961975,
            -1.4280999898910522
          ]
        },
        {
          "atom_index": 1647,
          "name": "CE",
          "element": "C",
          "coord": [
            6.25570011138916,
            1.8113000392913818,
            -1.3497999906539917
          ]
        }
      ]
    },
    {
      "id": "B:29",
      "chain": "B",
      "resseq": 29,
      "icode": "",
      "resname": "THR",
      "hetflag": " ",
      "sasa": 0.6453092098236084,
      "atoms": [
        {
          "atom_index": 1648,
          "name": "N",
          "element": "N",
          "coord": [
            5.850399971008301,
            2.0905001163482666,
            -1.020799994468689
          ]
        },
        {
          "atom_index": 1649,
          "name": "CA",
          "element": "C",
          "coord": [
            5.788599967956543,
            2.12719988822937,
            -0.8939999938011169
          ]
        },
        {
          "atom_index": 1650,
          "name": "C",
          "element": "C",
          "coord": [
            5.842100143432617,
            2.038100004196167,
            -0.7831000089645386
          ]
        },
        {
          "atom_index": 1651,
          "name": "O",
          "element": "O",
          "coord": [
            5.823800086975098,
            1.9160000085830688,
            -0.7867000102996826
          ]
        },
        {
          "atom_index": 1652,
          "name": "CB",
          "element": "C",
          "coord": [
            5.636300086975098,
            2.115999937057495,
            -0.901199996471405
          ]
        },
        {
          "atom_index": 1653,
          "name": "OG1",
          "element": "O",
          "coord": [
            5.5894999504089355,
            2.1796998977661133,
            -1.020900011062622
          ]
        },
        {
          "atom_index": 1654,
          "name": "CG2",
          "element": "C",
          "coord": [
            5.571899890899658,
            2.18179988861084,
            -0.7789000272750854
          ]
        }
      ]
    },
    {
      "id": "B:30",
      "chain": "B",
      "resseq": 30,
      "icode": "",
      "resname": "GLN",
      "hetflag": " ",
      "sasa": 0.0,
      "atoms": [
        {
          "atom_index": 1655,
          "name": "N",
          "element": "N",
          "coord": [
            5.9085001945495605,
            2.099600076675415,
            -0.685699999332428
          ]
        },
        {
          "atom_index": 1656,
          "name": "CA",
          "element": "C",
          "coord": [
            5.940299987792969,
            2.035599946975708,
            -0.5583999752998352
          ]
        },
        {
          "atom_index": 1657,
          "name": "C",
          "element": "C",
          "coord": [
            5.840000152587891,
            2.0896999835968018,
            -0.45669999718666077
          ]
        },
        {
          "atom_index": 1658,
          "name": "O",
          "element": "O",
          "coord": [
            5.856500148773193,
            2.1998000144958496,
            -0.4036000072956085
          ]
        },
        {
          "atom_index": 1659,
          "name": "CB",
          "element": "C",
          "coord": [
            6.084799766540527,
            2.0631000995635986,
            -0.5185999870300293
          ]
        },
        {
          "atom_index": 1660,
          "name": "CG",
          "element": "C",
          "coord": [
            6.185500144958496,
            2.012399911880493,
            -0.6215000152587891
          ]
        },
        {
          "atom_index": 1661,
          "name": "CD",
          "element": "C",
          "coord": [
            6.329500198364258,
            2.037899971008301,
            -0.5806000232696533
          ]
        },
        {
          "atom_index": 1662,
          "name": "OE1",
          "element": "O",
          "coord": [
            6.3983001708984375,
            2.1210999488830566,
            -0.6394000053405762
          ]
        },
        {
          "atom_index": 1663,
          "name": "NE2",
          "element": "N",
          "coord": [
            6.375500202178955,
            1.9661999940872192,
            -0.4788999855518341
          ]
        }
      ]
    },
    {
      "id": "B:31",
      "chain": "B",
      "resseq": 31,
      "icode": "",
      "resname": "SER",
      "hetflag": " ",
      "sasa": 1.3397016525268555,
      "atoms": [
        {
          "atom_index": 1664,
          "name": "N",
          "element": "N",
          "coord": [
            5.734499931335449,
            2.01200008392334,
            -0.4311000108718872
          ]
        },
        {
          "atom_index": 1665,
          "name": "CA",
          "element": "C",
          "coord": [
            5.621300220489502,
            2.063499927520752,
            -0.3544999957084656
          ]
        },
        {
          "atom_index": 1666,
          "name": "C",
          "element": "C",
          "coord": [
            5.655200004577637,
            2.0813000202178955,
            -0.2071000039577484
          ]
        },
        {
          "atom_index": 1667,
          "name": "O",
          "element": "O",
          "coord": [
            5.5954999923706055,
            2.1658999919891357,
            -0.1395999938249588
          ]
        },
        {
          "atom_index": 1668,
          "name": "CB",
          "element": "C",
          "coord": [
            5.500899791717529,
            1.9704999923706055,
            -0.3702000081539154
          ]
        },
        {
          "atom_index": 1669,
          "name": "OG",
          "element": "O",
          "coord": [
            5.53249979019165,
            1.8389999866485596,
            -0.328000009059906
          ]
        }
      ]
    },
    {
      "id": "B:32",
      "chain": "B",
      "resseq": 32,
      "icode": "",
      "resname": "GLN",
      "hetflag": " ",
      "sasa": 2.943624258041382,
      "atoms": [
        {
          "atom_index": 1670,
          "name": "N",
          "element": "N",
          "coord": [
            5.7494001388549805,
            2.002700090408325,
            -0.15559999644756317
          ]
        },
        {
          "atom_index": 1671,
          "name": "CA",
          "element": "C",
          "coord": [
            5.787700176239014,
            2.00819993019104,
            -0.01489999983459711
          ]
        },
        {
          "atom_index": 1672,
          "name": "C",
          "element": "C",
          "coord": [
            5.906300067901611,
            2.1026999950408936,
            9.999999747378752e-05
          ]
        },
        {
          "atom_index": 1673,
          "name": "O",
          "element": "O",
          "coord": [
            6.018700122833252,
            2.069000005722046,
            -0.03830000013113022
          ]
        },
        {
          "atom_index": 1674,
          "name": "CB",
          "element": "C",
          "coord": [
            5.8225998878479,
            1.868899941444397,
            0.03700000047683716
          ]
        },
        {
          "atom_index": 1675,
          "name": "CG",
          "element": "C",
          "coord": [
            5.705900192260742,
            1.7719000577926636,
            0.04050000011920929
          ]
        },
        {
          "atom_index": 1676,
          "name": "CD",
          "element": "C",
          "coord": [
            5.614699840545654,
            1.794700026512146,
            0.15919999778270721
          ]
        },
        {
          "atom_index": 1677,
          "name": "OE1",
          "element": "O",
          "coord": [
            5.6579999923706055,
            1.7878999710083008,
            0.2741999924182892
          ]
        },
        {
          "atom_index": 1678,
          "name": "NE2",
          "element": "N",
          "coord": [
            5.487400054931641,
            1.8207000494003296,
            0.13199999928474426
          ]
        }
      ]
    },
    {
      "id": "B:33",
      "chain": "B",
      "resseq": 33,
      "icode": "",
      "resname": "LYS",
      "hetflag": " ",
      "sasa": 0.12906184792518616,
      "atoms": [
        {
          "atom_index": 1679,
          "name": "N",
          "element": "N",
          "coord": [
            5.8815999031066895,
            2.221400022506714,
            0.05550000071525574
          ]
        },
        {
          "atom_index": 1680,
          "name": "CA",
          "element": "C",
          "coord": [
            5.992099761962891,
            2.3127999305725098,
            0.08269999921321869
          ]
        },
        {
          "atom_index": 1681,
          "name": "C",
          "element": "C",
          "coord": [
            6.08050012588501,
            2.260200023651123,
            0.19499999284744263
          ]
        },
        {
          "atom_index": 1682,
          "name": "O",
          "element": "O",
          "coord": [
            6.201499938964844,
            2.286099910736084,
            0.19599999487400055
          ]
        },
        {
          "atom_index": 1683,
          "name": "CB",
          "element": "C",
          "coord": [
            5.938300132751465,
            2.45169997215271,
            0.1168999969959259
          ]
        },
        {
          "atom_index": 1684,
          "name": "CG",
          "element": "C",
          "coord": [
            6.012899875640869,
            2.5662999153137207,
            0.0494999997317791
          ]
        },
        {
          "atom_index": 1685,
          "name": "CD",
          "element": "C",
          "coord": [
            5.96589994430542,
            2.585400104522705,
            -0.09390000253915787
          ]
        },
        {
          "atom_index": 1686,
          "name": "CE",
          "element": "C",
          "coord": [
            6.075900077819824,
            2.6428000926971436,
            -0.18170000612735748
          ]
        },
        {
          "atom_index": 1687,
          "name": "NZ",
          "element": "N",
          "coord": [
            6.0295000076293945,
            2.6638998985290527,
            -0.32190001010894775
          ]
        }
      ]
    },
    {
      "id": "B:34",
      "chain": "B",
      "resseq": 34,
      "icode": "",
      "resname": "PHE",
      "hetflag": " ",
      "sasa": 0.0,
      "atoms": [
        {
          "atom_index": 1688,
          "name": "N",
          "element": "N",
          "coord": [
            6.02269983291626,
            2.1858999729156494,
            0.28929999470710754
          ]
        },
        {
          "atom_index": 1689,
          "name": "CA",
          "element": "C",
          "coord": [
            6.09660005569458,
            2.125999927520752,
            0.399399995803833
          ]
        },
        {
          "atom_index": 1690,
          "name": "C",
          "element": "C",
          "coord": [
            6.059999942779541,
            1.9788000583648682,
            0.4106000065803528
          ]
        },
        {
          "atom_index": 1691,
          "name": "O",
          "element": "O",
          "coord": [
            5.944799900054932,
            1.9407000541687012,
            0.3880000114440918
          ]
        },
        {
          "atom_index": 1692,
          "name": "CB",
          "element": "C",
          "coord": [
            6.067500114440918,
            2.1977999210357666,
            0.5317000150680542
          ]
        },
        {
          "atom_index": 1693,
          "name": "CG",
          "element": "C",
          "coord": [
            6.12470006942749,
            2.3362998962402344,
            0.5389000177383423
          ]
        },
        {
          "atom_index": 1694,
          "name": "CD1",
          "element": "C",
          "coord": [
            6.257299900054932,
            2.3559999465942383,
            0.5738999843597412
          ]
        },
        {
          "atom_index": 1695,
          "name": "CD2",
          "element": "C",
          "coord": [
            6.04640007019043,
            2.446500062942505,
            0.5103999972343445
          ]
        },
        {
          "atom_index": 1696,
          "name": "CE1",
          "element": "C",
          "coord": [
            6.310500144958496,
            2.4832000732421875,
            0.5803999900817871
          ]
        },
        {
          "atom_index": 1697,
          "name": "CE2",
          "element": "C",
          "coord": [
            6.098999977111816,
            2.5741000175476074,
            0.5167999863624573
          ]
        },
        {
          "atom_index": 1698,
          "name": "CZ",
          "element": "C",
          "coord": [
            6.231200218200684,
            2.592400074005127,
            0.5519999861717224
          ]
        }
      ]
    },
    {
      "id": "B:35",
      "chain": "B",
      "resseq": 35,
      "icode": "",
      "resname": "MET",
      "hetflag": " ",
      "sasa": 0.032677795737981796,
      "atoms": [
        {
          "atom_index": 1699,
          "name": "N",
          "element": "N",
          "coord": [
            6.158699989318848,
            1.8967000246047974,
            0.4458000063896179
          ]
        },
        {
          "atom_index": 1700,
          "name": "CA",
          "element": "C",
          "coord": [
            6.141300201416016,
            1.7523000240325928,
            0.4578999876976013
          ]
        },
        {
          "atom_index": 1701,
          "name": "C",
          "element": "C",
          "coord": [
            6.194799900054932,
            1.707800030708313,
            0.5931000113487244
          ]
        },
        {
          "atom_index": 1702,
          "name": "O",
          "element": "O",
          "coord": [
            6.3144001960754395,
            1.7223999500274658,
            0.6205999851226807
          ]
        },
        {
          "atom_index": 1703,
          "name": "CB",
          "element": "C",
          "coord": [
            6.213099956512451,
            1.6790000200271606,
            0.3441999852657318
          ]
        },
        {
          "atom_index": 1704,
          "name": "CG",
          "element": "C",
          "coord": [
            6.177599906921387,
            1.5322999954223633,
            0.3305000066757202
          ]
        },
        {
          "atom_index": 1705,
          "name": "SD",
          "element": "S",
          "coord": [
            6.008699893951416,
            1.506100058555603,
            0.27390000224113464
          ]
        },
        {
          "atom_index": 1706,
          "name": "CE",
          "element": "C",
          "coord": [
            6.015900135040283,
            1.576200008392334,
            0.10999999940395355
          ]
        }
      ]
    },
    {
      "id": "B:36",
      "chain": "B",
      "resseq": 36,
      "icode": "",
      "resname": "SER",
      "hetflag": " ",
      "sasa": 0.4788327217102051,
      "atoms": [
        {
          "atom_index": 1707,
          "name": "N",
          "element": "N",
          "coord": [
            6.107100009918213,
            1.6527999639511108,
            0.6765999794006348
          ]
        },
        {
          "atom_index": 1708,
          "name": "CA",
          "element": "C",
          "coord": [
            6.144000053405762,
            1.6167000532150269,
            0.8126999735832214
          ]
        },
        {
          "atom_index": 1709,
          "name": "C",
          "element": "C",
          "coord": [
            6.2154998779296875,
            1.482100009918213,
            0.8162000179290771
          ]
        },
        {
          "atom_index": 1710,
          "name": "O",
          "element": "O",
          "coord": [
            6.18209981918335,
            1.3901000022888184,
            0.7407000064849854
          ]
        },
        {
          "atom_index": 1711,
          "name": "CB",
          "element": "C",
          "coord": [
            6.019999980926514,
            1.6123000383377075,
            0.9017000198364258
          ]
        },
        {
          "atom_index": 1712,
          "name": "OG",
          "element": "O",
          "coord": [
            6.054100036621094,
            1.5752999782562256,
            1.0341999530792236
          ]
        }
      ]
    },
    {
      "id": "B:37",
      "chain": "B",
      "resseq": 37,
      "icode": "",
      "resname": "THR",
      "hetflag": " ",
      "sasa": 0.0,
      "atoms": [
        {
          "atom_index": 1713,
          "name": "N",
          "element": "N",
          "coord": [
            6.3140997886657715,
            1.4709999561309814,
            0.9050999879837036
          ]
        },
        {
          "atom_index": 1714,
          "name": "CA",
          "element": "C",
          "coord": [
            6.393899917602539,
            1.3496999740600586,
            0.920199990272522
          ]
        },
        {
          "atom_index": 1715,
          "name": "C",
          "element": "C",
          "coord": [
            6.475399971008301,
            1.3622000217437744,
            1.048699975013733
          ]
        },
        {
          "atom_index": 1716,
          "name": "O",
          "element": "O",
          "coord": [
            6.462299823760986,
            1.4593000411987305,
            1.1237000226974487
          ]
        },
        {
          "atom_index": 1717,
          "name": "CB",
          "element": "C",
          "coord": [
            6.48390007019043,
            1.3265000581741333,
            0.7986000180244446
          ]
        },
        {
          "atom_index": 1718,
          "name": "OG1",
          "element": "O",
          "coord": [
            6.551000118255615,
            1.2005000114440918,
            0.8115000128746033
          ]
        },
        {
          "atom_index": 1719,
          "name": "CG2",
          "element": "C",
          "coord": [
            6.5868000984191895,
            1.438099980354309,
            0.7871000170707703
          ]
        }
      ]
    },
    {
      "id": "B:38",
      "chain": "B",
      "resseq": 38,
      "icode": "",
      "resname": "SER",
      "hetflag": " ",
      "sasa": 0.18917915225028992,
      "atoms": [
        {
          "atom_index": 1720,
          "name": "N",
          "element": "N",
          "coord": [
            6.559800148010254,
            1.2623000144958496,
            1.0740000009536743
          ]
        },
        {
          "atom_index": 1721,
          "name": "CA",
          "element": "C",
          "coord": [
            6.645500183105469,
            1.2595000267028809,
            1.1916999816894531
          ]
        },
        {
          "atom_index": 1722,
          "name": "C",
          "element": "C",
          "coord": [
            6.787199974060059,
            1.2218999862670898,
            1.1512000560760498
          ]
        },
        {
          "atom_index": 1723,
          "name": "O",
          "element": "O",
          "coord": [
            6.810100078582764,
            1.1627000570297241,
            1.045699954032898
          ]
        },
        {
          "atom_index": 1724,
          "name": "CB",
          "element": "C",
          "coord": [
            6.594600200653076,
            1.1606999635696411,
            1.2976000308990479
          ]
        },
        {
          "atom_index": 1725,
          "name": "OG",
          "element": "O",
          "coord": [
            6.462800025939941,
            1.1920000314712524,
            1.3387000560760498
          ]
        }
      ]
    },
    {
      "id": "B:39",
      "chain": "B",
      "resseq": 39,
      "icode": "",
      "resname": "VAL",
      "hetflag": " ",
      "sasa": 1.1879372596740723,
      "atoms": [
        {
          "atom_index": 1726,
          "name": "N",
          "element": "N",
          "coord": [
            6.882199764251709,
            1.2559000253677368,
            1.2384999990463257
          ]
        },
        {
          "atom_index": 1727,
          "name": "CA",
          "element": "C",
          "coord": [
            7.023099899291992,
            1.2323999404907227,
            1.2094000577926636
          ]
        },
        {
          "atom_index": 1728,
          "name": "C",
          "element": "C",
          "coord": [
            7.0467000007629395,
            1.083799958229065,
            1.1852999925613403
          ]
        },
        {
          "atom_index": 1729,
          "name": "O",
          "element": "O",
          "coord": [
            7.000500202178955,
            0.9977999925613403,
            1.2616000175476074
          ]
        },
        {
          "atom_index": 1730,
          "name": "CB",
          "element": "C",
          "coord": [
            7.110099792480469,
            1.287600040435791,
            1.323799967765808
          ]
        },
        {
          "atom_index": 1731,
          "name": "CG1",
          "element": "C",
          "coord": [
            7.077600002288818,
            1.2188999652862549,
            1.4565999507904053
          ]
        },
        {
          "atom_index": 1732,
          "name": "CG2",
          "element": "C",
          "coord": [
            7.2581000328063965,
            1.277400016784668,
            1.2903000116348267
          ]
        }
      ]
    },
    {
      "id": "B:40",
      "chain": "B",
      "resseq": 40,
      "icode": "",
      "resname": "GLY",
      "hetflag": " ",
      "sasa": 0.6951280832290649,
      "atoms": [
        {
          "atom_index": 1733,
          "name": "N",
          "element": "N",
          "coord": [
            7.116199970245361,
            1.0525000095367432,
            1.0758999586105347
          ]
        },
        {
          "atom_index": 1734,
          "name": "CA",
          "element": "C",
          "coord": [
            7.146200180053711,
            0.9153000116348267,
            1.0408999919891357
          ]
        },
        {
          "atom_index": 1735,
          "name": "C",
          "element": "C",
          "coord": [
            7.038899898529053,
            0.8436999917030334,
            0.9620000123977661
          ]
        },
        {
          "atom_index": 1736,
          "name": "O",
          "element": "O",
          "coord": [
            7.0609002113342285,
            0.729200005531311,
            0.9205999970436096
          ]
        }
      ]
    },
    {
      "id": "B:41",
      "chain": "B",
      "resseq": 41,
      "icode": "",
      "resname": "ASP",
      "hetflag": " ",
      "sasa": 2.33320951461792,
      "atoms": [
        {
          "atom_index": 1737,
          "name": "N",
          "element": "N",
          "coord": [
            6.924099922180176,
            0.9067999720573425,
            0.939300000667572
          ]
        },
        {
          "atom_index": 1738,
          "name": "CA",
          "element": "C",
          "coord": [
            6.815299987792969,
            0.8436999917030334,
            0.8662999868392944
          ]
        },
        {
          "atom_index": 1739,
          "name": "C",
          "element": "C",
          "coord": [
            6.839099884033203,
            0.8503999710083008,
            0.7157999873161316
          ]
        },
        {
          "atom_index": 1740,
          "name": "O",
          "element": "O",
          "coord": [
            6.920499801635742,
            0.9287999868392944,
            0.666100025177002
          ]
        },
        {
          "atom_index": 1741,
          "name": "CB",
          "element": "C",
          "coord": [
            6.681600093841553,
            0.9110999703407288,
            0.8981999754905701
          ]
        },
        {
          "atom_index": 1742,
          "name": "CG",
          "element": "C",
          "coord": [
            6.624599933624268,
            0.8682000041007996,
            1.031499981880188
          ]
        },
        {
          "atom_index": 1743,
          "name": "OD1",
          "element": "O",
          "coord": [
            6.695899963378906,
            0.8003000020980835,
            1.108199954032898
          ]
        },
        {
          "atom_index": 1744,
          "name": "OD2",
          "element": "O",
          "coord": [
            6.507999897003174,
            0.9031999707221985,
            1.0599000453948975
          ]
        }
      ]
    },
    {
      "id": "B:42",
      "chain": "B",
      "resseq": 42,
      "icode": "",
      "resname": "ARG",
      "hetflag": " ",
      "sasa": 6.646893501281738,
      "atoms": [
        {
          "atom_index": 1745,
          "name": "N",
          "element": "N",
          "coord": [
            6.7652997970581055,
            0.7666000127792358,
            0.6434999704360962
          ]
        },
        {
          "atom_index": 1746,
          "name": "CA",
          "element": "C",
          "coord": [
            6.750999927520752,
            0.7800999879837036,
            0.4991999864578247
          ]
        },
        {
          "atom_index": 1747,
          "name": "C",
          "element": "C",
          "coord": [
            6.625999927520752,
            0.8622000217437744,
            0.4699000120162964
          ]
        },
        {
          "atom_index": 1748,
          "name": "O",
          "element": "O",
          "coord": [
            6.525700092315674,
            0.8518000245094299,
            0.5411999821662903
          ]
        },
        {
          "atom_index": 1749,
          "name": "CB",
          "element": "C",
          "coord": [
            6.742199897766113,
            0.6427000164985657,
            0.4318999946117401
          ]
        },
        {
          "atom_index": 1750,
          "name": "CG",
          "element": "C",
          "coord": [
            6.74370002746582,
            0.6488000154495239,
            0.2800000011920929
          ]
        },
        {
          "atom_index": 1751,
          "name": "CD",
          "element": "C",
          "coord": [
            6.740099906921387,
            0.510699987411499,
            0.21459999680519104
          ]
        },
        {
          "atom_index": 1752,
          "name": "NE",
          "element": "N",
          "coord": [
            6.618299961090088,
            0.4361000061035156,
            0.24469999969005585
          ]
        },
        {
          "atom_index": 1753,
          "name": "CZ",
          "element": "C",
          "coord": [
            6.605999946594238,
            0.3043999969959259,
            0.2303999960422516
          ]
        },
        {
          "atom_index": 1754,
          "name": "NH1",
          "element": "N",
          "coord": [
            6.708199977874756,
            0.2321999967098236,
            0.1860000044107437
          ]
        },
        {
          "atom_index": 1755,
          "name": "NH2",
          "element": "N",
          "coord": [
            6.491499900817871,
            0.24469999969005585,
            0.26030001044273376
          ]
        }
      ]
    },
    {
      "id": "B:43",
      "chain": "B",
      "resseq": 43,
      "icode": "",
      "resname": "VAL",
      "hetflag": " ",
      "sasa": 0.0,
      "atoms": [
        {
          "atom_index": 1756,
          "name": "N",
          "element": "N",
          "coord": [
            6.632500171661377,
            0.944599986076355,
            0.3652999997138977
          ]
        },
        {
          "atom_index": 1757,
          "name": "CA",
          "element": "C",
          "coord": [
            6.521699905395508,
            1.0329999923706055,
            0.3310000002384186
          ]
        },
        {
          "atom_index": 1758,
          "name": "C",
          "element": "C",
          "coord": [
            6.519599914550781,
            1.0528000593185425,
            0.18000000715255737
          ]
        },
        {
          "atom_index": 1759,
          "name": "O",
          "element": "O",
          "coord": [
            6.6234002113342285,
            1.0475000143051147,
            0.11349999904632568
          ]
        },
        {
          "atom_index": 1760,
          "name": "CB",
          "element": "C",
          "coord": [
            6.532199859619141,
            1.1676000356674194,
            0.40700000524520874
          ]
        },
        {
          "atom_index": 1761,
          "name": "CG1",
          "element": "C",
          "coord": [
            6.649400234222412,
            1.250100016593933,
            0.3555000126361847
          ]
        },
        {
          "atom_index": 1762,
          "name": "CG2",
          "element": "C",
          "coord": [
            6.402100086212158,
            1.2452000379562378,
            0.3977999985218048
          ]
        }
      ]
    },
    {
      "id": "B:44",
      "chain": "B",
      "resseq": 44,
      "icode": "",
      "resname": "SER",
      "hetflag": " ",
      "sasa": 0.0,
      "atoms": [
        {
          "atom_index": 1763,
          "name": "N",
          "element": "N",
          "coord": [
            6.399799823760986,
            1.0757999420166016,
            0.125900000333786
          ]
        },
        {
          "atom_index": 1764,
          "name": "CA",
          "element": "C",
          "coord": [
            6.378300189971924,
            1.0901000499725342,
            -0.01759999990463257
          ]
        },
        {
          "atom_index": 1765,
          "name": "C",
          "element": "C",
          "coord": [
            6.311699867248535,
            1.2237000465393066,
            -0.048500001430511475
          ]
        },
        {
          "atom_index": 1766,
          "name": "O",
          "element": "O",
          "coord": [
            6.213500022888184,
            1.2618999481201172,
            0.016300000250339508
          ]
        },
        {
          "atom_index": 1767,
          "name": "CB",
          "element": "C",
          "coord": [
            6.293900012969971,
            0.9746999740600586,
            -0.07169999927282333
          ]
        },
        {
          "atom_index": 1768,
          "name": "OG",
          "element": "O",
          "coord": [
            6.366199970245361,
            0.8529999852180481,
            -0.06589999794960022
          ]
        }
      ]
    },
    {
      "id": "B:45",
      "chain": "B",
      "resseq": 45,
      "icode": "",
      "resname": "VAL",
      "hetflag": " ",
      "sasa": 0.0,
      "atoms": [
        {
          "atom_index": 1769,
          "name": "N",
          "element": "N",
          "coord": [
            6.366000175476074,
            1.2933000326156616,
            -0.14790000021457672
          ]
        },
        {
          "atom_index": 1770,
          "name": "CA",
          "element": "C",
          "coord": [
            6.316199779510498,
            1.4219000339508057,
            -0.19480000436306
          ]
        },
        {
          "atom_index": 1771,
          "name": "C",
          "element": "C",
          "coord": [
            6.254700183868408,
            1.4016000032424927,
            -0.33239999413490295
          ]
        },
        {
          "atom_index": 1772,
          "name": "O",
          "element": "O",
          "coord": [
            6.310699939727783,
            1.3305000066757202,
            -0.4162999987602234
          ]
        },
        {
          "atom_index": 1773,
          "name": "CB",
          "element": "C",
          "coord": [
            6.429900169372559,
            1.5255999565124512,
            -0.1995999962091446
          ]
        },
        {
          "atom_index": 1774,
          "name": "CG1",
          "element": "C",
          "coord": [
            6.379700183868408,
            1.659600019454956,
            -0.2483000010251999
          ]
        },
        {
          "atom_index": 1775,
          "name": "CG2",
          "element": "C",
          "coord": [
            6.494699954986572,
            1.5383000373840332,
            -0.06260000169277191
          ]
        }
      ]
    },
    {
      "id": "B:46",
      "chain": "B",
      "resseq": 46,
      "icode": "",
      "resname": "THR",
      "hetflag": " ",
      "sasa": 0.2581236958503723,
      "atoms": [
        {
          "atom_index": 1776,
          "name": "N",
          "element": "N",
          "coord": [
            6.139800071716309,
            1.4641000032424927,
            -0.3553999960422516
          ]
        },
        {
          "atom_index": 1777,
          "name": "CA",
          "element": "C",
          "coord": [
            6.06220006942749,
            1.4408999681472778,
            -0.47620001435279846
          ]
        },
        {
          "atom_index": 1778,
          "name": "C",
          "element": "C",
          "coord": [
            6.0619001388549805,
            1.562600016593933,
            -0.5676000118255615
          ]
        },
        {
          "atom_index": 1779,
          "name": "O",
          "element": "O",
          "coord": [
            6.063499927520752,
            1.6776000261306763,
            -0.5224999785423279
          ]
        },
        {
          "atom_index": 1780,
          "name": "CB",
          "element": "C",
          "coord": [
            5.917399883270264,
            1.4031000137329102,
            -0.44359999895095825
          ]
        },
        {
          "atom_index": 1781,
          "name": "OG1",
          "element": "O",
          "coord": [
            5.8516998291015625,
            1.513100028038025,
            -0.3799000084400177
          ]
        },
        {
          "atom_index": 1782,
          "name": "CG2",
          "element": "C",
          "coord": [
            5.912700176239014,
            1.2822999954223633,
            -0.3528999984264374
          ]
        }
      ]
    },
    {
      "id": "B:47",
      "chain": "B",
      "resseq": 47,
      "icode": "",
      "resname": "CYS",
      "hetflag": " ",
      "sasa": 0.0,
      "atoms": [
        {
          "atom_index": 1783,
          "name": "N",
          "element": "N",
          "coord": [
            6.055799961090088,
            1.534500002861023,
            -0.6976000070571899
          ]
        },
        {
          "atom_index": 1784,
          "name": "CA",
          "element": "C",
          "coord": [
            6.056000232696533,
            1.6374000310897827,
            -0.8012999892234802
          ]
        },
        {
          "atom_index": 1785,
          "name": "C",
          "element": "C",
          "coord": [
            5.968500137329102,
            1.5906000137329102,
            -0.9172000288963318
          ]
        },
        {
          "atom_index": 1786,
          "name": "O",
          "element": "O",
          "coord": [
            5.9878997802734375,
            1.4800000190734863,
            -0.9688000082969666
          ]
        },
        {
          "atom_index": 1787,
          "name": "CB",
          "element": "C",
          "coord": [
            6.199999809265137,
            1.6670000553131104,
            -0.8464999794960022
          ]
        },
        {
          "atom_index": 1788,
          "name": "SG",
          "element": "S",
          "coord": [
            6.21560001373291,
            1.770799994468689,
            -0.9941999912261963
          ]
        }
      ]
    },
    {
      "id": "B:48",
      "chain": "B",
      "resseq": 48,
      "icode": "",
      "resname": "LYS",
      "hetflag": " ",
      "sasa": 2.6755788326263428,
      "atoms": [
        {
          "atom_index": 1789,
          "name": "N",
          "element": "N",
          "coord": [
            5.8684000968933105,
            1.6710000038146973,
            -0.9545000195503235
          ]
        },
        {
          "atom_index": 1790,
          "name": "CA",
          "element": "C",
          "coord": [
            5.77209997177124,
            1.6332000494003296,
            -1.0578999519348145
          ]
        },
        {
          "atom_index": 1791,
          "name": "C",
          "element": "C",
          "coord": [
            5.779600143432617,
            1.7289999723434448,
            -1.176300048828125
          ]
        },
        {
          "atom_index": 1792,
          "name": "O",
          "element": "O",
          "coord": [
            5.769700050354004,
            1.8508000373840332,
            -1.1588000059127808
          ]
        },
        {
          "atom_index": 1793,
          "name": "CB",
          "element": "C",
          "coord": [
            5.629300117492676,
            1.6299999952316284,
            -1.0019999742507935
          ]
        },
        {
          "atom_index": 1794,
          "name": "CG",
          "element": "C",
          "coord": [
            5.525899887084961,
            1.5723999738693237,
            -1.0972000360488892
          ]
        },
        {
          "atom_index": 1795,
          "name": "CD",
          "element": "C",
          "coord": [
            5.408199787139893,
            1.5140000581741333,
            -1.0210000276565552
          ]
        },
        {
          "atom_index": 1796,
          "name": "CE",
          "element": "C",
          "coord": [
            5.313300132751465,
            1.4393999576568604,
            -1.1139999628067017
          ]
        },
        {
          "atom_index": 1797,
          "name": "NZ",
          "element": "N",
          "coord": [
            5.3790998458862305,
            1.32669997215271,
            -1.1862000226974487
          ]
        }
      ]
    },
    {
      "id": "B:49",
      "chain": "B",
      "resseq": 49,
      "icode": "",
      "resname": "ALA",
      "hetflag": " ",
      "sasa": 0.0,
      "atoms": [
        {
          "atom_index": 1798,
          "name": "N",
          "element": "N",
          "coord": [
            5.79610013961792,
            1.6735999584197998,
            -1.2965999841690063
          ]
        },
        {
          "atom_index": 1799,
          "name": "CA",
          "element": "C",
          "coord": [
            5.8007001876831055,
            1.7524000406265259,
            -1.4192999601364136
          ]
        },
        {
          "atom_index": 1800,
          "name": "C",
          "element": "C",
          "coord": [
            5.660999774932861,
            1.7654999494552612,
            -1.4782999753952026
          ]
        },
        {
          "atom_index": 1801,
          "name": "O",
          "element": "O",
          "coord": [
            5.582600116729736,
            1.670300006866455,
            -1.4763000011444092
          ]
        },
        {
          "atom_index": 1802,
          "name": "CB",
          "element": "C",
          "coord": [
            5.894800186157227,
            1.6878000497817993,
            -1.521299958229065
          ]
        }
      ]
    },
    {
      "id": "B:50",
      "chain": "B",
      "resseq": 50,
      "icode": "",
      "resname": "SER",
      "hetflag": " ",
      "sasa": 1.8991475105285645,
      "atoms": [
        {
          "atom_index": 1803,
          "name": "N",
          "element": "N",
          "coord": [
            5.630199909210205,
            1.8845000267028809,
            -1.531000018119812
          ]
        },
        {
          "atom_index": 1804,
          "name": "CA",
          "element": "C",
          "coord": [
            5.499199867248535,
            1.9082000255584717,
            -1.5908000469207764
          ]
        },
        {
          "atom_index": 1805,
          "name": "C",
          "element": "C",
          "coord": [
            5.48330020904541,
            1.8381999731063843,
            -1.7252000570297241
          ]
        },
        {
          "atom_index": 1806,
          "name": "O",
          "element": "O",
          "coord": [
            5.3703999519348145,
            1.8220000267028809,
            -1.7721999883651733
          ]
        },
        {
          "atom_index": 1807,
          "name": "CB",
          "element": "C",
          "coord": [
            5.475299835205078,
            2.058500051498413,
            -1.6069999933242798
          ]
        },
        {
          "atom_index": 1808,
          "name": "OG",
          "element": "O",
          "coord": [
            5.573299884796143,
            2.116499900817871,
            -1.6913000345230103
          ]
        }
      ]
    },
    {
      "id": "B:51",
      "chain": "B",
      "resseq": 51,
      "icode": "",
      "resname": "GLN",
      "hetflag": " ",
      "sasa": 3.039577007293701,
      "atoms": [
        {
          "atom_index": 1809,
          "name": "N",
          "element": "N",
          "coord": [
            5.593500137329102,
            1.7977999448776245,
            -1.7883000373840332
          ]
        },
        {
          "atom_index": 1810,
          "name": "CA",
          "element": "C",
          "coord": [
            5.59060001373291,
            1.722499966621399,
            -1.9127999544143677
          ]
        },
        {
          "atom_index": 1811,
          "name": "C",
          "element": "C",
          "coord": [
            5.692299842834473,
            1.6098999977111816,
            -1.9019999504089355
          ]
        },
        {
          "atom_index": 1812,
          "name": "O",
          "element": "O",
          "coord": [
            5.769800186157227,
            1.6026999950408936,
            -1.80649995803833
          ]
        },
        {
          "atom_index": 1813,
          "name": "CB",
          "element": "C",
          "coord": [
            5.620100021362305,
            1.8121000528335571,
            -2.033900022506714
          ]
        },
        {
          "atom_index": 1814,
          "name": "CG",
          "element": "C",
          "coord": [
            5.539299964904785,
            1.9419000148773193,
            -2.0374999046325684
          ]
        },
        {
          "atom_index": 1815,
          "name": "CD",
          "element": "C",
          "coord": [
            5.575500011444092,
            2.0302999019622803,
            -2.1549999713897705
          ]
        },
        {
          "atom_index": 1816,
          "name": "OE1",
          "element": "O",
          "coord": [
            5.659299850463867,
            1.9940999746322632,
            -2.237499952316284
          ]
        },
        {
          "atom_index": 1817,
          "name": "NE2",
          "element": "N",
          "coord": [
            5.512499809265137,
            2.1470000743865967,
            -2.163300037384033
          ]
        }
      ]
    },
    {
      "id": "B:52",
      "chain": "B",
      "resseq": 52,
      "icode": "",
      "resname": "ASN",
      "hetflag": " ",
      "sasa": 4.741903305053711,
      "atoms": [
        {
          "atom_index": 1818,
          "name": "N",
          "element": "N",
          "coord": [
            5.6915998458862305,
            1.5206999778747559,
            -2.0004000663757324
          ]
        },
        {
          "atom_index": 1819,
          "name": "CA",
          "element": "C",
          "coord": [
            5.786099910736084,
            1.4097000360488892,
            -2.0002999305725098
          ]
        },
        {
          "atom_index": 1820,
          "name": "C",
          "element": "C",
          "coord": [
            5.926700115203857,
            1.4610999822616577,
            -2.0285000801086426
          ]
        },
        {
          "atom_index": 1821,
          "name": "O",
          "element": "O",
          "coord": [
            5.951900005340576,
            1.520900011062622,
            -2.1335999965667725
          ]
        },
        {
          "atom_index": 1822,
          "name": "CB",
          "element": "C",
          "coord": [
            5.746399879455566,
            1.3049999475479126,
            -2.1038999557495117
          ]
        },
        {
          "atom_index": 1823,
          "name": "CG",
          "element": "C",
          "coord": [
            5.860300064086914,
            1.2106000185012817,
            -2.1368000507354736
          ]
        },
        {
          "atom_index": 1824,
          "name": "OD1",
          "element": "O",
          "coord": [
            5.898799896240234,
            1.1269999742507935,
            -2.0552000999450684
          ]
        },
        {
          "atom_index": 1825,
          "name": "ND2",
          "element": "N",
          "coord": [
            5.915500164031982,
            1.2239999771118164,
            -2.2569000720977783
          ]
        }
      ]
    },
    {
      "id": "B:53",
      "chain": "B",
      "resseq": 53,
      "icode": "",
      "resname": "VAL",
      "hetflag": " ",
      "sasa": 0.0,
      "atoms": [
        {
          "atom_index": 1826,
          "name": "N",
          "element": "N",
          "coord": [
            6.0183000564575195,
            1.438099980354309,
            -1.9345999956130981
          ]
        },
        {
          "atom_index": 1827,
          "name": "CA",
          "element": "C",
          "coord": [
            6.1585001945495605,
            1.4729000329971313,
            -1.952299952507019
          ]
        },
        {
          "atom_index": 1828,
          "name": "C",
          "element": "C",
          "coord": [
            6.246699810028076,
            1.3488999605178833,
            -1.9605000019073486
          ]
        },
        {
          "atom_index": 1829,
          "name": "O",
          "element": "O",
          "coord": [
            6.36959981918335,
            1.3601000308990479,
            -1.9541000127792358
          ]
        },
        {
          "atom_index": 1830,
          "name": "CB",
          "element": "C",
          "coord": [
            6.2067999839782715,
            1.5677000284194946,
            -1.8415000438690186
          ]
        },
        {
          "atom_index": 1831,
          "name": "CG1",
          "element": "C",
          "coord": [
            6.133500099182129,
            1.7008999586105347,
            -1.8509000539779663
          ]
        },
        {
          "atom_index": 1832,
          "name": "CG2",
          "element": "C",
          "coord": [
            6.185200214385986,
            1.504699945449829,
            -1.7055000066757202
          ]
        }
      ]
    },
    {
      "id": "B:54",
      "chain": "B",
      "resseq": 54,
      "icode": "",
      "resname": "GLY",
      "hetflag": " ",
      "sasa": 0.0,
      "atoms": [
        {
          "atom_index": 1833,
          "name": "N",
          "element": "N",
          "coord": [
            6.186800003051758,
            1.2310999631881714,
            -1.9752999544143677
          ]
        },
        {
          "atom_index": 1834,
          "name": "CA",
          "element": "C",
          "coord": [
            6.2642998695373535,
            1.1086000204086304,
            -1.9864000082015991
          ]
        },
        {
          "atom_index": 1835,
          "name": "C",
          "element": "C",
          "coord": [
            6.349299907684326,
            1.0878000259399414,
            -1.8629000186920166
          ]
        },
        {
          "atom_index": 1836,
          "name": "O",
          "element": "O",
          "coord": [
            6.298600196838379,
            1.0779000520706177,
            -1.7506999969482422
          ]
        }
      ]
    },
    {
      "id": "B:55",
      "chain": "B",
      "resseq": 55,
      "icode": "",
      "resname": "THR",
      "hetflag": " ",
      "sasa": 0.4773615002632141,
      "atoms": [
        {
          "atom_index": 1837,
          "name": "N",
          "element": "N",
          "coord": [
            6.481100082397461,
            1.0821000337600708,
            -1.882699966430664
          ]
        },
        {
          "atom_index": 1838,
          "name": "CA",
          "element": "C",
          "coord": [
            6.576499938964844,
            1.0779000520706177,
            -1.7724000215530396
          ]
        },
        {
          "atom_index": 1839,
          "name": "C",
          "element": "C",
          "coord": [
            6.672599792480469,
            1.1964000463485718,
            -1.7762000560760498
          ]
        },
        {
          "atom_index": 1840,
          "name": "O",
          "element": "O",
          "coord": [
            6.782700061798096,
            1.187999963760376,
            -1.721500039100647
          ]
        },
        {
          "atom_index": 1841,
          "name": "CB",
          "element": "C",
          "coord": [
            6.655300140380859,
            0.9466000199317932,
            -1.7728999853134155
          ]
        },
        {
          "atom_index": 1842,
          "name": "OG1",
          "element": "O",
          "coord": [
            6.7332000732421875,
            0.9368000030517578,
            -1.8932000398635864
          ]
        },
        {
          "atom_index": 1843,
          "name": "CG2",
          "element": "C",
          "coord": [
            6.560800075531006,
            0.8277999758720398,
            -1.7640000581741333
          ]
        }
      ]
    },
    {
      "id": "B:56",
      "chain": "B",
      "resseq": 56,
      "icode": "",
      "resname": "ASN",
      "hetflag": " ",
      "sasa": 0.31651872396469116,
      "atoms": [
        {
          "atom_index": 1844,
          "name": "N",
          "element": "N",
          "coord": [
            6.632999897003174,
            1.3066999912261963,
            -1.8391000032424927
          ]
        },
        {
          "atom_index": 1845,
          "name": "CA",
          "element": "C",
          "coord": [
            6.71999979019165,
            1.42330002784729,
            -1.8525999784469604
          ]
        },
        {
          "atom_index": 1846,
          "name": "C",
          "element": "C",
          "coord": [
            6.707099914550781,
            1.5147000551223755,
            -1.7304999828338623
          ]
        },
        {
          "atom_index": 1847,
          "name": "O",
          "element": "O",
          "coord": [
            6.673999786376953,
            1.6324000358581543,
            -1.7412999868392944
          ]
        },
        {
          "atom_index": 1848,
          "name": "CB",
          "element": "C",
          "coord": [
            6.687300205230713,
            1.4990999698638916,
            -1.9808000326156616
          ]
        },
        {
          "atom_index": 1849,
          "name": "CG",
          "element": "C",
          "coord": [
            6.737299919128418,
            1.4285999536514282,
            -2.1048998832702637
          ]
        },
        {
          "atom_index": 1850,
          "name": "OD1",
          "element": "O",
          "coord": [
            6.849699974060059,
            1.378499984741211,
            -2.1082000732421875
          ]
        },
        {
          "atom_index": 1851,
          "name": "ND2",
          "element": "N",
          "coord": [
            6.654099941253662,
            1.4251999855041504,
            -2.2083001136779785
          ]
        }
      ]
    },
    {
      "id": "B:57",
      "chain": "B",
      "resseq": 57,
      "icode": "",
      "resname": "VAL",
      "hetflag": " ",
      "sasa": 0.0,
      "atoms": [
        {
          "atom_index": 1852,
          "name": "N",
          "element": "N",
          "coord": [
            6.7347002029418945,
            1.4591000080108643,
            -1.6129000186920166
          ]
        },
        {
          "atom_index": 1853,
          "name": "CA",
          "element": "C",
          "coord": [
            6.717899799346924,
            1.5302000045776367,
            -1.4865000247955322
          ]
        },
        {
          "atom_index": 1854,
          "name": "C",
          "element": "C",
          "coord": [
            6.847899913787842,
            1.5247999429702759,
            -1.4074000120162964
          ]
        },
        {
          "atom_index": 1855,
          "name": "O",
          "element": "O",
          "coord": [
            6.914700031280518,
            1.4210000038146973,
            -1.402899980545044
          ]
        },
        {
          "atom_index": 1856,
          "name": "CB",
          "element": "C",
          "coord": [
            6.601200103759766,
            1.4722000360488892,
            -1.4040000438690186
          ]
        },
        {
          "atom_index": 1857,
          "name": "CG1",
          "element": "C",
          "coord": [
            6.60260009765625,
            1.5267000198364258,
            -1.2617000341415405
          ]
        },
        {
          "atom_index": 1858,
          "name": "CG2",
          "element": "C",
          "coord": [
            6.468999862670898,
            1.5049999952316284,
            -1.4707000255584717
          ]
        }
      ]
    },
    {
      "id": "B:58",
      "chain": "B",
      "resseq": 58,
      "icode": "",
      "resname": "ALA",
      "hetflag": " ",
      "sasa": 0.0,
      "atoms": [
        {
          "atom_index": 1859,
          "name": "N",
          "element": "N",
          "coord": [
            6.882699966430664,
            1.6371999979019165,
            -1.3447999954223633
          ]
        },
        {
          "atom_index": 1860,
          "name": "CA",
          "element": "C",
          "coord": [
            6.999499797821045,
            1.6486999988555908,
            -1.2589000463485718
          ]
        },
        {
          "atom_index": 1861,
          "name": "C",
          "element": "C",
          "coord": [
            6.957499980926514,
            1.6886999607086182,
            -1.117900013923645
          ]
        },
        {
          "atom_index": 1862,
          "name": "O",
          "element": "O",
          "coord": [
            6.851600170135498,
            1.7486000061035156,
            -1.097100019454956
          ]
        },
        {
          "atom_index": 1863,
          "name": "CB",
          "element": "C",
          "coord": [
            7.0995001792907715,
            1.7510000467300415,
            -1.3141000270843506
          ]
        }
      ]
    },
    {
      "id": "B:59",
      "chain": "B",
      "resseq": 59,
      "icode": "",
      "resname": "TRP",
      "hetflag": " ",
      "sasa": 0.0,
      "atoms": [
        {
          "atom_index": 1864,
          "name": "N",
          "element": "N",
          "coord": [
            7.0416998863220215,
            1.6540000438690186,
            -1.020300030708313
          ]
        },
        {
          "atom_index": 1865,
          "name": "CA",
          "element": "C",
          "coord": [
            7.020100116729736,
            1.6908999681472778,
            -0.8809000253677368
          ]
        },
        {
          "atom_index": 1866,
          "name": "C",
          "element": "C",
          "coord": [
            7.1427998542785645,
            1.764299988746643,
            -0.8295000195503235
          ]
        },
        {
          "atom_index": 1867,
          "name": "O",
          "element": "O",
          "coord": [
            7.25600004196167,
            1.7279000282287598,
            -0.8628000020980835
          ]
        },
        {
          "atom_index": 1868,
          "name": "CB",
          "element": "C",
          "coord": [
            6.993299961090088,
            1.56850004196167,
            -0.7922999858856201
          ]
        },
        {
          "atom_index": 1869,
          "name": "CG",
          "element": "C",
          "coord": [
            6.857500076293945,
            1.51010000705719,
            -0.8075000047683716
          ]
        },
        {
          "atom_index": 1870,
          "name": "CD1",
          "element": "C",
          "coord": [
            6.821899890899658,
            1.4061000347137451,
            -0.8880000114440918
          ]
        },
        {
          "atom_index": 1871,
          "name": "CD2",
          "element": "C",
          "coord": [
            6.738399982452393,
            1.5506000518798828,
            -0.7390000224113464
          ]
        },
        {
          "atom_index": 1872,
          "name": "NE1",
          "element": "N",
          "coord": [
            6.68779993057251,
            1.3794000148773193,
            -0.8744999766349792
          ]
        },
        {
          "atom_index": 1873,
          "name": "CE2",
          "element": "C",
          "coord": [
            6.634200096130371,
            1.4668999910354614,
            -0.7836999893188477
          ]
        },
        {
          "atom_index": 1874,
          "name": "CE3",
          "element": "C",
          "coord": [
            6.709700107574463,
            1.6496000289916992,
            -0.6445000171661377
          ]
        },
        {
          "atom_index": 1875,
          "name": "CZ2",
          "element": "C",
          "coord": [
            6.503600120544434,
            1.4788999557495117,
            -0.7371000051498413
          ]
        },
        {
          "atom_index": 1876,
          "name": "CZ3",
          "element": "C",
          "coord": [
            6.579999923706055,
            1.6614999771118164,
            -0.5985000133514404
          ]
        },
        {
          "atom_index": 1877,
          "name": "CH2",
          "element": "C",
          "coord": [
            6.478600025177002,
            1.57669997215271,
            -0.6446999907493591
          ]
        }
      ]
    },
    {
      "id": "B:60",
      "chain": "B",
      "resseq": 60,
      "icode": "",
      "resname": "TYR",
      "hetflag": " ",
      "sasa": 0.0,
      "atoms": [
        {
          "atom_index": 1878,
          "name": "N",
          "element": "N",
          "coord": [
            7.119900226593018,
            1.8672000169754028,
            -0.7483000159263611
          ]
        },
        {
          "atom_index": 1879,
          "name": "CA",
          "element": "C",
          "coord": [
            7.226500034332275,
            1.9478000402450562,
            -0.6908000111579895
          ]
        },
        {
          "atom_index": 1880,
          "name": "C",
          "element": "C",
          "coord": [
            7.199399948120117,
            1.9675999879837036,
            -0.5425000190734863
          ]
        },
        {
          "atom_index": 1881,
          "name": "O",
          "element": "O",
          "coord": [
            7.085999965667725,
            1.955199956893921,
            -0.4957999885082245
          ]
        },
        {
          "atom_index": 1882,
          "name": "CB",
          "element": "C",
          "coord": [
            7.238399982452393,
            2.085400104522705,
            -0.7598000168800354
          ]
        },
        {
          "atom_index": 1883,
          "name": "CG",
          "element": "C",
          "coord": [
            7.249100208282471,
            2.0782999992370605,
            -0.9100000262260437
          ]
        },
        {
          "atom_index": 1884,
          "name": "CD1",
          "element": "C",
          "coord": [
            7.135499954223633,
            2.071500062942505,
            -0.989300012588501
          ]
        },
        {
          "atom_index": 1885,
          "name": "CD2",
          "element": "C",
          "coord": [
            7.372900009155273,
            2.077699899673462,
            -0.9726999998092651
          ]
        },
        {
          "atom_index": 1886,
          "name": "CE1",
          "element": "C",
          "coord": [
            7.144700050354004,
            2.063800096511841,
            -1.1266000270843506
          ]
        },
        {
          "atom_index": 1887,
          "name": "CE2",
          "element": "C",
          "coord": [
            7.383299827575684,
            2.07069993019104,
            -1.1104999780654907
          ]
        },
        {
          "atom_index": 1888,
          "name": "CZ",
          "element": "C",
          "coord": [
            7.268899917602539,
            2.0632998943328857,
            -1.187000036239624
          ]
        },
        {
          "atom_index": 1889,
          "name": "OH",
          "element": "O",
          "coord": [
            7.27810001373291,
            2.0562000274658203,
            -1.3241000175476074
          ]
        }
      ]
    },
    {
      "id": "B:61",
      "chain": "B",
      "resseq": 61,
      "icode": "",
      "resname": "GLN",
      "hetflag": " ",
      "sasa": 0.0,
      "atoms": [
        {
          "atom_index": 1890,
          "name": "N",
          "element": "N",
          "coord": [
            7.305799961090088,
            1.996899962425232,
            -0.4681999981403351
          ]
        },
        {
          "atom_index": 1891,
          "name": "CA",
          "element": "C",
          "coord": [
            7.2957000732421875,
            2.0462000370025635,
            -0.33180001378059387
          ]
        },
        {
          "atom_index": 1892,
          "name": "C",
          "element": "C",
          "coord": [
            7.350299835205078,
            2.188199996948242,
            -0.3273000121116638
          ]
        },
        {
          "atom_index": 1893,
          "name": "O",
          "element": "O",
          "coord": [
            7.436500072479248,
            2.2255001068115234,
            -0.40720000863075256
          ]
        },
        {
          "atom_index": 1894,
          "name": "CB",
          "element": "C",
          "coord": [
            7.3734002113342285,
            1.9586000442504883,
            -0.23330000042915344
          ]
        },
        {
          "atom_index": 1895,
          "name": "CG",
          "element": "C",
          "coord": [
            7.524799823760986,
            1.9706000089645386,
            -0.24500000476837158
          ]
        },
        {
          "atom_index": 1896,
          "name": "CD",
          "element": "C",
          "coord": [
            7.59689998626709,
            1.906499981880188,
            -0.1282999962568283
          ]
        },
        {
          "atom_index": 1897,
          "name": "OE1",
          "element": "O",
          "coord": [
            7.558899879455566,
            1.7989000082015991,
            -0.08259999752044678
          ]
        },
        {
          "atom_index": 1898,
          "name": "NE2",
          "element": "N",
          "coord": [
            7.700500011444092,
            1.9730000495910645,
            -0.07859999686479568
          ]
        }
      ]
    },
    {
      "id": "B:62",
      "chain": "B",
      "resseq": 62,
      "icode": "",
      "resname": "GLN",
      "hetflag": " ",
      "sasa": 0.0,
      "atoms": [
        {
          "atom_index": 1899,
          "name": "N",
          "element": "N",
          "coord": [
            7.301199913024902,
            2.2676000595092773,
            -0.23280000686645508
          ]
        },
        {
          "atom_index": 1900,
          "name": "CA",
          "element": "C",
          "coord": [
            7.350299835205078,
            2.4045000076293945,
            -0.22370000183582306
          ]
        },
        {
          "atom_index": 1901,
          "name": "C",
          "element": "C",
          "coord": [
            7.336400032043457,
            2.455899953842163,
            -0.08139999955892563
          ]
        },
        {
          "atom_index": 1902,
          "name": "O",
          "element": "O",
          "coord": [
            7.232399940490723,
            2.435699939727783,
            -0.018699999898672104
          ]
        },
        {
          "atom_index": 1903,
          "name": "CB",
          "element": "C",
          "coord": [
            7.2743000984191895,
            2.4962000846862793,
            -0.32089999318122864
          ]
        },
        {
          "atom_index": 1904,
          "name": "CG",
          "element": "C",
          "coord": [
            7.275300025939941,
            2.640899896621704,
            -0.27810001373291016
          ]
        },
        {
          "atom_index": 1905,
          "name": "CD",
          "element": "C",
          "coord": [
            7.209799766540527,
            2.7323999404907227,
            -0.37860000133514404
          ]
        },
        {
          "atom_index": 1906,
          "name": "OE1",
          "element": "O",
          "coord": [
            7.089300155639648,
            2.7249999046325684,
            -0.40230000019073486
          ]
        },
        {
          "atom_index": 1907,
          "name": "NE2",
          "element": "N",
          "coord": [
            7.289000034332275,
            2.8206000328063965,
            -0.43779999017715454
          ]
        }
      ]
    },
    {
      "id": "B:63",
      "chain": "B",
      "resseq": 63,
      "icode": "",
      "resname": "LYS",
      "hetflag": " ",
      "sasa": 0.0,
      "atoms": [
        {
          "atom_index": 1908,
          "name": "N",
          "element": "N",
          "coord": [
            7.440299987792969,
            2.522700071334839,
            -0.03200000151991844
          ]
        },
        {
          "atom_index": 1909,
          "name": "CA",
          "element": "C",
          "coord": [
            7.432700157165527,
            2.5999999046325684,
            0.09200000017881393
          ]
        },
        {
          "atom_index": 1910,
          "name": "C",
          "element": "C",
          "coord": [
            7.329500198364258,
            2.714099884033203,
            0.08229999989271164
          ]
        },
        {
          "atom_index": 1911,
          "name": "O",
          "element": "O",
          "coord": [
            7.223599910736084,
            2.705899953842163,
            0.14429999887943268
          ]
        },
        {
          "atom_index": 1912,
          "name": "CB",
          "element": "C",
          "coord": [
            7.569200038909912,
            2.6584999561309814,
            0.1282999962568283
          ]
        },
        {
          "atom_index": 1913,
          "name": "CG",
          "element": "C",
          "coord": [
            7.680699825286865,
            2.55649995803833,
            0.10970000177621841
          ]
        },
        {
          "atom_index": 1914,
          "name": "CD",
          "element": "C",
          "coord": [
            7.819799900054932,
            2.614799976348877,
            0.1225999966263771
          ]
        },
        {
          "atom_index": 1915,
          "name": "CE",
          "element": "C",
          "coord": [
            7.925300121307373,
            2.507999897003174,
            0.09260000288486481
          ]
        },
        {
          "atom_index": 1916,
          "name": "NZ",
          "element": "N",
          "coord": [
            8.054100036621094,
            2.5678000450134277,
            0.04490000009536743
          ]
        }
      ]
    },
    {
      "id": "B:67",
      "chain": "B",
      "resseq": 67,
      "icode": "",
      "resname": "SER",
      "hetflag": " ",
      "sasa": 0.0,
      "atoms": [
        {
          "atom_index": 1917,
          "name": "N",
          "element": "N",
          "coord": [
            7.730400085449219,
            2.8469998836517334,
            -0.3792000114917755
          ]
        },
        {
          "atom_index": 1918,
          "name": "CA",
          "element": "C",
          "coord": [
            7.720799922943115,
            2.790600061416626,
            -0.5131000280380249
          ]
        },
        {
          "atom_index": 1919,
          "name": "C",
          "element": "C",
          "coord": [
            7.683800220489502,
            2.642699956893921,
            -0.5085999965667725
          ]
        },
        {
          "atom_index": 1920,
          "name": "O",
          "element": "O",
          "coord": [
            7.734099864959717,
            2.56850004196167,
            -0.4244000017642975
          ]
        },
        {
          "atom_index": 1921,
          "name": "CB",
          "element": "C",
          "coord": [
            7.85260009765625,
            2.809000015258789,
            -0.5888000130653381
          ]
        },
        {
          "atom_index": 1922,
          "name": "OG",
          "element": "O",
          "coord": [
            7.94980001449585,
            2.715100049972534,
            -0.5472000241279602
          ]
        }
      ]
    },
    {
      "id": "B:68",
      "chain": "B",
      "resseq": 68,
      "icode": "",
      "resname": "PRO",
      "hetflag": " ",
      "sasa": 0.0,
      "atoms": [
        {
          "atom_index": 1923,
          "name": "N",
          "element": "N",
          "coord": [
            7.595200061798096,
            2.6005001068115234,
            -0.5985999703407288
          ]
        },
        {
          "atom_index": 1924,
          "name": "CA",
          "element": "C",
          "coord": [
            7.55019998550415,
            2.4607999324798584,
            -0.598800003528595
          ]
        },
        {
          "atom_index": 1925,
          "name": "C",
          "element": "C",
          "coord": [
            7.664400100708008,
            2.3635001182556152,
            -0.6252999901771545
          ]
        },
        {
          "atom_index": 1926,
          "name": "O",
          "element": "O",
          "coord": [
            7.768499851226807,
            2.398200035095215,
            -0.6815999746322632
          ]
        },
        {
          "atom_index": 1927,
          "name": "CB",
          "element": "C",
          "coord": [
            7.447199821472168,
            2.456199884414673,
            -0.7121000289916992
          ]
        },
        {
          "atom_index": 1928,
          "name": "CG",
          "element": "C",
          "coord": [
            7.405700206756592,
            2.5985000133514404,
            -0.7339000105857849
          ]
        },
        {
          "atom_index": 1929,
          "name": "CD",
          "element": "C",
          "coord": [
            7.525300025939941,
            2.6823999881744385,
            -0.6988000273704529
          ]
        }
      ]
    },
    {
      "id": "B:69",
      "chain": "B",
      "resseq": 69,
      "icode": "",
      "resname": "LYS",
      "hetflag": " ",
      "sasa": 0.0,
      "atoms": [
        {
          "atom_index": 1930,
          "name": "N",
          "element": "N",
          "coord": [
            7.6427998542785645,
            2.2392001152038574,
            -0.5831999778747559
          ]
        },
        {
          "atom_index": 1931,
          "name": "CA",
          "element": "C",
          "coord": [
            7.734600067138672,
            2.129199981689453,
            -0.6096000075340271
          ]
        },
        {
          "atom_index": 1932,
          "name": "C",
          "element": "C",
          "coord": [
            7.658199787139893,
            2.0178000926971436,
            -0.6796000003814697
          ]
        },
        {
          "atom_index": 1933,
          "name": "O",
          "element": "O",
          "coord": [
            7.548299789428711,
            1.9807000160217285,
            -0.6367999911308289
          ]
        },
        {
          "atom_index": 1934,
          "name": "CB",
          "element": "C",
          "coord": [
            7.799200057983398,
            2.077899932861328,
            -0.4803999960422516
          ]
        },
        {
          "atom_index": 1935,
          "name": "CG",
          "element": "C",
          "coord": [
            7.894599914550781,
            2.177500009536743,
            -0.4147999882698059
          ]
        },
        {
          "atom_index": 1936,
          "name": "CD",
          "element": "C",
          "coord": [
            8.027400016784668,
            2.1826999187469482,
            -0.4896000027656555
          ]
        },
        {
          "atom_index": 1937,
          "name": "CE",
          "element": "C",
          "coord": [
            8.118399620056152,
            2.2934999465942383,
            -0.4377000033855438
          ]
        },
        {
          "atom_index": 1938,
          "name": "NZ",
          "element": "N",
          "coord": [
            8.045700073242188,
            2.392899990081787,
            -0.3549000024795532
          ]
        }
      ]
    },
    {
      "id": "B:70",
      "chain": "B",
      "resseq": 70,
      "icode": "",
      "resname": "ALA",
      "hetflag": " ",
      "sasa": 0.0,
      "atoms": [
        {
          "atom_index": 1939,
          "name": "N",
          "element": "N",
          "coord": [
            7.71589994430542,
            1.9651000499725342,
            -0.7871000170707703
          ]
        },
        {
          "atom_index": 1940,
          "name": "CA",
          "element": "C",
          "coord": [
            7.647200107574463,
            1.8661999702453613,
            -0.8687999844551086
          ]
        },
        {
          "atom_index": 1941,
          "name": "C",
          "element": "C",
          "coord": [
            7.649499893188477,
            1.7295000553131104,
            -0.8011999726295471
          ]
        },
        {
          "atom_index": 1942,
          "name": "O",
          "element": "O",
          "coord": [
            7.753399848937988,
            1.6856000423431396,
            -0.7508000135421753
          ]
        },
        {
          "atom_index": 1943,
          "name": "CB",
          "element": "C",
          "coord": [
            7.71120023727417,
            1.8593000173568726,
            -1.007099986076355
          ]
        }
      ]
    },
    {
      "id": "B:71",
      "chain": "B",
      "resseq": 71,
      "icode": "",
      "resname": "LEU",
      "hetflag": " ",
      "sasa": 0.0,
      "atoms": [
        {
          "atom_index": 1944,
          "name": "N",
          "element": "N",
          "coord": [
            7.534200191497803,
            1.6621999740600586,
            -0.7998999953269958
          ]
        },
        {
          "atom_index": 1945,
          "name": "CA",
          "element": "C",
          "coord": [
            7.520500183105469,
            1.5321999788284302,
            -0.7354999780654907
          ]
        },
        {
          "atom_index": 1946,
          "name": "C",
          "element": "C",
          "coord": [
            7.48960018157959,
            1.4206000566482544,
            -0.8337000012397766
          ]
        },
        {
          "atom_index": 1947,
          "name": "O",
          "element": "O",
          "coord": [
            7.561800003051758,
            1.320199966430664,
            -0.8373000025749207
          ]
        },
        {
          "atom_index": 1948,
          "name": "CB",
          "element": "C",
          "coord": [
            7.411399841308594,
            1.537500023841858,
            -0.6276999711990356
          ]
        },
        {
          "atom_index": 1949,
          "name": "CG",
          "element": "C",
          "coord": [
            7.442800045013428,
            1.6187000274658203,
            -0.5022000074386597
          ]
        },
        {
          "atom_index": 1950,
          "name": "CD1",
          "element": "C",
          "coord": [
            7.321100234985352,
            1.6217000484466553,
            -0.4117000102996826
          ]
        },
        {
          "atom_index": 1951,
          "name": "CD2",
          "element": "C",
          "coord": [
            7.562099933624268,
            1.5592000484466553,
            -0.4302000105381012
          ]
        }
      ]
    },
    {
      "id": "B:72",
      "chain": "B",
      "resseq": 72,
      "icode": "",
      "resname": "ILE",
      "hetflag": " ",
      "sasa": 0.0,
      "atoms": [
        {
          "atom_index": 1952,
          "name": "N",
          "element": "N",
          "coord": [
            7.384399890899658,
            1.4342999458312988,
            -0.9138000011444092
          ]
        },
        {
          "atom_index": 1953,
          "name": "CA",
          "element": "C",
          "coord": [
            7.336299896240234,
            1.3250000476837158,
            -0.9973000288009644
          ]
        },
        {
          "atom_index": 1954,
          "name": "C",
          "element": "C",
          "coord": [
            7.293499946594238,
            1.3808000087738037,
            -1.132200002670288
          ]
        },
        {
          "atom_index": 1955,
          "name": "O",
          "element": "O",
          "coord": [
            7.243199825286865,
            1.493399977684021,
            -1.1410000324249268
          ]
        },
        {
          "atom_index": 1956,
          "name": "CB",
          "element": "C",
          "coord": [
            7.2220001220703125,
            1.2482000589370728,
            -0.9269000291824341
          ]
        },
        {
          "atom_index": 1957,
          "name": "CG1",
          "element": "C",
          "coord": [
            7.281300067901611,
            1.1380000114440918,
            -0.8389999866485596
          ]
        },
        {
          "atom_index": 1958,
          "name": "CG2",
          "element": "C",
          "coord": [
            7.122399806976318,
            1.1897000074386597,
            -1.0263999700546265
          ]
        },
        {
          "atom_index": 1959,
          "name": "CD1",
          "element": "C",
          "coord": [
            7.187900066375732,
            1.0871000289916992,
            -0.7335000038146973
          ]
        }
      ]
    },
    {
      "id": "B:73",
      "chain": "B",
      "resseq": 73,
      "icode": "",
      "resname": "TYR",
      "hetflag": " ",
      "sasa": 0.0630597174167633,
      "atoms": [
        {
          "atom_index": 1960,
          "name": "N",
          "element": "N",
          "coord": [
            7.318999767303467,
            1.3034000396728516,
            -1.2375999689102173
          ]
        },
        {
          "atom_index": 1961,
          "name": "CA",
          "element": "C",
          "coord": [
            7.278900146484375,
            1.3361999988555908,
            -1.3732000589370728
          ]
        },
        {
          "atom_index": 1962,
          "name": "C",
          "element": "C",
          "coord": [
            7.213099956512451,
            1.2138999700546265,
            -1.4352999925613403
          ]
        },
        {
          "atom_index": 1963,
          "name": "O",
          "element": "O",
          "coord": [
            7.225399971008301,
            1.1023000478744507,
            -1.3841999769210815
          ]
        },
        {
          "atom_index": 1964,
          "name": "CB",
          "element": "C",
          "coord": [
            7.3983001708984375,
            1.3819999694824219,
            -1.457900047302246
          ]
        },
        {
          "atom_index": 1965,
          "name": "CG",
          "element": "C",
          "coord": [
            7.500100135803223,
            1.2731000185012817,
            -1.486899971961975
          ]
        },
        {
          "atom_index": 1966,
          "name": "CD1",
          "element": "C",
          "coord": [
            7.598299980163574,
            1.2400000095367432,
            -1.3941999673843384
          ]
        },
        {
          "atom_index": 1967,
          "name": "CD2",
          "element": "C",
          "coord": [
            7.498600006103516,
            1.2041000127792358,
            -1.6075999736785889
          ]
        },
        {
          "atom_index": 1968,
          "name": "CE1",
          "element": "C",
          "coord": [
            7.691999912261963,
            1.1401000022888184,
            -1.4210000038146973
          ]
        },
        {
          "atom_index": 1969,
          "name": "CE2",
          "element": "C",
          "coord": [
            7.591400146484375,
            1.1049000024795532,
            -1.63510000705719
          ]
        },
        {
          "atom_index": 1970,
          "name": "CZ",
          "element": "C",
          "coord": [
            7.68779993057251,
            1.0733000040054321,
            -1.541700005531311
          ]
        },
        {
          "atom_index": 1971,
          "name": "OH",
          "element": "O",
          "coord": [
            7.78000020980835,
            0.9745000004768372,
            -1.5693999528884888
          ]
        }
      ]
    },
    {
      "id": "B:74",
      "chain": "B",
      "resseq": 74,
      "icode": "",
      "resname": "SER",
      "hetflag": " ",
      "sasa": 0.0,
      "atoms": [
        {
          "atom_index": 1972,
          "name": "N",
          "element": "N",
          "coord": [
            7.14300012588501,
            1.2364000082015991,
            -1.5463999509811401
          ]
        },
        {
          "atom_index": 1973,
          "name": "CA",
          "element": "C",
          "coord": [
            7.069300174713135,
            1.1306999921798706,
            -1.6155999898910522
          ]
        },
        {
          "atom_index": 1974,
          "name": "C",
          "element": "C",
          "coord": [
            6.980199813842773,
            1.0535000562667847,
            -1.5184999704360962
          ]
        },
        {
          "atom_index": 1975,
          "name": "O",
          "element": "O",
          "coord": [
            6.969600200653076,
            0.930899977684021,
            -1.524899959564209
          ]
        },
        {
          "atom_index": 1976,
          "name": "CB",
          "element": "C",
          "coord": [
            7.164299964904785,
            1.0363999605178833,
            -1.6897000074386597
          ]
        },
        {
          "atom_index": 1977,
          "name": "OG",
          "element": "O",
          "coord": [
            7.224400043487549,
            1.1022000312805176,
            -1.7999000549316406
          ]
        }
      ]
    },
    {
      "id": "B:75",
      "chain": "B",
      "resseq": 75,
      "icode": "",
      "resname": "ALA",
      "hetflag": " ",
      "sasa": 0.0,
      "atoms": [
        {
          "atom_index": 1978,
          "name": "N",
          "element": "N",
          "coord": [
            6.918600082397461,
            1.1275999546051025,
            -1.4257999658584595
          ]
        },
        {
          "atom_index": 1979,
          "name": "CA",
          "element": "C",
          "coord": [
            6.822000026702881,
            1.0779000520706177,
            -1.3280999660491943
          ]
        },
        {
          "atom_index": 1980,
          "name": "C",
          "element": "C",
          "coord": [
            6.884099960327148,
            0.9922999739646912,
            -1.2178000211715698
          ]
        },
        {
          "atom_index": 1981,
          "name": "O",
          "element": "O",
          "coord": [
            6.842400074005127,
            1.0023000240325928,
            -1.1021000146865845
          ]
        },
        {
          "atom_index": 1982,
          "name": "CB",
          "element": "C",
          "coord": [
            6.710400104522705,
            0.9993000030517578,
            -1.3974000215530396
          ]
        }
      ]
    },
    {
      "id": "B:76",
      "chain": "B",
      "resseq": 76,
      "icode": "",
      "resname": "SER",
      "hetflag": " ",
      "sasa": 0.03152985870838165,
      "atoms": [
        {
          "atom_index": 1983,
          "name": "N",
          "element": "N",
          "coord": [
            6.982699871063232,
            0.9081000089645386,
            -1.2503000497817993
          ]
        },
        {
          "atom_index": 1984,
          "name": "CA",
          "element": "C",
          "coord": [
            7.030799865722656,
            0.8097000122070312,
            -1.1538000106811523
          ]
        },
        {
          "atom_index": 1985,
          "name": "C",
          "element": "C",
          "coord": [
            7.182400226593018,
            0.7946000099182129,
            -1.149399995803833
          ]
        },
        {
          "atom_index": 1986,
          "name": "O",
          "element": "O",
          "coord": [
            7.231800079345703,
            0.7077999711036682,
            -1.076200008392334
          ]
        },
        {
          "atom_index": 1987,
          "name": "CB",
          "element": "C",
          "coord": [
            6.967899799346924,
            0.6725000143051147,
            -1.1820000410079956
          ]
        },
        {
          "atom_index": 1988,
          "name": "OG",
          "element": "O",
          "coord": [
            7.017000198364258,
            0.6176999807357788,
            -1.3030999898910522
          ]
        }
      ]
    },
    {
      "id": "B:77",
      "chain": "B",
      "resseq": 77,
      "icode": "",
      "resname": "TYR",
      "hetflag": " ",
      "sasa": 5.916680335998535,
      "atoms": [
        {
          "atom_index": 1989,
          "name": "N",
          "element": "N",
          "coord": [
            7.257599830627441,
            0.8744000196456909,
            -1.2247999906539917
          ]
        },
        {
          "atom_index": 1990,
          "name": "CA",
          "element": "C",
          "coord": [
            7.401599884033203,
            0.8555999994277954,
            -1.2374999523162842
          ]
        },
        {
          "atom_index": 1991,
          "name": "C",
          "element": "C",
          "coord": [
            7.4745001792907715,
            0.9549000263214111,
            -1.148300051689148
          ]
        },
        {
          "atom_index": 1992,
          "name": "O",
          "element": "O",
          "coord": [
            7.4415998458862305,
            1.0740000009536743,
            -1.1476999521255493
          ]
        },
        {
          "atom_index": 1993,
          "name": "CB",
          "element": "C",
          "coord": [
            7.447199821472168,
            0.8726000189781189,
            -1.382599949836731
          ]
        },
        {
          "atom_index": 1994,
          "name": "CG",
          "element": "C",
          "coord": [
            7.412899971008301,
            0.7558000087738037,
            -1.472599983215332
          ]
        },
        {
          "atom_index": 1995,
          "name": "CD1",
          "element": "C",
          "coord": [
            7.285200119018555,
            0.7421000003814697,
            -1.5254000425338745
          ]
        },
        {
          "atom_index": 1996,
          "name": "CD2",
          "element": "C",
          "coord": [
            7.507900238037109,
            0.6599000096321106,
            -1.5051000118255615
          ]
        },
        {
          "atom_index": 1997,
          "name": "CE1",
          "element": "C",
          "coord": [
            7.2530999183654785,
            0.6363000273704529,
            -1.6074999570846558
          ]
        },
        {
          "atom_index": 1998,
          "name": "CE2",
          "element": "C",
          "coord": [
            7.4766998291015625,
            0.5534999966621399,
            -1.587399959564209
          ]
        },
        {
          "atom_index": 1999,
          "name": "CZ",
          "element": "C",
          "coord": [
            7.349100112915039,
            0.5422999858856201,
            -1.638200044631958
          ]
        },
        {
          "atom_index": 2000,
          "name": "OH",
          "element": "O",
          "coord": [
            7.317699909210205,
            0.43619999289512634,
            -1.7201999425888062
          ]
        }
      ]
    },
    {
      "id": "B:78",
      "chain": "B",
      "resseq": 78,
      "icode": "",
      "resname": "ARG",
      "hetflag": " ",
      "sasa": 0.7279930710792542,
      "atoms": [
        {
          "atom_index": 2001,
          "name": "N",
          "element": "N",
          "coord": [
            7.573699951171875,
            0.906000018119812,
            -1.0741000175476074
          ]
        },
        {
          "atom_index": 2002,
          "name": "CA",
          "element": "C",
          "coord": [
            7.6545000076293945,
            0.9908000230789185,
            -0.9873999953269958
          ]
        },
        {
          "atom_index": 2003,
          "name": "C",
          "element": "C",
          "coord": [
            7.781700134277344,
            1.034500002861023,
            -1.0587999820709229
          ]
        },
        {
          "atom_index": 2004,
          "name": "O",
          "element": "O",
          "coord": [
            7.8460001945495605,
            0.9546999931335449,
            -1.127500057220459
          ]
        },
        {
          "atom_index": 2005,
          "name": "CB",
          "element": "C",
          "coord": [
            7.691199779510498,
            0.9172999858856201,
            -0.8585000038146973
          ]
        },
        {
          "atom_index": 2006,
          "name": "CG",
          "element": "C",
          "coord": [
            7.5817999839782715,
            0.9142000079154968,
            -0.753600001335144
          ]
        },
        {
          "atom_index": 2007,
          "name": "CD",
          "element": "C",
          "coord": [
            7.634099960327148,
            0.8568000197410583,
            -0.6230999827384949
          ]
        },
        {
          "atom_index": 2008,
          "name": "NE",
          "element": "N",
          "coord": [
            7.690700054168701,
            0.7235999703407288,
            -0.642300009727478
          ]
        },
        {
          "atom_index": 2009,
          "name": "CZ",
          "element": "C",
          "coord": [
            7.618899822235107,
            0.6121000051498413,
            -0.6500999927520752
          ]
        },
        {
          "atom_index": 2010,
          "name": "NH1",
          "element": "N",
          "coord": [
            7.486700057983398,
            0.6172000169754028,
            -0.640500009059906
          ]
        },
        {
          "atom_index": 2011,
          "name": "NH2",
          "element": "N",
          "coord": [
            7.679299831390381,
            0.4952999949455261,
            -0.6678000092506409
          ]
        }
      ]
    },
    {
      "id": "B:79",
      "chain": "B",
      "resseq": 79,
      "icode": "",
      "resname": "TYR",
      "hetflag": " ",
      "sasa": 0.0,
      "atoms": [
        {
          "atom_index": 2012,
          "name": "N",
          "element": "N",
          "coord": [
            7.817699909210205,
            1.1615999937057495,
            -1.041599988937378
          ]
        },
        {
          "atom_index": 2013,
          "name": "CA",
          "element": "C",
          "coord": [
            7.946199893951416,
            1.2091000080108643,
            -1.0907000303268433
          ]
        },
        {
          "atom_index": 2014,
          "name": "C",
          "element": "C",
          "coord": [
            8.059800148010254,
            1.1432000398635864,
            -1.0130000114440918
          ]
        },
        {
          "atom_index": 2015,
          "name": "O",
          "element": "O",
          "coord": [
            8.041000366210938,
            1.0902999639511108,
            -0.902999997138977
          ]
        },
        {
          "atom_index": 2016,
          "name": "CB",
          "element": "C",
          "coord": [
            7.957799911499023,
            1.3609000444412231,
            -1.0771000385284424
          ]
        },
        {
          "atom_index": 2017,
          "name": "CG",
          "element": "C",
          "coord": [
            7.85290002822876,
            1.4399000406265259,
            -1.1512000560760498
          ]
        },
        {
          "atom_index": 2018,
          "name": "CD1",
          "element": "C",
          "coord": [
            7.873700141906738,
            1.4807000160217285,
            -1.282099962234497
          ]
        },
        {
          "atom_index": 2019,
          "name": "CD2",
          "element": "C",
          "coord": [
            7.73390007019043,
            1.4763000011444092,
            -1.0893000364303589
          ]
        },
        {
          "atom_index": 2020,
          "name": "CE1",
          "element": "C",
          "coord": [
            7.77810001373291,
            1.5542000532150269,
            -1.3497999906539917
          ]
        },
        {
          "atom_index": 2021,
          "name": "CE2",
          "element": "C",
          "coord": [
            7.638400077819824,
            1.5489000082015991,
            -1.1557999849319458
          ]
        },
        {
          "atom_index": 2022,
          "name": "CZ",
          "element": "C",
          "coord": [
            7.660900115966797,
            1.5879000425338745,
            -1.2860000133514404
          ]
        },
        {
          "atom_index": 2023,
          "name": "OH",
          "element": "O",
          "coord": [
            7.565400123596191,
            1.6608999967575073,
            -1.3522000312805176
          ]
        }
      ]
    },
    {
      "id": "B:80",
      "chain": "B",
      "resseq": 80,
      "icode": "",
      "resname": "SER",
      "hetflag": " ",
      "sasa": 3.2835190296173096,
      "atoms": [
        {
          "atom_index": 2024,
          "name": "N",
          "element": "N",
          "coord": [
            8.179300308227539,
            1.1481000185012817,
            -1.0714000463485718
          ]
        },
        {
          "atom_index": 2025,
          "name": "CA",
          "element": "C",
          "coord": [
            8.297599792480469,
            1.094499945640564,
            -1.0052000284194946
          ]
        },
        {
          "atom_index": 2026,
          "name": "C",
          "element": "C",
          "coord": [
            8.32859992980957,
            1.1779999732971191,
            -0.8817999958992004
          ]
        },
        {
          "atom_index": 2027,
          "name": "O",
          "element": "O",
          "coord": [
            8.349300384521484,
            1.299299955368042,
            -0.8917999863624573
          ]
        },
        {
          "atom_index": 2028,
          "name": "CB",
          "element": "C",
          "coord": [
            8.416600227355957,
            1.093500018119812,
            -1.1009999513626099
          ]
        },
        {
          "atom_index": 2029,
          "name": "OG",
          "element": "O",
          "coord": [
            8.53909969329834,
            1.0781999826431274,
            -1.031000018119812
          ]
        }
      ]
    },
    {
      "id": "B:81",
      "chain": "B",
      "resseq": 81,
      "icode": "",
      "resname": "GLY",
      "hetflag": " ",
      "sasa": 0.6101013422012329,
      "atoms": [
        {
          "atom_index": 2030,
          "name": "N",
          "element": "N",
          "coord": [
            8.331100463867188,
            1.1134999990463257,
            -0.765500009059906
          ]
        },
        {
          "atom_index": 2031,
          "name": "CA",
          "element": "C",
          "coord": [
            8.354299545288086,
            1.1812000274658203,
            -0.6395000219345093
          ]
        },
        {
          "atom_index": 2032,
          "name": "C",
          "element": "C",
          "coord": [
            8.230999946594238,
            1.1979000568389893,
            -0.5536999702453613
          ]
        },
        {
          "atom_index": 2033,
          "name": "O",
          "element": "O",
          "coord": [
            8.244400024414062,
            1.229699969291687,
            -0.43479999899864197
          ]
        }
      ]
    },
    {
      "id": "B:82",
      "chain": "B",
      "resseq": 82,
      "icode": "",
      "resname": "VAL",
      "hetflag": " ",
      "sasa": 0.0,
      "atoms": [
        {
          "atom_index": 2034,
          "name": "N",
          "element": "N",
          "coord": [
            8.112199783325195,
            1.1790000200271606,
            -0.6093999743461609
          ]
        },
        {
          "atom_index": 2035,
          "name": "CA",
          "element": "C",
          "coord": [
            7.989099979400635,
            1.1828999519348145,
            -0.5302000045776367
          ]
        },
        {
          "atom_index": 2036,
          "name": "C",
          "element": "C",
          "coord": [
            7.972700119018555,
            1.048799991607666,
            -0.45910000801086426
          ]
        },
        {
          "atom_index": 2037,
          "name": "O",
          "element": "O",
          "coord": [
            7.9745001792907715,
            0.9437000155448914,
            -0.5253999829292297
          ]
        },
        {
          "atom_index": 2038,
          "name": "CB",
          "element": "C",
          "coord": [
            7.86870002746582,
            1.2132999897003174,
            -0.6190999746322632
          ]
        },
        {
          "atom_index": 2039,
          "name": "CG1",
          "element": "C",
          "coord": [
            7.740699768066406,
            1.211400032043457,
            -0.5376999974250793
          ]
        },
        {
          "atom_index": 2040,
          "name": "CG2",
          "element": "C",
          "coord": [
            7.8856000900268555,
            1.3476999998092651,
            -0.6888999938964844
          ]
        }
      ]
    },
    {
      "id": "B:83",
      "chain": "B",
      "resseq": 83,
      "icode": "",
      "resname": "PRO",
      "hetflag": " ",
      "sasa": 0.5807783007621765,
      "atoms": [
        {
          "atom_index": 2041,
          "name": "N",
          "element": "N",
          "coord": [
            7.958600044250488,
            1.0473999977111816,
            -0.32690000534057617
          ]
        },
        {
          "atom_index": 2042,
          "name": "CA",
          "element": "C",
          "coord": [
            7.950300216674805,
            0.920199990272522,
            -0.2547999918460846
          ]
        },
        {
          "atom_index": 2043,
          "name": "C",
          "element": "C",
          "coord": [
            7.816400051116943,
            0.8522999882698059,
            -0.27900001406669617
          ]
        },
        {
          "atom_index": 2044,
          "name": "O",
          "element": "O",
          "coord": [
            7.717299938201904,
            0.9150999784469604,
            -0.3163999915122986
          ]
        },
        {
          "atom_index": 2045,
          "name": "CB",
          "element": "C",
          "coord": [
            7.96619987487793,
            0.9610999822616577,
            -0.10769999772310257
          ]
        },
        {
          "atom_index": 2046,
          "name": "CG",
          "element": "C",
          "coord": [
            8.01550006866455,
            1.104200005531311,
            -0.11089999973773956
          ]
        },
        {
          "atom_index": 2047,
          "name": "CD",
          "element": "C",
          "coord": [
            7.958199977874756,
            1.1624000072479248,
            -0.2354000061750412
          ]
        }
      ]
    },
    {
      "id": "B:84",
      "chain": "B",
      "resseq": 84,
      "icode": "",
      "resname": "ASP",
      "hetflag": " ",
      "sasa": 4.824068069458008,
      "atoms": [
        {
          "atom_index": 2048,
          "name": "N",
          "element": "N",
          "coord": [
            7.814300060272217,
            0.7210999727249146,
            -0.2558000087738037
          ]
        },
        {
          "atom_index": 2049,
          "name": "CA",
          "element": "C",
          "coord": [
            7.695899963378906,
            0.6410999894142151,
            -0.2840999960899353
          ]
        },
        {
          "atom_index": 2050,
          "name": "C",
          "element": "C",
          "coord": [
            7.585999965667725,
            0.6568999886512756,
            -0.179299995303154
          ]
        },
        {
          "atom_index": 2051,
          "name": "O",
          "element": "O",
          "coord": [
            7.485000133514404,
            0.5861999988555908,
            -0.18719999492168427
          ]
        },
        {
          "atom_index": 2052,
          "name": "CB",
          "element": "C",
          "coord": [
            7.73360013961792,
            0.49320000410079956,
            -0.2987000048160553
          ]
        },
        {
          "atom_index": 2053,
          "name": "CG",
          "element": "C",
          "coord": [
            7.787399768829346,
            0.4336000084877014,
            -0.1704999953508377
          ]
        },
        {
          "atom_index": 2054,
          "name": "OD1",
          "element": "O",
          "coord": [
            7.857999801635742,
            0.5054000020027161,
            -0.09650000184774399
          ]
        },
        {
          "atom_index": 2055,
          "name": "OD2",
          "element": "O",
          "coord": [
            7.759399890899658,
            0.31470000743865967,
            -0.14390000700950623
          ]
        }
      ]
    },
    {
      "id": "B:85",
      "chain": "B",
      "resseq": 85,
      "icode": "",
      "resname": "ARG",
      "hetflag": " ",
      "sasa": 0.0,
      "atoms": [
        {
          "atom_index": 2056,
          "name": "N",
          "element": "N",
          "coord": [
            7.600800037384033,
            0.7476999759674072,
            -0.08269999921321869
          ]
        },
        {
          "atom_index": 2057,
          "name": "CA",
          "element": "C",
          "coord": [
            7.486199855804443,
            0.7767000198364258,
            0.0026000000070780516
          ]
        },
        {
          "atom_index": 2058,
          "name": "C",
          "element": "C",
          "coord": [
            7.377999782562256,
            0.8553000092506409,
            -0.0706000030040741
          ]
        },
        {
          "atom_index": 2059,
          "name": "O",
          "element": "O",
          "coord": [
            7.272299766540527,
            0.8812999725341797,
            -0.012299999594688416
          ]
        },
        {
          "atom_index": 2060,
          "name": "CB",
          "element": "C",
          "coord": [
            7.530099868774414,
            0.8519999980926514,
            0.12860000133514404
          ]
        },
        {
          "atom_index": 2061,
          "name": "CG",
          "element": "C",
          "coord": [
            7.5559000968933105,
            1.0003000497817993,
            0.10989999771118164
          ]
        },
        {
          "atom_index": 2062,
          "name": "CD",
          "element": "C",
          "coord": [
            7.612500190734863,
            1.0618000030517578,
            0.23739999532699585
          ]
        },
        {
          "atom_index": 2063,
          "name": "NE",
          "element": "N",
          "coord": [
            7.628499984741211,
            1.2063000202178955,
            0.22619999945163727
          ]
        },
        {
          "atom_index": 2064,
          "name": "CZ",
          "element": "C",
          "coord": [
            7.5553998947143555,
            1.2958999872207642,
            0.2921999990940094
          ]
        },
        {
          "atom_index": 2065,
          "name": "NH1",
          "element": "N",
          "coord": [
            7.460100173950195,
            1.256700038909912,
            0.375900000333786
          ]
        },
        {
          "atom_index": 2066,
          "name": "NH2",
          "element": "N",
          "coord": [
            7.578100204467773,
            1.4254000186920166,
            0.27459999918937683
          ]
        }
      ]
    },
    {
      "id": "B:86",
      "chain": "B",
      "resseq": 86,
      "icode": "",
      "resname": "PHE",
      "hetflag": " ",
      "sasa": 0.0,
      "atoms": [
        {
          "atom_index": 2067,
          "name": "N",
          "element": "N",
          "coord": [
            7.402200222015381,
            0.8925999999046326,
            -0.19609999656677246
          ]
        },
        {
          "atom_index": 2068,
          "name": "CA",
          "element": "C",
          "coord": [
            7.303400039672852,
            0.9567999839782715,
            -0.2815999984741211
          ]
        },
        {
          "atom_index": 2069,
          "name": "C",
          "element": "C",
          "coord": [
            7.255499839782715,
            0.8562999963760376,
            -0.38530001044273376
          ]
        },
        {
          "atom_index": 2070,
          "name": "O",
          "element": "O",
          "coord": [
            7.336900234222412,
            0.7868000268936157,
            -0.447299987077713
          ]
        },
        {
          "atom_index": 2071,
          "name": "CB",
          "element": "C",
          "coord": [
            7.361999988555908,
            1.080299973487854,
            -0.35040000081062317
          ]
        },
        {
          "atom_index": 2072,
          "name": "CG",
          "element": "C",
          "coord": [
            7.398399829864502,
            1.1907999515533447,
            -0.2556999921798706
          ]
        },
        {
          "atom_index": 2073,
          "name": "CD1",
          "element": "C",
          "coord": [
            7.301499843597412,
            1.2788000106811523,
            -0.20970000326633453
          ]
        },
        {
          "atom_index": 2074,
          "name": "CD2",
          "element": "C",
          "coord": [
            7.529300212860107,
            1.2071000337600708,
            -0.21289999783039093
          ]
        },
        {
          "atom_index": 2075,
          "name": "CE1",
          "element": "C",
          "coord": [
            7.334400177001953,
            1.3805999755859375,
            -0.12210000306367874
          ]
        },
        {
          "atom_index": 2076,
          "name": "CE2",
          "element": "C",
          "coord": [
            7.56279993057251,
            1.309000015258789,
            -0.12549999356269836
          ]
        },
        {
          "atom_index": 2077,
          "name": "CZ",
          "element": "C",
          "coord": [
            7.465199947357178,
            1.3956999778747559,
            -0.07999999821186066
          ]
        }
      ]
    },
    {
      "id": "B:87",
      "chain": "B",
      "resseq": 87,
      "icode": "",
      "resname": "THR",
      "hetflag": " ",
      "sasa": 0.19359277188777924,
      "atoms": [
        {
          "atom_index": 2078,
          "name": "N",
          "element": "N",
          "coord": [
            7.123799800872803,
            0.8482999801635742,
            -0.4036000072956085
          ]
        },
        {
          "atom_index": 2079,
          "name": "CA",
          "element": "C",
          "coord": [
            7.062399864196777,
            0.756600022315979,
            -0.499099999666214
          ]
        },
        {
          "atom_index": 2080,
          "name": "C",
          "element": "C",
          "coord": [
            6.957499980926514,
            0.8321999907493591,
            -0.579200029373169
          ]
        },
        {
          "atom_index": 2081,
          "name": "O",
          "element": "O",
          "coord": [
            6.858399868011475,
            0.8794999718666077,
            -0.5228999853134155
          ]
        },
        {
          "atom_index": 2082,
          "name": "CB",
          "element": "C",
          "coord": [
            6.998300075531006,
            0.6366000175476074,
            -0.428600013256073
          ]
        },
        {
          "atom_index": 2083,
          "name": "OG1",
          "element": "O",
          "coord": [
            7.096700191497803,
            0.567799985408783,
            -0.350600004196167
          ]
        },
        {
          "atom_index": 2084,
          "name": "CG2",
          "element": "C",
          "coord": [
            6.938499927520752,
            0.5404999852180481,
            -0.5303999781608582
          ]
        }
      ]
    },
    {
      "id": "B:88",
      "chain": "B",
      "resseq": 88,
      "icode": "",
      "resname": "GLY",
      "hetflag": " ",
      "sasa": 0.0,
      "atoms": [
        {
          "atom_index": 2085,
          "name": "N",
          "element": "N",
          "coord": [
            6.979300022125244,
            0.8432000279426575,
            -0.7095999717712402
          ]
        },
        {
          "atom_index": 2086,
          "name": "CA",
          "element": "C",
          "coord": [
            6.88100004196167,
            0.902400016784668,
            -0.7976999878883362
          ]
        },
        {
          "atom_index": 2087,
          "name": "C",
          "element": "C",
          "coord": [
            6.787700176239014,
            0.7968999743461609,
            -0.8539999723434448
          ]
        },
        {
          "atom_index": 2088,
          "name": "O",
          "element": "O",
          "coord": [
            6.8267998695373535,
            0.6830000281333923,
            -0.8773999810218811
          ]
        }
      ]
    },
    {
      "id": "B:89",
      "chain": "B",
      "resseq": 89,
      "icode": "",
      "resname": "SER",
      "hetflag": " ",
      "sasa": 0.9143658876419067,
      "atoms": [
        {
          "atom_index": 2089,
          "name": "N",
          "element": "N",
          "coord": [
            6.662600040435791,
            0.8360000252723694,
            -0.8758999705314636
          ]
        },
        {
          "atom_index": 2090,
          "name": "CA",
          "element": "C",
          "coord": [
            6.562900066375732,
            0.7422000169754028,
            -0.9243999719619751
          ]
        },
        {
          "atom_index": 2091,
          "name": "C",
          "element": "C",
          "coord": [
            6.45419979095459,
            0.8180999755859375,
            -0.9987999796867371
          ]
        },
        {
          "atom_index": 2092,
          "name": "O",
          "element": "O",
          "coord": [
            6.423699855804443,
            0.9333999752998352,
            -0.9668999910354614
          ]
        },
        {
          "atom_index": 2093,
          "name": "CB",
          "element": "C",
          "coord": [
            6.502399921417236,
            0.6606000065803528,
            -0.8091999888420105
          ]
        },
        {
          "atom_index": 2094,
          "name": "OG",
          "element": "O",
          "coord": [
            6.394199848175049,
            0.5817999839782715,
            -0.8549000024795532
          ]
        }
      ]
    },
    {
      "id": "B:90",
      "chain": "B",
      "resseq": 90,
      "icode": "",
      "resname": "GLY",
      "hetflag": " ",
      "sasa": 0.0,
      "atoms": [
        {
          "atom_index": 2095,
          "name": "N",
          "element": "N",
          "coord": [
            6.397200107574463,
            0.7523999810218811,
            -1.0994999408721924
          ]
        },
        {
          "atom_index": 2096,
          "name": "CA",
          "element": "C",
          "coord": [
            6.284200191497803,
            0.8083000183105469,
            -1.170799970626831
          ]
        },
        {
          "atom_index": 2097,
          "name": "C",
          "element": "C",
          "coord": [
            6.303100109100342,
            0.8217999935150146,
            -1.3205000162124634
          ]
        },
        {
          "atom_index": 2098,
          "name": "O",
          "element": "O",
          "coord": [
            6.4156999588012695,
            0.8163999915122986,
            -1.371500015258789
          ]
        }
      ]
    },
    {
      "id": "B:91",
      "chain": "B",
      "resseq": 91,
      "icode": "",
      "resname": "SER",
      "hetflag": " ",
      "sasa": 2.963806629180908,
      "atoms": [
        {
          "atom_index": 2099,
          "name": "N",
          "element": "N",
          "coord": [
            6.192200183868408,
            0.8396000266075134,
            -1.391700029373169
          ]
        },
        {
          "atom_index": 2100,
          "name": "CA",
          "element": "C",
          "coord": [
            6.192599773406982,
            0.8614000082015991,
            -1.5354000329971313
          ]
        },
        {
          "atom_index": 2101,
          "name": "C",
          "element": "C",
          "coord": [
            6.054999828338623,
            0.9117000102996826,
            -1.5757999420166016
          ]
        },
        {
          "atom_index": 2102,
          "name": "O",
          "element": "O",
          "coord": [
            5.9552998542785645,
            0.8827999830245972,
            -1.5090999603271484
          ]
        },
        {
          "atom_index": 2103,
          "name": "CB",
          "element": "C",
          "coord": [
            6.22790002822876,
            0.7333999872207642,
            -1.6121000051498413
          ]
        },
        {
          "atom_index": 2104,
          "name": "OG",
          "element": "O",
          "coord": [
            6.1265997886657715,
            0.6359999775886536,
            -1.5966999530792236
          ]
        }
      ]
    },
    {
      "id": "B:92",
      "chain": "B",
      "resseq": 92,
      "icode": "",
      "resname": "GLY",
      "hetflag": " ",
      "sasa": 0.0,
      "atoms": [
        {
          "atom_index": 2105,
          "name": "N",
          "element": "N",
          "coord": [
            6.050899982452393,
            0.988099992275238,
            -1.6847000122070312
          ]
        },
        {
          "atom_index": 2106,
          "name": "CA",
          "element": "C",
          "coord": [
            5.92609977722168,
            1.0442999601364136,
            -1.7323999404907227
          ]
        },
        {
          "atom_index": 2107,
          "name": "C",
          "element": "C",
          "coord": [
            5.890900135040283,
            1.1744999885559082,
            -1.6638000011444092
          ]
        },
        {
          "atom_index": 2108,
          "name": "O",
          "element": "O",
          "coord": [
            5.9394001960754395,
            1.2807999849319458,
            -1.7032999992370605
          ]
        }
      ]
    },
    {
      "id": "B:93",
      "chain": "B",
      "resseq": 93,
      "icode": "",
      "resname": "THR",
      "hetflag": " ",
      "sasa": 0.4443604350090027,
      "atoms": [
        {
          "atom_index": 2109,
          "name": "N",
          "element": "N",
          "coord": [
            5.807300090789795,
            1.1677000522613525,
            -1.5600999593734741
          ]
        },
        {
          "atom_index": 2110,
          "name": "CA",
          "element": "C",
          "coord": [
            5.765500068664551,
            1.2862999439239502,
            -1.4869999885559082
          ]
        },
        {
          "atom_index": 2111,
          "name": "C",
          "element": "C",
          "coord": [
            5.799099922180176,
            1.2842999696731567,
            -1.3386000394821167
          ]
        },
        {
          "atom_index": 2112,
          "name": "O",
          "element": "O",
          "coord": [
            5.8069000244140625,
            1.3919999599456787,
            -1.278499960899353
          ]
        },
        {
          "atom_index": 2113,
          "name": "CB",
          "element": "C",
          "coord": [
            5.614200115203857,
            1.309000015258789,
            -1.5022000074386597
          ]
        },
        {
          "atom_index": 2114,
          "name": "OG1",
          "element": "O",
          "coord": [
            5.543799877166748,
            1.1924999952316284,
            -1.458400011062622
          ]
        },
        {
          "atom_index": 2115,
          "name": "CG2",
          "element": "C",
          "coord": [
            5.57889986038208,
            1.3381999731063843,
            -1.6473000049591064
          ]
        }
      ]
    },
    {
      "id": "B:94",
      "chain": "B",
      "resseq": 94,
      "icode": "",
      "resname": "ASP",
      "hetflag": " ",
      "sasa": 2.8692171573638916,
      "atoms": [
        {
          "atom_index": 2116,
          "name": "N",
          "element": "N",
          "coord": [
            5.821700096130371,
            1.1675000190734863,
            -1.278499960899353
          ]
        },
        {
          "atom_index": 2117,
          "name": "CA",
          "element": "C",
          "coord": [
            5.839799880981445,
            1.1547000408172607,
            -1.1342999935150146
          ]
        },
        {
          "atom_index": 2118,
          "name": "C",
          "element": "C",
          "coord": [
            5.984300136566162,
            1.1174999475479126,
            -1.1038000583648682
          ]
        },
        {
          "atom_index": 2119,
          "name": "O",
          "element": "O",
          "coord": [
            6.033199787139893,
            1.01419997215271,
            -1.1505999565124512
          ]
        },
        {
          "atom_index": 2120,
          "name": "CB",
          "element": "C",
          "coord": [
            5.744200229644775,
            1.0501999855041504,
            -1.07669997215271
          ]
        },
        {
          "atom_index": 2121,
          "name": "CG",
          "element": "C",
          "coord": [
            5.599100112915039,
            1.0776000022888184,
            -1.1129000186920166
          ]
        },
        {
          "atom_index": 2122,
          "name": "OD1",
          "element": "O",
          "coord": [
            5.558800220489502,
            1.1957000494003296,
            -1.111299991607666
          ]
        },
        {
          "atom_index": 2123,
          "name": "OD2",
          "element": "O",
          "coord": [
            5.5254998207092285,
            0.9815000295639038,
            -1.1439000368118286
          ]
        }
      ]
    },
    {
      "id": "B:95",
      "chain": "B",
      "resseq": 95,
      "icode": "",
      "resname": "PHE",
      "hetflag": " ",
      "sasa": 0.0,
      "atoms": [
        {
          "atom_index": 2124,
          "name": "N",
          "element": "N",
          "coord": [
            6.051799774169922,
            1.2008999586105347,
            -1.0247000455856323
          ]
        },
        {
          "atom_index": 2125,
          "name": "CA",
          "element": "C",
          "coord": [
            6.191100120544434,
            1.1794999837875366,
            -0.9886000156402588
          ]
        },
        {
          "atom_index": 2126,
          "name": "C",
          "element": "C",
          "coord": [
            6.20989990234375,
            1.1960999965667725,
            -0.8388000130653381
          ]
        },
        {
          "atom_index": 2127,
          "name": "O",
          "element": "O",
          "coord": [
            6.140200138092041,
            1.274399995803833,
            -0.7739999890327454
          ]
        },
        {
          "atom_index": 2128,
          "name": "CB",
          "element": "C",
          "coord": [
            6.282199859619141,
            1.2755000591278076,
            -1.065600037574768
          ]
        },
        {
          "atom_index": 2129,
          "name": "CG",
          "element": "C",
          "coord": [
            6.26639986038208,
            1.2644000053405762,
            -1.2137999534606934
          ]
        },
        {
          "atom_index": 2130,
          "name": "CD1",
          "element": "C",
          "coord": [
            6.35290002822876,
            1.1852999925613403,
            -1.2877999544143677
          ]
        },
        {
          "atom_index": 2131,
          "name": "CD2",
          "element": "C",
          "coord": [
            6.164299964904785,
            1.3310999870300293,
            -1.279099941253662
          ]
        },
        {
          "atom_index": 2132,
          "name": "CE1",
          "element": "C",
          "coord": [
            6.3379998207092285,
            1.1734999418258667,
            -1.423799991607666
          ]
        },
        {
          "atom_index": 2133,
          "name": "CE2",
          "element": "C",
          "coord": [
            6.149199962615967,
            1.3198000192642212,
            -1.4150999784469604
          ]
        },
        {
          "atom_index": 2134,
          "name": "CZ",
          "element": "C",
          "coord": [
            6.236100196838379,
            1.2407000064849854,
            -1.4875999689102173
          ]
        }
      ]
    },
    {
      "id": "B:96",
      "chain": "B",
      "resseq": 96,
      "icode": "",
      "resname": "THR",
      "hetflag": " ",
      "sasa": 0.0,
      "atoms": [
        {
          "atom_index": 2135,
          "name": "N",
          "element": "N",
          "coord": [
            6.304299831390381,
            1.1201000213623047,
            -0.7840999960899353
          ]
        },
        {
          "atom_index": 2136,
          "name": "CA",
          "element": "C",
          "coord": [
            6.334400177001953,
            1.1253000497817993,
            -0.6420000195503235
          ]
        },
        {
          "atom_index": 2137,
          "name": "C",
          "element": "C",
          "coord": [
            6.484899997711182,
            1.1211999654769897,
            -0.6205000281333923
          ]
        },
        {
          "atom_index": 2138,
          "name": "O",
          "element": "O",
          "coord": [
            6.55709981918335,
            1.0501999855041504,
            -0.6912999749183655
          ]
        },
        {
          "atom_index": 2139,
          "name": "CB",
          "element": "C",
          "coord": [
            6.269199848175049,
            1.0095000267028809,
            -0.5633999705314636
          ]
        },
        {
          "atom_index": 2140,
          "name": "OG1",
          "element": "O",
          "coord": [
            6.315199851989746,
            0.8841000199317932,
            -0.614799976348877
          ]
        },
        {
          "atom_index": 2141,
          "name": "CG2",
          "element": "C",
          "coord": [
            6.117599964141846,
            1.014799952507019,
            -0.5726000070571899
          ]
        }
      ]
    },
    {
      "id": "B:97",
      "chain": "B",
      "resseq": 97,
      "icode": "",
      "resname": "LEU",
      "hetflag": " ",
      "sasa": 0.0,
      "atoms": [
        {
          "atom_index": 2142,
          "name": "N",
          "element": "N",
          "coord": [
            6.531099796295166,
            1.1986000537872314,
            -0.5228000283241272
          ]
        },
        {
          "atom_index": 2143,
          "name": "CA",
          "element": "C",
          "coord": [
            6.667399883270264,
            1.1908999681472778,
            -0.4724999964237213
          ]
        },
        {
          "atom_index": 2144,
          "name": "C",
          "element": "C",
          "coord": [
            6.663300037384033,
            1.1339000463485718,
            -0.33169999718666077
          ]
        },
        {
          "atom_index": 2145,
          "name": "O",
          "element": "O",
          "coord": [
            6.591400146484375,
            1.1855000257492065,
            -0.24549999833106995
          ]
        },
        {
          "atom_index": 2146,
          "name": "CB",
          "element": "C",
          "coord": [
            6.734899997711182,
            1.3282999992370605,
            -0.4717000126838684
          ]
        },
        {
          "atom_index": 2147,
          "name": "CG",
          "element": "C",
          "coord": [
            6.870999813079834,
            1.3315999507904053,
            -0.40119999647140503
          ]
        },
        {
          "atom_index": 2148,
          "name": "CD1",
          "element": "C",
          "coord": [
            6.977799892425537,
            1.2632999420166016,
            -0.48559999465942383
          ]
        },
        {
          "atom_index": 2149,
          "name": "CD2",
          "element": "C",
          "coord": [
            6.912600040435791,
            1.4739999771118164,
            -0.367900013923645
          ]
        }
      ]
    },
    {
      "id": "B:98",
      "chain": "B",
      "resseq": 98,
      "icode": "",
      "resname": "THR",
      "hetflag": " ",
      "sasa": 0.0,
      "atoms": [
        {
          "atom_index": 2150,
          "name": "N",
          "element": "N",
          "coord": [
            6.738900184631348,
            1.0271999835968018,
            -0.3084999918937683
          ]
        },
        {
          "atom_index": 2151,
          "name": "CA",
          "element": "C",
          "coord": [
            6.743100166320801,
            0.9621999859809875,
            -0.17839999496936798
          ]
        },
        {
          "atom_index": 2152,
          "name": "C",
          "element": "C",
          "coord": [
            6.880300045013428,
            0.9830999970436096,
            -0.11580000072717667
          ]
        },
        {
          "atom_index": 2153,
          "name": "O",
          "element": "O",
          "coord": [
            6.982699871063232,
            0.9585000276565552,
            -0.18060000240802765
          ]
        },
        {
          "atom_index": 2154,
          "name": "CB",
          "element": "C",
          "coord": [
            6.71120023727417,
            0.8133999705314636,
            -0.19110000133514404
          ]
        },
        {
          "atom_index": 2155,
          "name": "OG1",
          "element": "O",
          "coord": [
            6.577499866485596,
            0.7979000210762024,
            -0.24060000479221344
          ]
        },
        {
          "atom_index": 2156,
          "name": "CG2",
          "element": "C",
          "coord": [
            6.722400188446045,
            0.745199978351593,
            -0.05649999901652336
          ]
        }
      ]
    },
    {
      "id": "B:99",
      "chain": "B",
      "resseq": 99,
      "icode": "",
      "resname": "ILE",
      "hetflag": " ",
      "sasa": 0.0,
      "atoms": [
        {
          "atom_index": 2157,
          "name": "N",
          "element": "N",
          "coord": [
            6.881800174713135,
            1.0303000211715698,
            0.008799999952316284
          ]
        },
        {
          "atom_index": 2158,
          "name": "CA",
          "element": "C",
          "coord": [
            7.0046000480651855,
            1.054800033569336,
            0.08389999717473984
          ]
        },
        {
          "atom_index": 2159,
          "name": "C",
          "element": "C",
          "coord": [
            7.001299858093262,
            0.96670001745224,
            0.20810000598430634
          ]
        },
        {
          "atom_index": 2160,
          "name": "O",
          "element": "O",
          "coord": [
            6.907899856567383,
            0.9761000275611877,
            0.2888000011444092
          ]
        },
        {
          "atom_index": 2161,
          "name": "CB",
          "element": "C",
          "coord": [
            7.020400047302246,
            1.2029000520706177,
            0.12280000001192093
          ]
        },
        {
          "atom_index": 2162,
          "name": "CG1",
          "element": "C",
          "coord": [
            6.984499931335449,
            1.295300006866455,
            0.006000000052154064
          ]
        },
        {
          "atom_index": 2163,
          "name": "CG2",
          "element": "C",
          "coord": [
            7.161799907684326,
            1.2307000160217285,
            0.17309999465942383
          ]
        },
        {
          "atom_index": 2164,
          "name": "CD1",
          "element": "C",
          "coord": [
            6.853400230407715,
            1.3696999549865723,
            0.023600000888109207
          ]
        }
      ]
    },
    {
      "id": "B:100",
      "chain": "B",
      "resseq": 100,
      "icode": "",
      "resname": "ASN",
      "hetflag": " ",
      "sasa": 0.472947895526886,
      "atoms": [
        {
          "atom_index": 2165,
          "name": "N",
          "element": "N",
          "coord": [
            7.1020002365112305,
            0.8812000155448914,
            0.22290000319480896
          ]
        },
        {
          "atom_index": 2166,
          "name": "CA",
          "element": "C",
          "coord": [
            7.116099834442139,
            0.7982000112533569,
            0.34139999747276306
          ]
        },
        {
          "atom_index": 2167,
          "name": "C",
          "element": "C",
          "coord": [
            7.2204999923706055,
            0.8583999872207642,
            0.43479999899864197
          ]
        },
        {
          "atom_index": 2168,
          "name": "O",
          "element": "O",
          "coord": [
            7.3109002113342285,
            0.9309999942779541,
            0.39250001311302185
          ]
        },
        {
          "atom_index": 2169,
          "name": "CB",
          "element": "C",
          "coord": [
            7.155399799346924,
            0.6552000045776367,
            0.30329999327659607
          ]
        },
        {
          "atom_index": 2170,
          "name": "CG",
          "element": "C",
          "coord": [
            7.093800067901611,
            0.5503000020980835,
            0.39500001072883606
          ]
        },
        {
          "atom_index": 2171,
          "name": "OD1",
          "element": "O",
          "coord": [
            7.080999851226807,
            0.43380001187324524,
            0.3573000133037567
          ]
        },
        {
          "atom_index": 2172,
          "name": "ND2",
          "element": "N",
          "coord": [
            7.055699825286865,
            0.5910000205039978,
            0.5156999826431274
          ]
        }
      ]
    },
    {
      "id": "B:101",
      "chain": "B",
      "resseq": 101,
      "icode": "",
      "resname": "ASN",
      "hetflag": " ",
      "sasa": 2.3416357040405273,
      "atoms": [
        {
          "atom_index": 2173,
          "name": "N",
          "element": "N",
          "coord": [
            7.206699848175049,
            0.8263000249862671,
            0.5634999871253967
          ]
        },
        {
          "atom_index": 2174,
          "name": "CA",
          "element": "C",
          "coord": [
            7.296299934387207,
            0.8748000264167786,
            0.66839998960495
          ]
        },
        {
          "atom_index": 2175,
          "name": "C",
          "element": "C",
          "coord": [
            7.3003997802734375,
            1.0271999835968018,
            0.6700000166893005
          ]
        },
        {
          "atom_index": 2176,
          "name": "O",
          "element": "O",
          "coord": [
            7.406899929046631,
            1.0893000364303589,
            0.6672000288963318
          ]
        },
        {
          "atom_index": 2177,
          "name": "CB",
          "element": "C",
          "coord": [
            7.436800003051758,
            0.8159000277519226,
            0.6525999903678894
          ]
        },
        {
          "atom_index": 2178,
          "name": "CG",
          "element": "C",
          "coord": [
            7.5243000984191895,
            0.8391000032424927,
            0.7749999761581421
          ]
        },
        {
          "atom_index": 2179,
          "name": "OD1",
          "element": "O",
          "coord": [
            7.4745001792907715,
            0.8500000238418579,
            0.8870999813079834
          ]
        },
        {
          "atom_index": 2180,
          "name": "ND2",
          "element": "N",
          "coord": [
            7.655300140380859,
            0.8478000164031982,
            0.7534999847412109
          ]
        }
      ]
    },
    {
      "id": "B:102",
      "chain": "B",
      "resseq": 102,
      "icode": "",
      "resname": "VAL",
      "hetflag": " ",
      "sasa": 0.0,
      "atoms": [
        {
          "atom_index": 2181,
          "name": "N",
          "element": "N",
          "coord": [
            7.18179988861084,
            1.0881999731063843,
            0.6739000082015991
          ]
        },
        {
          "atom_index": 2182,
          "name": "CA",
          "element": "C",
          "coord": [
            7.174300193786621,
            1.2336000204086304,
            0.6772000193595886
          ]
        },
        {
          "atom_index": 2183,
          "name": "C",
          "element": "C",
          "coord": [
            7.230599880218506,
            1.284000039100647,
            0.8093000054359436
          ]
        },
        {
          "atom_index": 2184,
          "name": "O",
          "element": "O",
          "coord": [
            7.209199905395508,
            1.2237999439239502,
            0.9156000018119812
          ]
        },
        {
          "atom_index": 2185,
          "name": "CB",
          "element": "C",
          "coord": [
            7.029699802398682,
            1.2812000513076782,
            0.6546000242233276
          ]
        },
        {
          "atom_index": 2186,
          "name": "CG1",
          "element": "C",
          "coord": [
            6.976600170135498,
            1.2281999588012695,
            0.5228000283241272
          ]
        },
        {
          "atom_index": 2187,
          "name": "CG2",
          "element": "C",
          "coord": [
            6.939899921417236,
            1.2380000352859497,
            0.7681999802589417
          ]
        }
      ]
    },
    {
      "id": "B:103",
      "chain": "B",
      "resseq": 103,
      "icode": "",
      "resname": "GLN",
      "hetflag": " ",
      "sasa": 1.860997200012207,
      "atoms": [
        {
          "atom_index": 2188,
          "name": "N",
          "element": "N",
          "coord": [
            7.306700229644775,
            1.392899990081787,
            0.8027999997138977
          ]
        },
        {
          "atom_index": 2189,
          "name": "CA",
          "element": "C",
          "coord": [
            7.362299919128418,
            1.4566999673843384,
            0.9208999872207642
          ]
        },
        {
          "atom_index": 2190,
          "name": "C",
          "element": "C",
          "coord": [
            7.32450008392334,
            1.6043000221252441,
            0.9193999767303467
          ]
        },
        {
          "atom_index": 2191,
          "name": "O",
          "element": "O",
          "coord": [
            7.264100074768066,
            1.6547000408172607,
            0.8241999745368958
          ]
        },
        {
          "atom_index": 2192,
          "name": "CB",
          "element": "C",
          "coord": [
            7.514900207519531,
            1.4407000541687012,
            0.9273999929428101
          ]
        },
        {
          "atom_index": 2193,
          "name": "CG",
          "element": "C",
          "coord": [
            7.566199779510498,
            1.2970000505447388,
            0.9248999953269958
          ]
        },
        {
          "atom_index": 2194,
          "name": "CD",
          "element": "C",
          "coord": [
            7.527299880981445,
            1.2178000211715698,
            1.0477999448776245
          ]
        },
        {
          "atom_index": 2195,
          "name": "OE1",
          "element": "O",
          "coord": [
            7.603400230407715,
            1.2096999883651733,
            1.1440999507904053
          ]
        },
        {
          "atom_index": 2196,
          "name": "NE2",
          "element": "N",
          "coord": [
            7.410299777984619,
            1.155400037765503,
            1.0435999631881714
          ]
        }
      ]
    },
    {
      "id": "B:104",
      "chain": "B",
      "resseq": 104,
      "icode": "",
      "resname": "SER",
      "hetflag": " ",
      "sasa": 0.0,
      "atoms": [
        {
          "atom_index": 2197,
          "name": "N",
          "element": "N",
          "coord": [
            7.361199855804443,
            1.6735999584197998,
            1.0267000198364258
          ]
        },
        {
          "atom_index": 2198,
          "name": "CA",
          "element": "C",
          "coord": [
            7.33459997177124,
            1.815999984741211,
            1.0372999906539917
          ]
        },
        {
          "atom_index": 2199,
          "name": "C",
          "element": "C",
          "coord": [
            7.4131999015808105,
            1.8905999660491943,
            0.930400013923645
          ]
        },
        {
          "atom_index": 2200,
          "name": "O",
          "element": "O",
          "coord": [
            7.536099910736084,
            1.8796000480651855,
            0.9225999712944031
          ]
        },
        {
          "atom_index": 2201,
          "name": "CB",
          "element": "C",
          "coord": [
            7.372600078582764,
            1.8658000230789185,
            1.176300048828125
          ]
        },
        {
          "atom_index": 2202,
          "name": "OG",
          "element": "O",
          "coord": [
            7.4959001541137695,
            1.8099000453948975,
            1.2178000211715698
          ]
        }
      ]
    },
    {
      "id": "B:105",
      "chain": "B",
      "resseq": 105,
      "icode": "",
      "resname": "GLU",
      "hetflag": " ",
      "sasa": 0.0,
      "atoms": [
        {
          "atom_index": 2203,
          "name": "N",
          "element": "N",
          "coord": [
            7.341700077056885,
            1.9652999639511108,
            0.8471999764442444
          ]
        },
        {
          "atom_index": 2204,
          "name": "CA",
          "element": "C",
          "coord": [
            7.402299880981445,
            2.043800115585327,
            0.7407000064849854
          ]
        },
        {
          "atom_index": 2205,
          "name": "C",
          "element": "C",
          "coord": [
            7.322299957275391,
            2.1721999645233154,
            0.7249000072479248
          ]
        },
        {
          "atom_index": 2206,
          "name": "O",
          "element": "O",
          "coord": [
            7.2195000648498535,
            2.1919000148773193,
            0.7904000282287598
          ]
        },
        {
          "atom_index": 2207,
          "name": "CB",
          "element": "C",
          "coord": [
            7.408100128173828,
            1.9645999670028687,
            0.6093999743461609
          ]
        },
        {
          "atom_index": 2208,
          "name": "CG",
          "element": "C",
          "coord": [
            7.281899929046631,
            1.8847999572753906,
            0.5799000263214111
          ]
        },
        {
          "atom_index": 2209,
          "name": "CD",
          "element": "C",
          "coord": [
            7.1620001792907715,
            1.972499966621399,
            0.5491999983787537
          ]
        },
        {
          "atom_index": 2210,
          "name": "OE1",
          "element": "O",
          "coord": [
            7.165200233459473,
            2.0452001094818115,
            0.44850000739097595
          ]
        },
        {
          "atom_index": 2211,
          "name": "OE2",
          "element": "O",
          "coord": [
            7.063899993896484,
            1.968999981880188,
            0.6256999969482422
          ]
        }
      ]
    },
    {
      "id": "B:106",
      "chain": "B",
      "resseq": 106,
      "icode": "",
      "resname": "ASP",
      "hetflag": " ",
      "sasa": 0.0,
      "atoms": [
        {
          "atom_index": 2212,
          "name": "N",
          "element": "N",
          "coord": [
            7.371300220489502,
            2.2604000568389893,
            0.6380000114440918
          ]
        },
        {
          "atom_index": 2213,
          "name": "CA",
          "element": "C",
          "coord": [
            7.300000190734863,
            2.381999969482422,
            0.599399983882904
          ]
        },
        {
          "atom_index": 2214,
          "name": "C",
          "element": "C",
          "coord": [
            7.293600082397461,
            2.3838000297546387,
            0.4465999901294708
          ]
        },
        {
          "atom_index": 2215,
          "name": "O",
          "element": "O",
          "coord": [
            7.361800193786621,
            2.462599992752075,
            0.38040000200271606
          ]
        },
        {
          "atom_index": 2216,
          "name": "CB",
          "element": "C",
          "coord": [
            7.36899995803833,
            2.507499933242798,
            0.6567000150680542
          ]
        },
        {
          "atom_index": 2217,
          "name": "CG",
          "element": "C",
          "coord": [
            7.304599761962891,
            2.6357998847961426,
            0.6093999743461609
          ]
        },
        {
          "atom_index": 2218,
          "name": "OD1",
          "element": "O",
          "coord": [
            7.179999828338623,
            2.643699884414673,
            0.6082000136375427
          ]
        },
        {
          "atom_index": 2219,
          "name": "OD2",
          "element": "O",
          "coord": [
            7.379899978637695,
            2.7288999557495117,
            0.5740000009536743
          ]
        }
      ]
    },
    {
      "id": "B:107",
      "chain": "B",
      "resseq": 107,
      "icode": "",
      "resname": "LEU",
      "hetflag": " ",
      "sasa": 0.0,
      "atoms": [
        {
          "atom_index": 2220,
          "name": "N",
          "element": "N",
          "coord": [
            7.209499835968018,
            2.2967000007629395,
            0.39100000262260437
          ]
        },
        {
          "atom_index": 2221,
          "name": "CA",
          "element": "C",
          "coord": [
            7.203700065612793,
            2.273400068283081,
            0.24709999561309814
          ]
        },
        {
          "atom_index": 2222,
          "name": "C",
          "element": "C",
          "coord": [
            7.060400009155273,
            2.2399001121520996,
            0.2076999992132187
          ]
        },
        {
          "atom_index": 2223,
          "name": "O",
          "element": "O",
          "coord": [
            6.982900142669678,
            2.1861000061035156,
            0.2870999872684479
          ]
        },
        {
          "atom_index": 2224,
          "name": "CB",
          "element": "C",
          "coord": [
            7.295499801635742,
            2.158400058746338,
            0.20499999821186066
          ]
        },
        {
          "atom_index": 2225,
          "name": "CG",
          "element": "C",
          "coord": [
            7.444300174713135,
            2.1568000316619873,
            0.2379000037908554
          ]
        },
        {
          "atom_index": 2226,
          "name": "CD1",
          "element": "C",
          "coord": [
            7.503300189971924,
            2.0195999145507812,
            0.19419999420642853
          ]
        },
        {
          "atom_index": 2227,
          "name": "CD2",
          "element": "C",
          "coord": [
            7.516300201416016,
            2.276900053024292,
            0.17579999566078186
          ]
        }
      ]
    },
    {
      "id": "B:108",
      "chain": "B",
      "resseq": 108,
      "icode": "",
      "resname": "ALA",
      "hetflag": " ",
      "sasa": 0.0,
      "atoms": [
        {
          "atom_index": 2228,
          "name": "N",
          "element": "N",
          "coord": [
            7.026899814605713,
            2.2716000080108643,
            0.08330000191926956
          ]
        },
        {
          "atom_index": 2229,
          "name": "CA",
          "element": "C",
          "coord": [
            6.9029998779296875,
            2.230600118637085,
            0.01899999938905239
          ]
        },
        {
          "atom_index": 2230,
          "name": "C",
          "element": "C",
          "coord": [
            6.936600208282471,
            2.146899938583374,
            -0.10329999774694443
          ]
        },
        {
          "atom_index": 2231,
          "name": "O",
          "element": "O",
          "coord": [
            7.051799774169922,
            2.140000104904175,
            -0.1459999978542328
          ]
        },
        {
          "atom_index": 2232,
          "name": "CB",
          "element": "C",
          "coord": [
            6.81820011138916,
            2.3519999980926514,
            -0.020800000056624413
          ]
        }
      ]
    },
    {
      "id": "B:109",
      "chain": "B",
      "resseq": 109,
      "icode": "",
      "resname": "TYR",
      "hetflag": " ",
      "sasa": 0.0,
      "atoms": [
        {
          "atom_index": 2233,
          "name": "N",
          "element": "N",
          "coord": [
            6.834499835968018,
            2.0843000411987305,
            -0.16060000658035278
          ]
        },
        {
          "atom_index": 2234,
          "name": "CA",
          "element": "C",
          "coord": [
            6.850800037384033,
            1.9993000030517578,
            -0.2775999903678894
          ]
        },
        {
          "atom_index": 2235,
          "name": "C",
          "element": "C",
          "coord": [
            6.761300086975098,
            2.0490000247955322,
            -0.3903000056743622
          ]
        },
        {
          "atom_index": 2236,
          "name": "O",
          "element": "O",
          "coord": [
            6.64169979095459,
            2.0713999271392822,
            -0.3693999946117401
          ]
        },
        {
          "atom_index": 2237,
          "name": "CB",
          "element": "C",
          "coord": [
            6.819300174713135,
            1.854099988937378,
            -0.24230000376701355
          ]
        },
        {
          "atom_index": 2238,
          "name": "CG",
          "element": "C",
          "coord": [
            6.908999919891357,
            1.8005000352859497,
            -0.13339999318122864
          ]
        },
        {
          "atom_index": 2239,
          "name": "CD1",
          "element": "C",
          "coord": [
            7.039400100708008,
            1.7620999813079834,
            -0.16140000522136688
          ]
        },
        {
          "atom_index": 2240,
          "name": "CD2",
          "element": "C",
          "coord": [
            6.864099979400635,
            1.7893999814987183,
            -0.0026000000070780516
          ]
        },
        {
          "atom_index": 2241,
          "name": "CE1",
          "element": "C",
          "coord": [
            7.122499942779541,
            1.7132999897003174,
            -0.06260000169277191
          ]
        },
        {
          "atom_index": 2242,
          "name": "CE2",
          "element": "C",
          "coord": [
            6.946700096130371,
            1.740399956703186,
            0.09730000048875809
          ]
        },
        {
          "atom_index": 2243,
          "name": "CZ",
          "element": "C",
          "coord": [
            7.075699806213379,
            1.7026000022888184,
            0.06679999828338623
          ]
        },
        {
          "atom_index": 2244,
          "name": "OH",
          "element": "O",
          "coord": [
            7.157700061798096,
            1.6542999744415283,
            0.1664000004529953
          ]
        }
      ]
    },
    {
      "id": "B:110",
      "chain": "B",
      "resseq": 110,
      "icode": "",
      "resname": "PHE",
      "hetflag": " ",
      "sasa": 0.0,
      "atoms": [
        {
          "atom_index": 2245,
          "name": "N",
          "element": "N",
          "coord": [
            6.819499969482422,
            2.065700054168701,
            -0.5092999935150146
          ]
        },
        {
          "atom_index": 2246,
          "name": "CA",
          "element": "C",
          "coord": [
            6.750999927520752,
            2.1196000576019287,
            -0.6262999773025513
          ]
        },
        {
          "atom_index": 2247,
          "name": "C",
          "element": "C",
          "coord": [
            6.749899864196777,
            2.015700101852417,
            -0.7372000217437744
          ]
        },
        {
          "atom_index": 2248,
          "name": "O",
          "element": "O",
          "coord": [
            6.8506999015808105,
            1.9488999843597412,
            -0.760699987411499
          ]
        },
        {
          "atom_index": 2249,
          "name": "CB",
          "element": "C",
          "coord": [
            6.820499897003174,
            2.2471001148223877,
            -0.6784999966621399
          ]
        },
        {
          "atom_index": 2250,
          "name": "CG",
          "element": "C",
          "coord": [
            6.791200160980225,
            2.370300054550171,
            -0.5990999937057495
          ]
        },
        {
          "atom_index": 2251,
          "name": "CD1",
          "element": "C",
          "coord": [
            6.679999828338623,
            2.447000026702881,
            -0.6291000247001648
          ]
        },
        {
          "atom_index": 2252,
          "name": "CD2",
          "element": "C",
          "coord": [
            6.875899791717529,
            2.4121999740600586,
            -0.4977000057697296
          ]
        },
        {
          "atom_index": 2253,
          "name": "CE1",
          "element": "C",
          "coord": [
            6.651299953460693,
            2.561199903488159,
            -0.5582000017166138
          ]
        },
        {
          "atom_index": 2254,
          "name": "CE2",
          "element": "C",
          "coord": [
            6.847599983215332,
            2.5276999473571777,
            -0.4262000024318695
          ]
        },
        {
          "atom_index": 2255,
          "name": "CZ",
          "element": "C",
          "coord": [
            6.735199928283691,
            2.6019999980926514,
            -0.45669999718666077
          ]
        }
      ]
    },
    {
      "id": "B:111",
      "chain": "B",
      "resseq": 111,
      "icode": "",
      "resname": "CYS",
      "hetflag": " ",
      "sasa": 0.0,
      "atoms": [
        {
          "atom_index": 2256,
          "name": "N",
          "element": "N",
          "coord": [
            6.636600017547607,
            2.002000093460083,
            -0.8048999905586243
          ]
        },
        {
          "atom_index": 2257,
          "name": "CA",
          "element": "C",
          "coord": [
            6.628699779510498,
            1.9254000186920166,
            -0.928600013256073
          ]
        },
        {
          "atom_index": 2258,
          "name": "C",
          "element": "C",
          "coord": [
            6.625699996948242,
            2.0190000534057617,
            -1.049299955368042
          ]
        },
        {
          "atom_index": 2259,
          "name": "O",
          "element": "O",
          "coord": [
            6.592299938201904,
            2.137200117111206,
            -1.038599967956543
          ]
        },
        {
          "atom_index": 2260,
          "name": "CB",
          "element": "C",
          "coord": [
            6.506700038909912,
            1.8320000171661377,
            -0.9266999959945679
          ]
        },
        {
          "atom_index": 2261,
          "name": "SG",
          "element": "S",
          "coord": [
            6.350900173187256,
            1.9154000282287598,
            -0.9455000162124634
          ]
        }
      ]
    },
    {
      "id": "B:112",
      "chain": "B",
      "resseq": 112,
      "icode": "",
      "resname": "GLN",
      "hetflag": " ",
      "sasa": 0.0,
      "atoms": [
        {
          "atom_index": 2262,
          "name": "N",
          "element": "N",
          "coord": [
            6.663400173187256,
            1.9643000364303589,
            -1.1648000478744507
          ]
        },
        {
          "atom_index": 2263,
          "name": "CA",
          "element": "C",
          "coord": [
            6.672900199890137,
            2.0401999950408936,
            -1.2888000011444092
          ]
        },
        {
          "atom_index": 2264,
          "name": "C",
          "element": "C",
          "coord": [
            6.644000053405762,
            1.9460999965667725,
            -1.4041999578475952
          ]
        },
        {
          "atom_index": 2265,
          "name": "O",
          "element": "O",
          "coord": [
            6.687099933624268,
            1.830899953842163,
            -1.4018000364303589
          ]
        },
        {
          "atom_index": 2266,
          "name": "CB",
          "element": "C",
          "coord": [
            6.8119001388549805,
            2.103300094604492,
            -1.3076000213623047
          ]
        },
        {
          "atom_index": 2267,
          "name": "CG",
          "element": "C",
          "coord": [
            6.831399917602539,
            2.1733999252319336,
            -1.4433000087738037
          ]
        },
        {
          "atom_index": 2268,
          "name": "CD",
          "element": "C",
          "coord": [
            6.963600158691406,
            2.140500068664551,
            -1.5113999843597412
          ]
        },
        {
          "atom_index": 2269,
          "name": "OE1",
          "element": "O",
          "coord": [
            7.059800148010254,
            2.0996999740600586,
            -1.4464999437332153
          ]
        },
        {
          "atom_index": 2270,
          "name": "NE2",
          "element": "N",
          "coord": [
            6.968500137329102,
            2.1584999561309814,
            -1.6432000398635864
          ]
        }
      ]
    },
    {
      "id": "B:113",
      "chain": "B",
      "resseq": 113,
      "icode": "",
      "resname": "GLN",
      "hetflag": " ",
      "sasa": 0.0,
      "atoms": [
        {
          "atom_index": 2271,
          "name": "N",
          "element": "N",
          "coord": [
            6.569799900054932,
            1.9946000576019287,
            -1.503100037574768
          ]
        },
        {
          "atom_index": 2272,
          "name": "CA",
          "element": "C",
          "coord": [
            6.5553998947143555,
            1.924299955368042,
            -1.6294000148773193
          ]
        },
        {
          "atom_index": 2273,
          "name": "C",
          "element": "C",
          "coord": [
            6.6407999992370605,
            1.9924999475479126,
            -1.7354999780654907
          ]
        },
        {
          "atom_index": 2274,
          "name": "O",
          "element": "O",
          "coord": [
            6.658299922943115,
            2.1143999099731445,
            -1.7351000308990479
          ]
        },
        {
          "atom_index": 2275,
          "name": "CB",
          "element": "C",
          "coord": [
            6.408699989318848,
            1.9186999797821045,
            -1.6741000413894653
          ]
        },
        {
          "atom_index": 2276,
          "name": "CG",
          "element": "C",
          "coord": [
            6.347599983215332,
            2.052799940109253,
            -1.716599941253662
          ]
        },
        {
          "atom_index": 2277,
          "name": "CD",
          "element": "C",
          "coord": [
            6.370200157165527,
            2.0848000049591064,
            -1.8634999990463257
          ]
        },
        {
          "atom_index": 2278,
          "name": "OE1",
          "element": "O",
          "coord": [
            6.401899814605713,
            1.9960999488830566,
            -1.9430999755859375
          ]
        },
        {
          "atom_index": 2279,
          "name": "NE2",
          "element": "N",
          "coord": [
            6.3541998863220215,
            2.211899995803833,
            -1.9002000093460083
          ]
        }
      ]
    },
    {
      "id": "B:114",
      "chain": "B",
      "resseq": 114,
      "icode": "",
      "resname": "TYR",
      "hetflag": " ",
      "sasa": 0.0,
      "atoms": [
        {
          "atom_index": 2280,
          "name": "N",
          "element": "N",
          "coord": [
            6.694799900054932,
            1.9117000102996826,
            -1.826200008392334
          ]
        },
        {
          "atom_index": 2281,
          "name": "CA",
          "element": "C",
          "coord": [
            6.767199993133545,
            1.9630999565124512,
            -1.9417999982833862
          ]
        },
        {
          "atom_index": 2282,
          "name": "C",
          "element": "C",
          "coord": [
            6.720200061798096,
            1.8925000429153442,
            -2.0680999755859375
          ]
        },
        {
          "atom_index": 2283,
          "name": "O",
          "element": "O",
          "coord": [
            6.795599937438965,
            1.878600001335144,
            -2.164599895477295
          ]
        },
        {
          "atom_index": 2284,
          "name": "CB",
          "element": "C",
          "coord": [
            6.918600082397461,
            1.9490000009536743,
            -1.923799991607666
          ]
        },
        {
          "atom_index": 2285,
          "name": "CG",
          "element": "C",
          "coord": [
            6.961900234222412,
            1.8128999471664429,
            -1.8743000030517578
          ]
        },
        {
          "atom_index": 2286,
          "name": "CD1",
          "element": "C",
          "coord": [
            6.98769998550415,
            1.7101000547409058,
            -1.9637000560760498
          ]
        },
        {
          "atom_index": 2287,
          "name": "CD2",
          "element": "C",
          "coord": [
            6.976600170135498,
            1.7869000434875488,
            -1.7384999990463257
          ]
        },
        {
          "atom_index": 2288,
          "name": "CE1",
          "element": "C",
          "coord": [
            7.0269999504089355,
            1.5850000381469727,
            -1.919800043106079
          ]
        },
        {
          "atom_index": 2289,
          "name": "CE2",
          "element": "C",
          "coord": [
            7.015999794006348,
            1.6612999439239502,
            -1.69350004196167
          ]
        },
        {
          "atom_index": 2290,
          "name": "CZ",
          "element": "C",
          "coord": [
            7.040999889373779,
            1.5611000061035156,
            -1.785099983215332
          ]
        },
        {
          "atom_index": 2291,
          "name": "OH",
          "element": "O",
          "coord": [
            7.079800128936768,
            1.4357999563217163,
            -1.7431999444961548
          ]
        }
      ]
    },
    {
      "id": "B:115",
      "chain": "B",
      "resseq": 115,
      "icode": "",
      "resname": "ASN",
      "hetflag": " ",
      "sasa": 0.5048437714576721,
      "atoms": [
        {
          "atom_index": 2292,
          "name": "N",
          "element": "N",
          "coord": [
            6.595099925994873,
            1.8460999727249146,
            -2.066999912261963
          ]
        },
        {
          "atom_index": 2293,
          "name": "CA",
          "element": "C",
          "coord": [
            6.538000106811523,
            1.7806999683380127,
            -2.1839001178741455
          ]
        },
        {
          "atom_index": 2294,
          "name": "C",
          "element": "C",
          "coord": [
            6.514800071716309,
            1.8794000148773193,
            -2.2971999645233154
          ]
        },
        {
          "atom_index": 2295,
          "name": "O",
          "element": "O",
          "coord": [
            6.517099857330322,
            1.840399980545044,
            -2.414299964904785
          ]
        },
        {
          "atom_index": 2296,
          "name": "CB",
          "element": "C",
          "coord": [
            6.407100200653076,
            1.7115999460220337,
            -2.145699977874756
          ]
        },
        {
          "atom_index": 2297,
          "name": "CG",
          "element": "C",
          "coord": [
            6.354899883270264,
            1.621000051498413,
            -2.255199909210205
          ]
        },
        {
          "atom_index": 2298,
          "name": "OD1",
          "element": "O",
          "coord": [
            6.4054999351501465,
            1.5104000568389893,
            -2.2755000591278076
          ]
        },
        {
          "atom_index": 2299,
          "name": "ND2",
          "element": "N",
          "coord": [
            6.252900123596191,
            1.667199969291687,
            -2.3264000415802
          ]
        }
      ]
    },
    {
      "id": "B:116",
      "chain": "B",
      "resseq": 116,
      "icode": "",
      "resname": "SER",
      "hetflag": " ",
      "sasa": 0.38718554377555847,
      "atoms": [
        {
          "atom_index": 2300,
          "name": "N",
          "element": "N",
          "coord": [
            6.492499828338623,
            2.006700038909912,
            -2.265199899673462
          ]
        },
        {
          "atom_index": 2301,
          "name": "CA",
          "element": "C",
          "coord": [
            6.463099956512451,
            2.1054999828338623,
            -2.367799997329712
          ]
        },
        {
          "atom_index": 2302,
          "name": "C",
          "element": "C",
          "coord": [
            6.486499786376953,
            2.2446999549865723,
            -2.311300039291382
          ]
        },
        {
          "atom_index": 2303,
          "name": "O",
          "element": "O",
          "coord": [
            6.484600067138672,
            2.2657999992370605,
            -2.18969988822937
          ]
        },
        {
          "atom_index": 2304,
          "name": "CB",
          "element": "C",
          "coord": [
            6.319499969482422,
            2.091399908065796,
            -2.419100046157837
          ]
        },
        {
          "atom_index": 2305,
          "name": "OG",
          "element": "O",
          "coord": [
            6.226200103759766,
            2.114000082015991,
            -2.315000057220459
          ]
        }
      ]
    },
    {
      "id": "B:117",
      "chain": "B",
      "resseq": 117,
      "icode": "",
      "resname": "TYR",
      "hetflag": " ",
      "sasa": 0.03226546198129654,
      "atoms": [
        {
          "atom_index": 2306,
          "name": "N",
          "element": "N",
          "coord": [
            6.507999897003174,
            2.3397998809814453,
            -2.4022998809814453
          ]
        },
        {
          "atom_index": 2307,
          "name": "CA",
          "element": "C",
          "coord": [
            6.527599811553955,
            2.4788999557495117,
            -2.364500045776367
          ]
        },
        {
          "atom_index": 2308,
          "name": "C",
          "element": "C",
          "coord": [
            6.392499923706055,
            2.5480000972747803,
            -2.3459999561309814
          ]
        },
        {
          "atom_index": 2309,
          "name": "O",
          "element": "O",
          "coord": [
            6.301499843597412,
            2.5295000076293945,
            -2.427299976348877
          ]
        },
        {
          "atom_index": 2310,
          "name": "CB",
          "element": "C",
          "coord": [
            6.609499931335449,
            2.5522000789642334,
            -2.470400094985962
          ]
        },
        {
          "atom_index": 2311,
          "name": "CG",
          "element": "C",
          "coord": [
            6.748899936676025,
            2.4969000816345215,
            -2.487600088119507
          ]
        },
        {
          "atom_index": 2312,
          "name": "CD1",
          "element": "C",
          "coord": [
            6.844200134277344,
            2.511899948120117,
            -2.388000011444092
          ]
        },
        {
          "atom_index": 2313,
          "name": "CD2",
          "element": "C",
          "coord": [
            6.784999847412109,
            2.4286999702453613,
            -2.603100061416626
          ]
        },
        {
          "atom_index": 2314,
          "name": "CE1",
          "element": "C",
          "coord": [
            6.9721999168396,
            2.4612998962402344,
            -2.40310001373291
          ]
        },
        {
          "atom_index": 2315,
          "name": "CE2",
          "element": "C",
          "coord": [
            6.913000106811523,
            2.3775999546051025,
            -2.61929988861084
          ]
        },
        {
          "atom_index": 2316,
          "name": "CZ",
          "element": "C",
          "coord": [
            7.005899906158447,
            2.394200086593628,
            -2.5185999870300293
          ]
        },
        {
          "atom_index": 2317,
          "name": "OH",
          "element": "O",
          "coord": [
            7.133699893951416,
            2.343899965286255,
            -2.533099889755249
          ]
        }
      ]
    },
    {
      "id": "B:118",
      "chain": "B",
      "resseq": 118,
      "icode": "",
      "resname": "PRO",
      "hetflag": " ",
      "sasa": 0.0,
      "atoms": [
        {
          "atom_index": 2318,
          "name": "N",
          "element": "N",
          "coord": [
            6.377399921417236,
            2.6301000118255615,
            -2.241300106048584
          ]
        },
        {
          "atom_index": 2319,
          "name": "CA",
          "element": "C",
          "coord": [
            6.482500076293945,
            2.6626999378204346,
            -2.1440999507904053
          ]
        },
        {
          "atom_index": 2320,
          "name": "C",
          "element": "C",
          "coord": [
            6.500500202178955,
            2.5576999187469482,
            -2.0350000858306885
          ]
        },
        {
          "atom_index": 2321,
          "name": "O",
          "element": "O",
          "coord": [
            6.402200222015381,
            2.4967000484466553,
            -1.9926999807357788
          ]
        },
        {
          "atom_index": 2322,
          "name": "CB",
          "element": "C",
          "coord": [
            6.432700157165527,
            2.7939999103546143,
            -2.083699941635132
          ]
        },
        {
          "atom_index": 2323,
          "name": "CG",
          "element": "C",
          "coord": [
            6.28410005569458,
            2.782099962234497,
            -2.090100049972534
          ]
        },
        {
          "atom_index": 2324,
          "name": "CD",
          "element": "C",
          "coord": [
            6.254899978637695,
            2.7084999084472656,
            -2.218100070953369
          ]
        }
      ]
    },
    {
      "id": "B:119",
      "chain": "B",
      "resseq": 119,
      "icode": "",
      "resname": "TYR",
      "hetflag": " ",
      "sasa": 0.0,
      "atoms": [
        {
          "atom_index": 2325,
          "name": "N",
          "element": "N",
          "coord": [
            6.62470006942749,
            2.536799907684326,
            -1.9915000200271606
          ]
        },
        {
          "atom_index": 2326,
          "name": "CA",
          "element": "C",
          "coord": [
            6.649499893188477,
            2.4539999961853027,
            -1.8740999698638916
          ]
        },
        {
          "atom_index": 2327,
          "name": "C",
          "element": "C",
          "coord": [
            6.578400135040283,
            2.514699935913086,
            -1.7539000511169434
          ]
        },
        {
          "atom_index": 2328,
          "name": "O",
          "element": "O",
          "coord": [
            6.577899932861328,
            2.636699914932251,
            -1.7359999418258667
          ]
        },
        {
          "atom_index": 2329,
          "name": "CB",
          "element": "C",
          "coord": [
            6.799300193786621,
            2.4442999362945557,
            -1.8447999954223633
          ]
        },
        {
          "atom_index": 2330,
          "name": "CG",
          "element": "C",
          "coord": [
            6.883399963378906,
            2.370699882507324,
            -1.9474999904632568
          ]
        },
        {
          "atom_index": 2331,
          "name": "CD1",
          "element": "C",
          "coord": [
            6.825699806213379,
            2.3062000274658203,
            -2.0566000938415527
          ]
        },
        {
          "atom_index": 2332,
          "name": "CD2",
          "element": "C",
          "coord": [
            7.021599769592285,
            2.3652000427246094,
            -1.9342000484466553
          ]
        },
        {
          "atom_index": 2333,
          "name": "CE1",
          "element": "C",
          "coord": [
            6.904300212860107,
            2.2390999794006348,
            -2.1498000621795654
          ]
        },
        {
          "atom_index": 2334,
          "name": "CE2",
          "element": "C",
          "coord": [
            7.1006999015808105,
            2.29830002784729,
            -2.0264999866485596
          ]
        },
        {
          "atom_index": 2335,
          "name": "CZ",
          "element": "C",
          "coord": [
            7.041800022125244,
            2.2355000972747803,
            -2.1340999603271484
          ]
        },
        {
          "atom_index": 2336,
          "name": "OH",
          "element": "O",
          "coord": [
            7.121300220489502,
            2.1689999103546143,
            -2.226099967956543
          ]
        }
      ]
    },
    {
      "id": "B:120",
      "chain": "B",
      "resseq": 120,
      "icode": "",
      "resname": "THR",
      "hetflag": " ",
      "sasa": 0.0,
      "atoms": [
        {
          "atom_index": 2337,
          "name": "N",
          "element": "N",
          "coord": [
            6.518199920654297,
            2.4296998977661133,
            -1.670699954032898
          ]
        },
        {
          "atom_index": 2338,
          "name": "CA",
          "element": "C",
          "coord": [
            6.4421000480651855,
            2.478100061416626,
            -1.556399941444397
          ]
        },
        {
          "atom_index": 2339,
          "name": "C",
          "element": "C",
          "coord": [
            6.473700046539307,
            2.3965001106262207,
            -1.4318000078201294
          ]
        },
        {
          "atom_index": 2340,
          "name": "O",
          "element": "O",
          "coord": [
            6.502799987792969,
            2.276700019836426,
            -1.4387999773025513
          ]
        },
        {
          "atom_index": 2341,
          "name": "CB",
          "element": "C",
          "coord": [
            6.290999889373779,
            2.474900007247925,
            -1.583299994468689
          ]
        },
        {
          "atom_index": 2342,
          "name": "OG1",
          "element": "O",
          "coord": [
            6.25439977645874,
            2.348599910736084,
            -1.6407999992370605
          ]
        },
        {
          "atom_index": 2343,
          "name": "CG2",
          "element": "C",
          "coord": [
            6.252900123596191,
            2.586199998855591,
            -1.6792000532150269
          ]
        }
      ]
    },
    {
      "id": "B:121",
      "chain": "B",
      "resseq": 121,
      "icode": "",
      "resname": "PHE",
      "hetflag": " ",
      "sasa": 0.0,
      "atoms": [
        {
          "atom_index": 2344,
          "name": "N",
          "element": "N",
          "coord": [
            6.46619987487793,
            2.46370005607605,
            -1.3173999786376953
          ]
        },
        {
          "atom_index": 2345,
          "name": "CA",
          "element": "C",
          "coord": [
            6.502299785614014,
            2.4082000255584717,
            -1.1878999471664429
          ]
        },
        {
          "atom_index": 2346,
          "name": "C",
          "element": "C",
          "coord": [
            6.380199909210205,
            2.396399974822998,
            -1.097599983215332
          ]
        },
        {
          "atom_index": 2347,
          "name": "O",
          "element": "O",
          "coord": [
            6.2845001220703125,
            2.4735000133514404,
            -1.1092000007629395
          ]
        },
        {
          "atom_index": 2348,
          "name": "CB",
          "element": "C",
          "coord": [
            6.606200218200684,
            2.4964001178741455,
            -1.1175999641418457
          ]
        },
        {
          "atom_index": 2349,
          "name": "CG",
          "element": "C",
          "coord": [
            6.7382001876831055,
            2.503700017929077,
            -1.188099980354309
          ]
        },
        {
          "atom_index": 2350,
          "name": "CD1",
          "element": "C",
          "coord": [
            6.761600017547607,
            2.5998001098632812,
            -1.285099983215332
          ]
        },
        {
          "atom_index": 2351,
          "name": "CD2",
          "element": "C",
          "coord": [
            6.840199947357178,
            2.416599988937378,
            -1.1550999879837036
          ]
        },
        {
          "atom_index": 2352,
          "name": "CE1",
          "element": "C",
          "coord": [
            6.883999824523926,
            2.6075000762939453,
            -1.3488999605178833
          ]
        },
        {
          "atom_index": 2353,
          "name": "CE2",
          "element": "C",
          "coord": [
            6.962299823760986,
            2.4233999252319336,
            -1.2182999849319458
          ]
        },
        {
          "atom_index": 2354,
          "name": "CZ",
          "element": "C",
          "coord": [
            6.984499931335449,
            2.518899917602539,
            -1.3151999711990356
          ]
        }
      ]
    },
    {
      "id": "B:122",
      "chain": "B",
      "resseq": 122,
      "icode": "",
      "resname": "GLY",
      "hetflag": " ",
      "sasa": 0.0,
      "atoms": [
        {
          "atom_index": 2355,
          "name": "N",
          "element": "N",
          "coord": [
            6.385300159454346,
            2.300299882888794,
            -1.0053000450134277
          ]
        },
        {
          "atom_index": 2356,
          "name": "CA",
          "element": "C",
          "coord": [
            6.289899826049805,
            2.298099994659424,
            -0.8968999981880188
          ]
        },
        {
          "atom_index": 2357,
          "name": "C",
          "element": "C",
          "coord": [
            6.320499897003174,
            2.4042000770568848,
            -0.7925000190734863
          ]
        },
        {
          "atom_index": 2358,
          "name": "O",
          "element": "O",
          "coord": [
            6.428500175476074,
            2.463099956512451,
            -0.7893999814987183
          ]
        }
      ]
    },
    {
      "id": "B:123",
      "chain": "B",
      "resseq": 123,
      "icode": "",
      "resname": "GLY",
      "hetflag": " ",
      "sasa": 0.0,
      "atoms": [
        {
          "atom_index": 2359,
          "name": "N",
          "element": "N",
          "coord": [
            6.222700119018555,
            2.428800106048584,
            -0.7053999900817871
          ]
        },
        {
          "atom_index": 2360,
          "name": "CA",
          "element": "C",
          "coord": [
            6.236199855804443,
            2.5320000648498535,
            -0.6043000221252441
          ]
        },
        {
          "atom_index": 2361,
          "name": "C",
          "element": "C",
          "coord": [
            6.327600002288818,
            2.4981000423431396,
            -0.4887000024318695
          ]
        },
        {
          "atom_index": 2362,
          "name": "O",
          "element": "O",
          "coord": [
            6.366700172424316,
            2.588399887084961,
            -0.4140999913215637
          ]
        }
      ]
    },
    {
      "id": "B:124",
      "chain": "B",
      "resseq": 124,
      "icode": "",
      "resname": "GLY",
      "hetflag": " ",
      "sasa": 0.0,
      "atoms": [
        {
          "atom_index": 2363,
          "name": "N",
          "element": "N",
          "coord": [
            6.361199855804443,
            2.371500015258789,
            -0.4713999927043915
          ]
        },
        {
          "atom_index": 2364,
          "name": "CA",
          "element": "C",
          "coord": [
            6.451000213623047,
            2.3310999870300293,
            -0.365200012922287
          ]
        },
        {
          "atom_index": 2365,
          "name": "C",
          "element": "C",
          "coord": [
            6.377299785614014,
            2.2695999145507812,
            -0.24770000576972961
          ]
        },
        {
          "atom_index": 2366,
          "name": "O",
          "element": "O",
          "coord": [
            6.261499881744385,
            2.302000045776367,
            -0.21899999678134918
          ]
        }
      ]
    },
    {
      "id": "B:125",
      "chain": "B",
      "resseq": 125,
      "icode": "",
      "resname": "THR",
      "hetflag": " ",
      "sasa": 0.0,
      "atoms": [
        {
          "atom_index": 2367,
          "name": "N",
          "element": "N",
          "coord": [
            6.4456000328063965,
            2.1789000034332275,
            -0.17810000479221344
          ]
        },
        {
          "atom_index": 2368,
          "name": "CA",
          "element": "C",
          "coord": [
            6.393099784851074,
            2.1161000728607178,
            -0.0575999990105629
          ]
        },
        {
          "atom_index": 2369,
          "name": "C",
          "element": "C",
          "coord": [
            6.502799987792969,
            2.111299991607666,
            0.04740000143647194
          ]
        },
        {
          "atom_index": 2370,
          "name": "O",
          "element": "O",
          "coord": [
            6.6132001876831055,
            2.062999963760376,
            0.020400000736117363
          ]
        },
        {
          "atom_index": 2371,
          "name": "CB",
          "element": "C",
          "coord": [
            6.340400218963623,
            1.975000023841858,
            -0.08640000224113464
          ]
        },
        {
          "atom_index": 2372,
          "name": "OG1",
          "element": "O",
          "coord": [
            6.219200134277344,
            1.9840999841690063,
            -0.16220000386238098
          ]
        },
        {
          "atom_index": 2373,
          "name": "CG2",
          "element": "C",
          "coord": [
            6.312900066375732,
            1.8990999460220337,
            0.04360000044107437
          ]
        }
      ]
    },
    {
      "id": "B:126",
      "chain": "B",
      "resseq": 126,
      "icode": "",
      "resname": "LYS",
      "hetflag": " ",
      "sasa": 0.0,
      "atoms": [
        {
          "atom_index": 2374,
          "name": "N",
          "element": "N",
          "coord": [
            6.472599983215332,
            2.1614999771118164,
            0.1662999987602234
          ]
        },
        {
          "atom_index": 2375,
          "name": "CA",
          "element": "C",
          "coord": [
            6.565499782562256,
            2.1607000827789307,
            0.27810001373291016
          ]
        },
        {
          "atom_index": 2376,
          "name": "C",
          "element": "C",
          "coord": [
            6.52370023727417,
            2.0541999340057373,
            0.3783999979496002
          ]
        },
        {
          "atom_index": 2377,
          "name": "O",
          "element": "O",
          "coord": [
            6.404699802398682,
            2.0369999408721924,
            0.40610000491142273
          ]
        },
        {
          "atom_index": 2378,
          "name": "CB",
          "element": "C",
          "coord": [
            6.570400238037109,
            2.297600030899048,
            0.3465999960899353
          ]
        },
        {
          "atom_index": 2379,
          "name": "CG",
          "element": "C",
          "coord": [
            6.599699974060059,
            2.4128000736236572,
            0.2517000138759613
          ]
        },
        {
          "atom_index": 2380,
          "name": "CD",
          "element": "C",
          "coord": [
            6.62939977645874,
            2.5420000553131104,
            0.3269999921321869
          ]
        },
        {
          "atom_index": 2381,
          "name": "CE",
          "element": "C",
          "coord": [
            6.601200103759766,
            2.664299964904785,
            0.24089999496936798
          ]
        },
        {
          "atom_index": 2382,
          "name": "NZ",
          "element": "N",
          "coord": [
            6.531599998474121,
            2.771699905395508,
            0.3172999918460846
          ]
        }
      ]
    },
    {
      "id": "B:127",
      "chain": "B",
      "resseq": 127,
      "icode": "",
      "resname": "LEU",
      "hetflag": " ",
      "sasa": 0.0,
      "atoms": [
        {
          "atom_index": 2383,
          "name": "N",
          "element": "N",
          "coord": [
            6.621600151062012,
            1.982699990272522,
            0.4323999881744385
          ]
        },
        {
          "atom_index": 2384,
          "name": "CA",
          "element": "C",
          "coord": [
            6.596099853515625,
            1.8833999633789062,
            0.5357000231742859
          ]
        },
        {
          "atom_index": 2385,
          "name": "C",
          "element": "C",
          "coord": [
            6.590400218963623,
            1.9499000310897827,
            0.6725999712944031
          ]
        },
        {
          "atom_index": 2386,
          "name": "O",
          "element": "O",
          "coord": [
            6.667300224304199,
            2.0420000553131104,
            0.7013000249862671
          ]
        },
        {
          "atom_index": 2387,
          "name": "CB",
          "element": "C",
          "coord": [
            6.705100059509277,
            1.7764999866485596,
            0.5356000065803528
          ]
        },
        {
          "atom_index": 2388,
          "name": "CG",
          "element": "C",
          "coord": [
            6.729000091552734,
            1.705899953842163,
            0.4025000035762787
          ]
        },
        {
          "atom_index": 2389,
          "name": "CD1",
          "element": "C",
          "coord": [
            6.838900089263916,
            1.6022000312805176,
            0.4174000024795532
          ]
        },
        {
          "atom_index": 2390,
          "name": "CD2",
          "element": "C",
          "coord": [
            6.599800109863281,
            1.642300009727478,
            0.35440000891685486
          ]
        }
      ]
    },
    {
      "id": "B:128",
      "chain": "B",
      "resseq": 128,
      "icode": "",
      "resname": "GLU",
      "hetflag": " ",
      "sasa": 0.0,
      "atoms": [
        {
          "atom_index": 2391,
          "name": "N",
          "element": "N",
          "coord": [
            6.499899864196777,
            1.9023000001907349,
            0.7574999928474426
          ]
        },
        {
          "atom_index": 2392,
          "name": "CA",
          "element": "C",
          "coord": [
            6.492199897766113,
            1.9470000267028809,
            0.8959000110626221
          ]
        },
        {
          "atom_index": 2393,
          "name": "C",
          "element": "C",
          "coord": [
            6.529799938201904,
            1.8309999704360962,
            0.9866999983787537
          ]
        },
        {
          "atom_index": 2394,
          "name": "O",
          "element": "O",
          "coord": [
            6.466400146484375,
            1.7252000570297241,
            0.9818000197410583
          ]
        },
        {
          "atom_index": 2395,
          "name": "CB",
          "element": "C",
          "coord": [
            6.3531999588012695,
            1.9997999668121338,
            0.9308000206947327
          ]
        },
        {
          "atom_index": 2396,
          "name": "CG",
          "element": "C",
          "coord": [
            6.349699974060059,
            2.0731000900268555,
            1.0641000270843506
          ]
        },
        {
          "atom_index": 2397,
          "name": "CD",
          "element": "C",
          "coord": [
            6.243800163269043,
            2.019399881362915,
            1.1618000268936157
          ]
        },
        {
          "atom_index": 2398,
          "name": "OE1",
          "element": "O",
          "coord": [
            6.1915998458862305,
            1.908400058746338,
            1.138800024986267
          ]
        },
        {
          "atom_index": 2399,
          "name": "OE2",
          "element": "O",
          "coord": [
            6.212600231170654,
            2.08870005607605,
            1.2621999979019165
          ]
        }
      ]
    },
    {
      "id": "B:129",
      "chain": "B",
      "resseq": 129,
      "icode": "",
      "resname": "ILE",
      "hetflag": " ",
      "sasa": 0.0,
      "atoms": [
        {
          "atom_index": 2400,
          "name": "N",
          "element": "N",
          "coord": [
            6.632299900054932,
            1.8515000343322754,
            1.0686999559402466
          ]
        },
        {
          "atom_index": 2401,
          "name": "CA",
          "element": "C",
          "coord": [
            6.684000015258789,
            1.748900055885315,
            1.1578999757766724
          ]
        },
        {
          "atom_index": 2402,
          "name": "C",
          "element": "C",
          "coord": [
            6.608399868011475,
            1.7555999755859375,
            1.2898000478744507
          ]
        },
        {
          "atom_index": 2403,
          "name": "O",
          "element": "O",
          "coord": [
            6.5920000076293945,
            1.863700032234192,
            1.347599983215332
          ]
        },
        {
          "atom_index": 2404,
          "name": "CB",
          "element": "C",
          "coord": [
            6.835000038146973,
            1.767899990081787,
            1.1791000366210938
          ]
        },
        {
          "atom_index": 2405,
          "name": "CG1",
          "element": "C",
          "coord": [
            6.9105000495910645,
            1.7359999418258667,
            1.0499000549316406
          ]
        },
        {
          "atom_index": 2406,
          "name": "CG2",
          "element": "C",
          "coord": [
            6.884099960327148,
            1.6815999746322632,
            1.2924000024795532
          ]
        },
        {
          "atom_index": 2407,
          "name": "CD1",
          "element": "C",
          "coord": [
            6.851600170135498,
            1.6202000379562378,
            0.9713000059127808
          ]
        }
      ]
    },
    {
      "id": "B:130",
      "chain": "B",
      "resseq": 130,
      "icode": "",
      "resname": "LYS",
      "hetflag": " ",
      "sasa": 0.7743710875511169,
      "atoms": [
        {
          "atom_index": 2408,
          "name": "N",
          "element": "N",
          "coord": [
            6.560699939727783,
            1.6404000520706177,
            1.3361999988555908
          ]
        },
        {
          "atom_index": 2409,
          "name": "CA",
          "element": "C",
          "coord": [
            6.498899936676025,
            1.631700038909912,
            1.4674999713897705
          ]
        },
        {
          "atom_index": 2410,
          "name": "C",
          "element": "C",
          "coord": [
            6.604599952697754,
            1.6416000127792358,
            1.57669997215271
          ]
        },
        {
          "atom_index": 2411,
          "name": "O",
          "element": "O",
          "coord": [
            6.719399929046631,
            1.6002000570297241,
            1.559399962425232
          ]
        },
        {
          "atom_index": 2412,
          "name": "CB",
          "element": "C",
          "coord": [
            6.422299861907959,
            1.5002000331878662,
            1.482300043106079
          ]
        },
        {
          "atom_index": 2413,
          "name": "CG",
          "element": "C",
          "coord": [
            6.2891998291015625,
            1.4944000244140625,
            1.4089000225067139
          ]
        },
        {
          "atom_index": 2414,
          "name": "CD",
          "element": "C",
          "coord": [
            6.183199882507324,
            1.5765999555587769,
            1.4793000221252441
          ]
        },
        {
          "atom_index": 2415,
          "name": "CE",
          "element": "C",
          "coord": [
            6.164400100708008,
            1.5325000286102295,
            1.6230000257492065
          ]
        },
        {
          "atom_index": 2416,
          "name": "NZ",
          "element": "N",
          "coord": [
            6.0802998542785645,
            1.62909996509552,
            1.6993000507354736
          ]
        }
      ]
    },
    {
      "id": "B:131",
      "chain": "B",
      "resseq": 131,
      "icode": "",
      "resname": "ARG",
      "hetflag": " ",
      "sasa": 0.1266074925661087,
      "atoms": [
        {
          "atom_index": 2417,
          "name": "N",
          "element": "N",
          "coord": [
            6.564700126647949,
            1.6985000371932983,
            1.6898000240325928
          ]
        },
        {
          "atom_index": 2418,
          "name": "CA",
          "element": "C",
          "coord": [
            6.647799968719482,
            1.7001999616622925,
            1.809399962425232
          ]
        },
        {
          "atom_index": 2419,
          "name": "C",
          "element": "C",
          "coord": [
            6.556300163269043,
            1.7233999967575073,
            1.9289000034332275
          ]
        },
        {
          "atom_index": 2420,
          "name": "O",
          "element": "O",
          "coord": [
            6.436200141906738,
            1.747499942779541,
            1.9134999513626099
          ]
        },
        {
          "atom_index": 2421,
          "name": "CB",
          "element": "C",
          "coord": [
            6.757900238037109,
            1.8063000440597534,
            1.8003000020980835
          ]
        },
        {
          "atom_index": 2422,
          "name": "CG",
          "element": "C",
          "coord": [
            6.707099914550781,
            1.9483000040054321,
            1.78410005569458
          ]
        },
        {
          "atom_index": 2423,
          "name": "CD",
          "element": "C",
          "coord": [
            6.803800106048584,
            2.0483999252319336,
            1.8458000421524048
          ]
        },
        {
          "atom_index": 2424,
          "name": "NE",
          "element": "N",
          "coord": [
            6.7947998046875,
            2.049299955368042,
            1.9915000200271606
          ]
        },
        {
          "atom_index": 2425,
          "name": "CZ",
          "element": "C",
          "coord": [
            6.899400234222412,
            2.060699939727783,
            2.0725998878479004
          ]
        },
        {
          "atom_index": 2426,
          "name": "NH1",
          "element": "N",
          "coord": [
            7.021200180053711,
            2.0725998878479004,
            2.0223000049591064
          ]
        },
        {
          "atom_index": 2427,
          "name": "NH2",
          "element": "N",
          "coord": [
            6.881999969482422,
            2.06030011177063,
            2.2040998935699463
          ]
        }
      ]
    },
    {
      "id": "B:132",
      "chain": "B",
      "resseq": 132,
      "icode": "",
      "resname": "ALA",
      "hetflag": " ",
      "sasa": 3.678262710571289,
      "atoms": [
        {
          "atom_index": 2428,
          "name": "N",
          "element": "N",
          "coord": [
            6.613699913024902,
            1.7148000001907349,
            2.0483999252319336
          ]
        },
        {
          "atom_index": 2429,
          "name": "CA",
          "element": "C",
          "coord": [
            6.536099910736084,
            1.7355999946594238,
            2.1698999404907227
          ]
        },
        {
          "atom_index": 2430,
          "name": "C",
          "element": "C",
          "coord": [
            6.487599849700928,
            1.8797999620437622,
            2.178100109100342
          ]
        },
        {
          "atom_index": 2431,
          "name": "O",
          "element": "O",
          "coord": [
            6.557000160217285,
            1.9726999998092651,
            2.135999917984009
          ]
        },
        {
          "atom_index": 2432,
          "name": "CB",
          "element": "C",
          "coord": [
            6.6194000244140625,
            1.7014000415802002,
            2.293100118637085
          ]
        }
      ]
    },
    {
      "id": "B:133",
      "chain": "B",
      "resseq": 133,
      "icode": "",
      "resname": "ASP",
      "hetflag": " ",
      "sasa": 0.15764929354190826,
      "atoms": [
        {
          "atom_index": 2433,
          "name": "N",
          "element": "N",
          "coord": [
            6.367000102996826,
            1.8977999687194824,
            2.2316999435424805
          ]
        },
        {
          "atom_index": 2434,
          "name": "CA",
          "element": "C",
          "coord": [
            6.312699794769287,
            2.031599998474121,
            2.2502999305725098
          ]
        },
        {
          "atom_index": 2435,
          "name": "C",
          "element": "C",
          "coord": [
            6.404099941253662,
            2.1133999824523926,
            2.3405001163482666
          ]
        },
        {
          "atom_index": 2436,
          "name": "O",
          "element": "O",
          "coord": [
            6.467100143432617,
            2.0611000061035156,
            2.4326999187469482
          ]
        },
        {
          "atom_index": 2437,
          "name": "CB",
          "element": "C",
          "coord": [
            6.172299861907959,
            2.0243000984191895,
            2.31030011177063
          ]
        },
        {
          "atom_index": 2438,
          "name": "CG",
          "element": "C",
          "coord": [
            6.070499897003174,
            1.968999981880188,
            2.213099956512451
          ]
        },
        {
          "atom_index": 2439,
          "name": "OD1",
          "element": "O",
          "coord": [
            6.111800193786621,
            1.9154000282287598,
            2.1082000732421875
          ]
        },
        {
          "atom_index": 2440,
          "name": "OD2",
          "element": "O",
          "coord": [
            5.9492998123168945,
            1.9793000221252441,
            2.2416999340057373
          ]
        }
      ]
    },
    {
      "id": "B:134",
      "chain": "B",
      "resseq": 134,
      "icode": "",
      "resname": "ALA",
      "hetflag": " ",
      "sasa": 0.0,
      "atoms": [
        {
          "atom_index": 2441,
          "name": "N",
          "element": "N",
          "coord": [
            6.411499977111816,
            2.243499994277954,
            2.3124001026153564
          ]
        },
        {
          "atom_index": 2442,
          "name": "CA",
          "element": "C",
          "coord": [
            6.502099990844727,
            2.3315999507904053,
            2.384500026702881
          ]
        },
        {
          "atom_index": 2443,
          "name": "C",
          "element": "C",
          "coord": [
            6.436999797821045,
            2.468100070953369,
            2.399199962615967
          ]
        },
        {
          "atom_index": 2444,
          "name": "O",
          "element": "O",
          "coord": [
            6.389100074768066,
            2.524899959564209,
            2.300600051879883
          ]
        },
        {
          "atom_index": 2445,
          "name": "CB",
          "element": "C",
          "coord": [
            6.636199951171875,
            2.3447999954223633,
            2.3115999698638916
          ]
        }
      ]
    },
    {
      "id": "B:135",
      "chain": "B",
      "resseq": 135,
      "icode": "",
      "resname": "ALA",
      "hetflag": " ",
      "sasa": 0.0,
      "atoms": [
        {
          "atom_index": 2446,
          "name": "N",
          "element": "N",
          "coord": [
            6.435200214385986,
            2.5195999145507812,
            2.5218000411987305
          ]
        },
        {
          "atom_index": 2447,
          "name": "CA",
          "element": "C",
          "coord": [
            6.381499767303467,
            2.6521999835968018,
            2.5455000400543213
          ]
        },
        {
          "atom_index": 2448,
          "name": "C",
          "element": "C",
          "coord": [
            6.47629976272583,
            2.7576000690460205,
            2.4892001152038574
          ]
        },
        {
          "atom_index": 2449,
          "name": "O",
          "element": "O",
          "coord": [
            6.598100185394287,
            2.738100051879883,
            2.487299919128418
          ]
        },
        {
          "atom_index": 2450,
          "name": "CB",
          "element": "C",
          "coord": [
            6.360000133514404,
            2.6756999492645264,
            2.6949000358581543
          ]
        }
      ]
    },
    {
      "id": "B:136",
      "chain": "B",
      "resseq": 136,
      "icode": "",
      "resname": "PRO",
      "hetflag": " ",
      "sasa": 0.0,
      "atoms": [
        {
          "atom_index": 2451,
          "name": "N",
          "element": "N",
          "coord": [
            6.4232001304626465,
            2.869800090789795,
            2.4414000511169434
          ]
        },
        {
          "atom_index": 2452,
          "name": "CA",
          "element": "C",
          "coord": [
            6.510900020599365,
            2.9763998985290527,
            2.3926000595092773
          ]
        },
        {
          "atom_index": 2453,
          "name": "C",
          "element": "C",
          "coord": [
            6.5808000564575195,
            3.0464999675750732,
            2.507699966430664
          ]
        },
        {
          "atom_index": 2454,
          "name": "O",
          "element": "O",
          "coord": [
            6.527900218963623,
            3.0571000576019287,
            2.6185998916625977
          ]
        },
        {
          "atom_index": 2455,
          "name": "CB",
          "element": "C",
          "coord": [
            6.4145002365112305,
            3.0710999965667725,
            2.3203999996185303
          ]
        },
        {
          "atom_index": 2456,
          "name": "CG",
          "element": "C",
          "coord": [
            6.284900188446045,
            3.051800012588501,
            2.391900062561035
          ]
        },
        {
          "atom_index": 2457,
          "name": "CD",
          "element": "C",
          "coord": [
            6.280700206756592,
            2.905900001525879,
            2.430500030517578
          ]
        }
      ]
    },
    {
      "id": "B:137",
      "chain": "B",
      "resseq": 137,
      "icode": "",
      "resname": "THR",
      "hetflag": " ",
      "sasa": 0.0,
      "atoms": [
        {
          "atom_index": 2458,
          "name": "N",
          "element": "N",
          "coord": [
            6.702400207519531,
            3.092900037765503,
            2.480799913406372
          ]
        },
        {
          "atom_index": 2459,
          "name": "CA",
          "element": "C",
          "coord": [
            6.7692999839782715,
            3.1875998973846436,
            2.5689001083374023
          ]
        },
        {
          "atom_index": 2460,
          "name": "C",
          "element": "C",
          "coord": [
            6.735199928283691,
            3.3282999992370605,
            2.521399974822998
          ]
        },
        {
          "atom_index": 2461,
          "name": "O",
          "element": "O",
          "coord": [
            6.767399787902832,
            3.3654000759124756,
            2.4077999591827393
          ]
        },
        {
          "atom_index": 2462,
          "name": "CB",
          "element": "C",
          "coord": [
            6.920499801635742,
            3.1651999950408936,
            2.5697999000549316
          ]
        },
        {
          "atom_index": 2463,
          "name": "OG1",
          "element": "O",
          "coord": [
            6.948500156402588,
            3.0315001010894775,
            2.6133999824523926
          ]
        },
        {
          "atom_index": 2464,
          "name": "CG2",
          "element": "C",
          "coord": [
            6.988500118255615,
            3.2639999389648438,
            2.6637001037597656
          ]
        }
      ]
    },
    {
      "id": "B:138",
      "chain": "B",
      "resseq": 138,
      "icode": "",
      "resname": "VAL",
      "hetflag": " ",
      "sasa": 0.0,
      "atoms": [
        {
          "atom_index": 2465,
          "name": "N",
          "element": "N",
          "coord": [
            6.6697998046875,
            3.4059998989105225,
            2.607300043106079
          ]
        },
        {
          "atom_index": 2466,
          "name": "CA",
          "element": "C",
          "coord": [
            6.613999843597412,
            3.5353000164031982,
            2.569700002670288
          ]
        },
        {
          "atom_index": 2467,
          "name": "C",
          "element": "C",
          "coord": [
            6.695799827575684,
            3.646199941635132,
            2.6345999240875244
          ]
        },
        {
          "atom_index": 2468,
          "name": "O",
          "element": "O",
          "coord": [
            6.720799922943115,
            3.6433000564575195,
            2.7558000087738037
          ]
        },
        {
          "atom_index": 2469,
          "name": "CB",
          "element": "C",
          "coord": [
            6.46589994430542,
            3.5452001094818115,
            2.6094000339508057
          ]
        },
        {
          "atom_index": 2470,
          "name": "CG1",
          "element": "C",
          "coord": [
            6.406799793243408,
            3.6749000549316406,
            2.558199882507324
          ]
        },
        {
          "atom_index": 2471,
          "name": "CG2",
          "element": "C",
          "coord": [
            6.388299942016602,
            3.4238998889923096,
            2.5564000606536865
          ]
        }
      ]
    },
    {
      "id": "B:139",
      "chain": "B",
      "resseq": 139,
      "icode": "",
      "resname": "SER",
      "hetflag": " ",
      "sasa": 0.0,
      "atoms": [
        {
          "atom_index": 2472,
          "name": "N",
          "element": "N",
          "coord": [
            6.736499786376953,
            3.7441000938415527,
            2.5539000034332275
          ]
        },
        {
          "atom_index": 2473,
          "name": "CA",
          "element": "C",
          "coord": [
            6.812300205230713,
            3.859499931335449,
            2.5998001098632812
          ]
        },
        {
          "atom_index": 2474,
          "name": "C",
          "element": "C",
          "coord": [
            6.751699924468994,
            3.9846999645233154,
            2.5385000705718994
          ]
        },
        {
          "atom_index": 2475,
          "name": "O",
          "element": "O",
          "coord": [
            6.717700004577637,
            3.9858999252319336,
            2.4200000762939453
          ]
        },
        {
          "atom_index": 2476,
          "name": "CB",
          "element": "C",
          "coord": [
            6.96019983291626,
            3.849400043487549,
            2.5601999759674072
          ]
        },
        {
          "atom_index": 2477,
          "name": "OG",
          "element": "O",
          "coord": [
            7.014900207519531,
            3.7253000736236572,
            2.599600076675415
          ]
        }
      ]
    },
    {
      "id": "B:140",
      "chain": "B",
      "resseq": 140,
      "icode": "",
      "resname": "ILE",
      "hetflag": " ",
      "sasa": 0.0,
      "atoms": [
        {
          "atom_index": 2478,
          "name": "N",
          "element": "N",
          "coord": [
            6.73829984664917,
            4.089700222015381,
            2.6187000274658203
          ]
        },
        {
          "atom_index": 2479,
          "name": "CA",
          "element": "C",
          "coord": [
            6.680500030517578,
            4.2153000831604,
            2.5725998878479004
          ]
        },
        {
          "atom_index": 2480,
          "name": "C",
          "element": "C",
          "coord": [
            6.782599925994873,
            4.326600074768066,
            2.592400074005127
          ]
        },
        {
          "atom_index": 2481,
          "name": "O",
          "element": "O",
          "coord": [
            6.859600067138672,
            4.326600074768066,
            2.689199924468994
          ]
        },
        {
          "atom_index": 2482,
          "name": "CB",
          "element": "C",
          "coord": [
            6.547599792480469,
            4.2469000816345215,
            2.6454999446868896
          ]
        },
        {
          "atom_index": 2483,
          "name": "CG1",
          "element": "C",
          "coord": [
            6.476900100708008,
            4.366600036621094,
            2.581199884414673
          ]
        },
        {
          "atom_index": 2484,
          "name": "CG2",
          "element": "C",
          "coord": [
            6.571000099182129,
            4.270699977874756,
            2.794300079345703
          ]
        },
        {
          "atom_index": 2485,
          "name": "CD1",
          "element": "C",
          "coord": [
            6.337699890136719,
            4.391900062561035,
            2.6368000507354736
          ]
        }
      ]
    },
    {
      "id": "B:141",
      "chain": "B",
      "resseq": 141,
      "icode": "",
      "resname": "PHE",
      "hetflag": " ",
      "sasa": 0.0,
      "atoms": [
        {
          "atom_index": 2486,
          "name": "N",
          "element": "N",
          "coord": [
            6.783199787139893,
            4.422100067138672,
            2.498800039291382
          ]
        },
        {
          "atom_index": 2487,
          "name": "CA",
          "element": "C",
          "coord": [
            6.8815999031066895,
            4.529200077056885,
            2.497999906539917
          ]
        },
        {
          "atom_index": 2488,
          "name": "C",
          "element": "C",
          "coord": [
            6.813700199127197,
            4.663599967956543,
            2.473299980163574
          ]
        },
        {
          "atom_index": 2489,
          "name": "O",
          "element": "O",
          "coord": [
            6.7322001457214355,
            4.67549991607666,
            2.3801000118255615
          ]
        },
        {
          "atom_index": 2490,
          "name": "CB",
          "element": "C",
          "coord": [
            6.9882001876831055,
            4.50439977645874,
            2.3912999629974365
          ]
        },
        {
          "atom_index": 2491,
          "name": "CG",
          "element": "C",
          "coord": [
            7.065400123596191,
            4.377600193023682,
            2.411799907684326
          ]
        },
        {
          "atom_index": 2492,
          "name": "CD1",
          "element": "C",
          "coord": [
            7.018400192260742,
            4.257699966430664,
            2.3613998889923096
          ]
        },
        {
          "atom_index": 2493,
          "name": "CD2",
          "element": "C",
          "coord": [
            7.184899806976318,
            4.378699779510498,
            2.481800079345703
          ]
        },
        {
          "atom_index": 2494,
          "name": "CE1",
          "element": "C",
          "coord": [
            7.089799880981445,
            4.1402997970581055,
            2.3803000450134277
          ]
        },
        {
          "atom_index": 2495,
          "name": "CE2",
          "element": "C",
          "coord": [
            7.256199836730957,
            4.262499809265137,
            2.501199960708618
          ]
        },
        {
          "atom_index": 2496,
          "name": "CZ",
          "element": "C",
          "coord": [
            7.208000183105469,
            4.14300012588501,
            2.450200080871582
          ]
        }
      ]
    },
    {
      "id": "B:142",
      "chain": "B",
      "resseq": 142,
      "icode": "",
      "resname": "PRO",
      "hetflag": " ",
      "sasa": 0.0,
      "atoms": [
        {
          "atom_index": 2497,
          "name": "N",
          "element": "N",
          "coord": [
            6.844900131225586,
            4.765699863433838,
            2.5522000789642334
          ]
        },
        {
          "atom_index": 2498,
          "name": "CA",
          "element": "C",
          "coord": [
            6.786399841308594,
            4.8979997634887695,
            2.5292999744415283
          ]
        },
        {
          "atom_index": 2499,
          "name": "C",
          "element": "C",
          "coord": [
            6.854599952697754,
            4.968400001525879,
            2.4137001037597656
          ]
        },
        {
          "atom_index": 2500,
          "name": "O",
          "element": "O",
          "coord": [
            6.959099769592285,
            4.922500133514404,
            2.3643999099731445
          ]
        },
        {
          "atom_index": 2501,
          "name": "CB",
          "element": "C",
          "coord": [
            6.81220006942749,
            4.971499919891357,
            2.662100076675415
          ]
        },
        {
          "atom_index": 2502,
          "name": "CG",
          "element": "C",
          "coord": [
            6.851900100708008,
            4.864500045776367,
            2.760499954223633
          ]
        },
        {
          "atom_index": 2503,
          "name": "CD",
          "element": "C",
          "coord": [
            6.919300079345703,
            4.759399890899658,
            2.678999900817871
          ]
        }
      ]
    },
    {
      "id": "B:143",
      "chain": "B",
      "resseq": 143,
      "icode": "",
      "resname": "PRO",
      "hetflag": " ",
      "sasa": 0.0,
      "atoms": [
        {
          "atom_index": 2504,
          "name": "N",
          "element": "N",
          "coord": [
            6.798399925231934,
            5.079999923706055,
            2.3666999340057373
          ]
        },
        {
          "atom_index": 2505,
          "name": "CA",
          "element": "C",
          "coord": [
            6.868000030517578,
            5.1620001792907715,
            2.2667999267578125
          ]
        },
        {
          "atom_index": 2506,
          "name": "C",
          "element": "C",
          "coord": [
            7.004300117492676,
            5.208499908447266,
            2.3166000843048096
          ]
        },
        {
          "atom_index": 2507,
          "name": "O",
          "element": "O",
          "coord": [
            7.024099826812744,
            5.235400199890137,
            2.4354000091552734
          ]
        },
        {
          "atom_index": 2508,
          "name": "CB",
          "element": "C",
          "coord": [
            6.7729997634887695,
            5.2804999351501465,
            2.2458999156951904
          ]
        },
        {
          "atom_index": 2509,
          "name": "CG",
          "element": "C",
          "coord": [
            6.638400077819824,
            5.228000164031982,
            2.282599925994873
          ]
        },
        {
          "atom_index": 2510,
          "name": "CD",
          "element": "C",
          "coord": [
            6.660999774932861,
            5.127900123596191,
            2.3922998905181885
          ]
        }
      ]
    },
    {
      "id": "B:144",
      "chain": "B",
      "resseq": 144,
      "icode": "",
      "resname": "SER",
      "hetflag": " ",
      "sasa": 0.0,
      "atoms": [
        {
          "atom_index": 2511,
          "name": "N",
          "element": "N",
          "coord": [
            7.098800182342529,
            5.217800140380859,
            2.2235000133514404
          ]
        },
        {
          "atom_index": 2512,
          "name": "CA",
          "element": "C",
          "coord": [
            7.2316999435424805,
            5.269100189208984,
            2.2523999214172363
          ]
        },
        {
          "atom_index": 2513,
          "name": "C",
          "element": "C",
          "coord": [
            7.2307000160217285,
            5.421500205993652,
            2.255000114440918
          ]
        },
        {
          "atom_index": 2514,
          "name": "O",
          "element": "O",
          "coord": [
            7.144100189208984,
            5.486599922180176,
            2.1958999633789062
          ]
        },
        {
          "atom_index": 2515,
          "name": "CB",
          "element": "C",
          "coord": [
            7.331399917602539,
            5.222099781036377,
            2.1470999717712402
          ]
        },
        {
          "atom_index": 2516,
          "name": "OG",
          "element": "O",
          "coord": [
            7.306700229644775,
            5.2891998291015625,
            2.024899959564209
          ]
        }
      ]
    },
    {
      "id": "B:145",
      "chain": "B",
      "resseq": 145,
      "icode": "",
      "resname": "SER",
      "hetflag": " ",
      "sasa": 0.4736834764480591,
      "atoms": [
        {
          "atom_index": 2517,
          "name": "N",
          "element": "N",
          "coord": [
            7.331099987030029,
            5.47790002822876,
            2.322700023651123
          ]
        },
        {
          "atom_index": 2518,
          "name": "CA",
          "element": "C",
          "coord": [
            7.347300052642822,
            5.6230998039245605,
            2.3257999420166016
          ]
        },
        {
          "atom_index": 2519,
          "name": "C",
          "element": "C",
          "coord": [
            7.36329984664917,
            5.680200099945068,
            2.185499906539917
          ]
        },
        {
          "atom_index": 2520,
          "name": "O",
          "element": "O",
          "coord": [
            7.313499927520752,
            5.78980016708374,
            2.1561999320983887
          ]
        },
        {
          "atom_index": 2521,
          "name": "CB",
          "element": "C",
          "coord": [
            7.468299865722656,
            5.660399913787842,
            2.4117000102996826
          ]
        },
        {
          "atom_index": 2522,
          "name": "OG",
          "element": "O",
          "coord": [
            7.452400207519531,
            5.616799831390381,
            2.545300006866455
          ]
        }
      ]
    },
    {
      "id": "B:146",
      "chain": "B",
      "resseq": 146,
      "icode": "",
      "resname": "GLU",
      "hetflag": " ",
      "sasa": 0.03152985870838165,
      "atoms": [
        {
          "atom_index": 2523,
          "name": "N",
          "element": "N",
          "coord": [
            7.434700012207031,
            5.608500003814697,
            2.0980000495910645
          ]
        },
        {
          "atom_index": 2524,
          "name": "CA",
          "element": "C",
          "coord": [
            7.456999778747559,
            5.658100128173828,
            1.962499976158142
          ]
        },
        {
          "atom_index": 2525,
          "name": "C",
          "element": "C",
          "coord": [
            7.3256001472473145,
            5.671800136566162,
            1.886199951171875
          ]
        },
        {
          "atom_index": 2526,
          "name": "O",
          "element": "O",
          "coord": [
            7.302199840545654,
            5.772900104522705,
            1.8187999725341797
          ]
        },
        {
          "atom_index": 2527,
          "name": "CB",
          "element": "C",
          "coord": [
            7.552199840545654,
            5.565000057220459,
            1.8871999979019165
          ]
        },
        {
          "atom_index": 2528,
          "name": "CG",
          "element": "C",
          "coord": [
            7.6971001625061035,
            5.57390022277832,
            1.930899977684021
          ]
        },
        {
          "atom_index": 2529,
          "name": "CD",
          "element": "C",
          "coord": [
            7.732999801635742,
            5.468699932098389,
            2.03410005569458
          ]
        },
        {
          "atom_index": 2530,
          "name": "OE1",
          "element": "O",
          "coord": [
            7.642000198364258,
            5.421599864959717,
            2.1057000160217285
          ]
        },
        {
          "atom_index": 2531,
          "name": "OE2",
          "element": "O",
          "coord": [
            7.852499961853027,
            5.43310022354126,
            2.0434000492095947
          ]
        }
      ]
    },
    {
      "id": "B:147",
      "chain": "B",
      "resseq": 147,
      "icode": "",
      "resname": "GLN",
      "hetflag": " ",
      "sasa": 0.0,
      "atoms": [
        {
          "atom_index": 2532,
          "name": "N",
          "element": "N",
          "coord": [
            7.238500118255615,
            5.571100234985352,
            1.8949999809265137
          ]
        },
        {
          "atom_index": 2533,
          "name": "CA",
          "element": "C",
          "coord": [
            7.11359977722168,
            5.576300144195557,
            1.8198000192642212
          ]
        },
        {
          "atom_index": 2534,
          "name": "C",
          "element": "C",
          "coord": [
            7.023099899291992,
            5.688300132751465,
            1.8700000047683716
          ]
        },
        {
          "atom_index": 2535,
          "name": "O",
          "element": "O",
          "coord": [
            6.96120023727417,
            5.759900093078613,
            1.7903000116348267
          ]
        },
        {
          "atom_index": 2536,
          "name": "CB",
          "element": "C",
          "coord": [
            7.041299819946289,
            5.441999912261963,
            1.8270000219345093
          ]
        },
        {
          "atom_index": 2537,
          "name": "CG",
          "element": "C",
          "coord": [
            6.916999816894531,
            5.439700126647949,
            1.739799976348877
          ]
        },
        {
          "atom_index": 2538,
          "name": "CD",
          "element": "C",
          "coord": [
            6.844799995422363,
            5.307000160217285,
            1.7410999536514282
          ]
        },
        {
          "atom_index": 2539,
          "name": "OE1",
          "element": "O",
          "coord": [
            6.85860013961792,
            5.22730016708374,
            1.8339999914169312
          ]
        },
        {
          "atom_index": 2540,
          "name": "NE2",
          "element": "N",
          "coord": [
            6.7657999992370605,
            5.282899856567383,
            1.6373000144958496
          ]
        }
      ]
    },
    {
      "id": "B:148",
      "chain": "B",
      "resseq": 148,
      "icode": "",
      "resname": "LEU",
      "hetflag": " ",
      "sasa": 0.0,
      "atoms": [
        {
          "atom_index": 2541,
          "name": "N",
          "element": "N",
          "coord": [
            7.013299942016602,
            5.70419979095459,
            2.00219988822937
          ]
        },
        {
          "atom_index": 2542,
          "name": "CA",
          "element": "C",
          "coord": [
            6.926499843597412,
            5.807600021362305,
            2.058199882507324
          ]
        },
        {
          "atom_index": 2543,
          "name": "C",
          "element": "C",
          "coord": [
            6.969200134277344,
            5.946300029754639,
            2.0129001140594482
          ]
        },
        {
          "atom_index": 2544,
          "name": "O",
          "element": "O",
          "coord": [
            6.884699821472168,
            6.03410005569458,
            1.9917999505996704
          ]
        },
        {
          "atom_index": 2545,
          "name": "CB",
          "element": "C",
          "coord": [
            6.92609977722168,
            5.7982001304626465,
            2.2105000019073486
          ]
        },
        {
          "atom_index": 2546,
          "name": "CG",
          "element": "C",
          "coord": [
            6.852700233459473,
            5.676000118255615,
            2.265700101852417
          ]
        },
        {
          "atom_index": 2547,
          "name": "CD1",
          "element": "C",
          "coord": [
            6.892099857330322,
            5.651100158691406,
            2.4102001190185547
          ]
        },
        {
          "atom_index": 2548,
          "name": "CD2",
          "element": "C",
          "coord": [
            6.702099800109863,
            5.694699764251709,
            2.2527999877929688
          ]
        }
      ]
    },
    {
      "id": "B:149",
      "chain": "B",
      "resseq": 149,
      "icode": "",
      "resname": "THR",
      "hetflag": " ",
      "sasa": 6.123716354370117,
      "atoms": [
        {
          "atom_index": 2549,
          "name": "N",
          "element": "N",
          "coord": [
            7.100299835205078,
            5.968100070953369,
            1.9973000288009644
          ]
        },
        {
          "atom_index": 2550,
          "name": "CA",
          "element": "C",
          "coord": [
            7.149499893188477,
            6.095600128173828,
            1.9462000131607056
          ]
        },
        {
          "atom_index": 2551,
          "name": "C",
          "element": "C",
          "coord": [
            7.092800140380859,
            6.125800132751465,
            1.8080999851226807
          ]
        },
        {
          "atom_index": 2552,
          "name": "O",
          "element": "O",
          "coord": [
            7.070700168609619,
            6.242599964141846,
            1.7742999792099
          ]
        },
        {
          "atom_index": 2553,
          "name": "CB",
          "element": "C",
          "coord": [
            7.302800178527832,
            6.094699859619141,
            1.9427000284194946
          ]
        },
        {
          "atom_index": 2554,
          "name": "OG1",
          "element": "O",
          "coord": [
            7.353300094604492,
            6.07450008392334,
            2.0754001140594482
          ]
        },
        {
          "atom_index": 2555,
          "name": "CG2",
          "element": "C",
          "coord": [
            7.3572998046875,
            6.225399971008301,
            1.888700008392334
          ]
        }
      ]
    },
    {
      "id": "B:150",
      "chain": "B",
      "resseq": 150,
      "icode": "",
      "resname": "SER",
      "hetflag": " ",
      "sasa": 1.0412209033966064,
      "atoms": [
        {
          "atom_index": 2556,
          "name": "N",
          "element": "N",
          "coord": [
            7.066699981689453,
            6.022500038146973,
            1.7281999588012695
          ]
        },
        {
          "atom_index": 2557,
          "name": "CA",
          "element": "C",
          "coord": [
            7.014400005340576,
            6.039599895477295,
            1.593500018119812
          ]
        },
        {
          "atom_index": 2558,
          "name": "C",
          "element": "C",
          "coord": [
            6.862599849700928,
            6.049600124359131,
            1.5887999534606934
          ]
        },
        {
          "atom_index": 2559,
          "name": "O",
          "element": "O",
          "coord": [
            6.807600021362305,
            6.074100017547607,
            1.4809999465942383
          ]
        },
        {
          "atom_index": 2560,
          "name": "CB",
          "element": "C",
          "coord": [
            7.060299873352051,
            5.924300193786621,
            1.5032999515533447
          ]
        },
        {
          "atom_index": 2561,
          "name": "OG",
          "element": "O",
          "coord": [
            6.98769998550415,
            5.805600166320801,
            1.530900001525879
          ]
        }
      ]
    },
    {
      "id": "B:151",
      "chain": "B",
      "resseq": 151,
      "icode": "",
      "resname": "GLY",
      "hetflag": " ",
      "sasa": 0.0,
      "atoms": [
        {
          "atom_index": 2562,
          "name": "N",
          "element": "N",
          "coord": [
            6.793600082397461,
            6.031799793243408,
            1.7015000581741333
          ]
        },
        {
          "atom_index": 2563,
          "name": "CA",
          "element": "C",
          "coord": [
            6.649400234222412,
            6.04449987411499,
            1.7059999704360962
          ]
        },
        {
          "atom_index": 2564,
          "name": "C",
          "element": "C",
          "coord": [
            6.572999954223633,
            5.9141998291015625,
            1.6993000507354736
          ]
        },
        {
          "atom_index": 2565,
          "name": "O",
          "element": "O",
          "coord": [
            6.448800086975098,
            5.917200088500977,
            1.69760000705719
          ]
        }
      ]
    },
    {
      "id": "B:152",
      "chain": "B",
      "resseq": 152,
      "icode": "",
      "resname": "GLY",
      "hetflag": " ",
      "sasa": 0.0,
      "atoms": [
        {
          "atom_index": 2566,
          "name": "N",
          "element": "N",
          "coord": [
            6.642600059509277,
            5.800099849700928,
            1.694599986076355
          ]
        },
        {
          "atom_index": 2567,
          "name": "CA",
          "element": "C",
          "coord": [
            6.579599857330322,
            5.670300006866455,
            1.6908999681472778
          ]
        },
        {
          "atom_index": 2568,
          "name": "C",
          "element": "C",
          "coord": [
            6.603400230407715,
            5.593999862670898,
            1.8203999996185303
          ]
        },
        {
          "atom_index": 2569,
          "name": "O",
          "element": "O",
          "coord": [
            6.688899993896484,
            5.627900123596191,
            1.9019999504089355
          ]
        }
      ]
    },
    {
      "id": "B:153",
      "chain": "B",
      "resseq": 153,
      "icode": "",
      "resname": "ALA",
      "hetflag": " ",
      "sasa": 0.0,
      "atoms": [
        {
          "atom_index": 2570,
          "name": "N",
          "element": "N",
          "coord": [
            6.523799896240234,
            5.488699913024902,
            1.8381999731063843
          ]
        },
        {
          "atom_index": 2571,
          "name": "CA",
          "element": "C",
          "coord": [
            6.530399799346924,
            5.408999919891357,
            1.9603999853134155
          ]
        },
        {
          "atom_index": 2572,
          "name": "C",
          "element": "C",
          "coord": [
            6.485499858856201,
            5.267199993133545,
            1.9256000518798828
          ]
        },
        {
          "atom_index": 2573,
          "name": "O",
          "element": "O",
          "coord": [
            6.365300178527832,
            5.241099834442139,
            1.9134999513626099
          ]
        },
        {
          "atom_index": 2574,
          "name": "CB",
          "element": "C",
          "coord": [
            6.4440999031066895,
            5.4710001945495605,
            2.069700002670288
          ]
        }
      ]
    },
    {
      "id": "B:154",
      "chain": "B",
      "resseq": 154,
      "icode": "",
      "resname": "SER",
      "hetflag": " ",
      "sasa": 0.0,
      "atoms": [
        {
          "atom_index": 2575,
          "name": "N",
          "element": "N",
          "coord": [
            6.582099914550781,
            5.176700115203857,
            1.9086999893188477
          ]
        },
        {
          "atom_index": 2576,
          "name": "CA",
          "element": "C",
          "coord": [
            6.553899765014648,
            5.036399841308594,
            1.8811999559402466
          ]
        },
        {
          "atom_index": 2577,
          "name": "C",
          "element": "C",
          "coord": [
            6.578700065612793,
            4.952899932861328,
            2.006200075149536
          ]
        },
        {
          "atom_index": 2578,
          "name": "O",
          "element": "O",
          "coord": [
            6.686299800872803,
            4.96120023727417,
            2.0671000480651855
          ]
        },
        {
          "atom_index": 2579,
          "name": "CB",
          "element": "C",
          "coord": [
            6.640100002288818,
            4.983699798583984,
            1.7660000324249268
          ]
        },
        {
          "atom_index": 2580,
          "name": "OG",
          "element": "O",
          "coord": [
            6.605500221252441,
            5.045499801635742,
            1.643399953842163
          ]
        }
      ]
    },
    {
      "id": "B:155",
      "chain": "B",
      "resseq": 155,
      "icode": "",
      "resname": "VAL",
      "hetflag": " ",
      "sasa": 0.0,
      "atoms": [
        {
          "atom_index": 2581,
          "name": "N",
          "element": "N",
          "coord": [
            6.479400157928467,
            4.872200012207031,
            2.0432000160217285
          ]
        },
        {
          "atom_index": 2582,
          "name": "CA",
          "element": "C",
          "coord": [
            6.493000030517578,
            4.7718000411987305,
            2.1477999687194824
          ]
        },
        {
          "atom_index": 2583,
          "name": "C",
          "element": "C",
          "coord": [
            6.508699893951416,
            4.63700008392334,
            2.079200029373169
          ]
        },
        {
          "atom_index": 2584,
          "name": "O",
          "element": "O",
          "coord": [
            6.427499771118164,
            4.6006999015808105,
            1.993399977684021
          ]
        },
        {
          "atom_index": 2585,
          "name": "CB",
          "element": "C",
          "coord": [
            6.371300220489502,
            4.77239990234375,
            2.242000102996826
          ]
        },
        {
          "atom_index": 2586,
          "name": "CG1",
          "element": "C",
          "coord": [
            6.401700019836426,
            4.694200038909912,
            2.368299961090088
          ]
        },
        {
          "atom_index": 2587,
          "name": "CG2",
          "element": "C",
          "coord": [
            6.330599784851074,
            4.914700031280518,
            2.2769999504089355
          ]
        }
      ]
    },
    {
      "id": "B:156",
      "chain": "B",
      "resseq": 156,
      "icode": "",
      "resname": "VAL",
      "hetflag": " ",
      "sasa": 0.0,
      "atoms": [
        {
          "atom_index": 2588,
          "name": "N",
          "element": "N",
          "coord": [
            6.613399982452393,
            4.563300132751465,
            2.1140999794006348
          ]
        },
        {
          "atom_index": 2589,
          "name": "CA",
          "element": "C",
          "coord": [
            6.644100189208984,
            4.437900066375732,
            2.046999931335449
          ]
        },
        {
          "atom_index": 2590,
          "name": "C",
          "element": "C",
          "coord": [
            6.625800132751465,
            4.322999954223633,
            2.1449999809265137
          ]
        },
        {
          "atom_index": 2591,
          "name": "O",
          "element": "O",
          "coord": [
            6.666800022125244,
            4.331500053405762,
            2.2613000869750977
          ]
        },
        {
          "atom_index": 2592,
          "name": "CB",
          "element": "C",
          "coord": [
            6.786399841308594,
            4.438799858093262,
            1.9879000186920166
          ]
        },
        {
          "atom_index": 2593,
          "name": "CG1",
          "element": "C",
          "coord": [
            6.81850004196167,
            4.304200172424316,
            1.9270000457763672
          ]
        },
        {
          "atom_index": 2594,
          "name": "CG2",
          "element": "C",
          "coord": [
            6.797800064086914,
            4.548500061035156,
            1.8823000192642212
          ]
        }
      ]
    },
    {
      "id": "B:157",
      "chain": "B",
      "resseq": 157,
      "icode": "",
      "resname": "CYS",
      "hetflag": " ",
      "sasa": 0.0,
      "atoms": [
        {
          "atom_index": 2595,
          "name": "N",
          "element": "N",
          "coord": [
            6.5630998611450195,
            4.21560001373291,
            2.097100019454956
          ]
        },
        {
          "atom_index": 2596,
          "name": "CA",
          "element": "C",
          "coord": [
            6.5432000160217285,
            4.093100070953369,
            2.1733999252319336
          ]
        },
        {
          "atom_index": 2597,
          "name": "C",
          "element": "C",
          "coord": [
            6.593800067901611,
            3.975399971008301,
            2.0906999111175537
          ]
        },
        {
          "atom_index": 2598,
          "name": "O",
          "element": "O",
          "coord": [
            6.547699928283691,
            3.9553000926971436,
            1.9779000282287598
          ]
        },
        {
          "atom_index": 2599,
          "name": "CB",
          "element": "C",
          "coord": [
            6.395100116729736,
            4.0756001472473145,
            2.2083001136779785
          ]
        },
        {
          "atom_index": 2600,
          "name": "SG",
          "element": "S",
          "coord": [
            6.358399868011475,
            3.9479000568389893,
            2.329900026321411
          ]
        }
      ]
    },
    {
      "id": "B:158",
      "chain": "B",
      "resseq": 158,
      "icode": "",
      "resname": "PHE",
      "hetflag": " ",
      "sasa": 0.0,
      "atoms": [
        {
          "atom_index": 2601,
          "name": "N",
          "element": "N",
          "coord": [
            6.689300060272217,
            3.8993000984191895,
            2.1451001167297363
          ]
        },
        {
          "atom_index": 2602,
          "name": "CA",
          "element": "C",
          "coord": [
            6.735000133514404,
            3.7746999263763428,
            2.083899974822998
          ]
        },
        {
          "atom_index": 2603,
          "name": "C",
          "element": "C",
          "coord": [
            6.668600082397461,
            3.6563000679016113,
            2.1530001163482666
          ]
        },
        {
          "atom_index": 2604,
          "name": "O",
          "element": "O",
          "coord": [
            6.661600112915039,
            3.651099920272827,
            2.276099920272827
          ]
        },
        {
          "atom_index": 2605,
          "name": "CB",
          "element": "C",
          "coord": [
            6.887499809265137,
            3.759200096130371,
            2.0917999744415283
          ]
        },
        {
          "atom_index": 2606,
          "name": "CG",
          "element": "C",
          "coord": [
            6.9644999504089355,
            3.865000009536743,
            2.0164999961853027
          ]
        },
        {
          "atom_index": 2607,
          "name": "CD1",
          "element": "C",
          "coord": [
            6.948599815368652,
            3.8814001083374023,
            1.879699945449829
          ]
        },
        {
          "atom_index": 2608,
          "name": "CD2",
          "element": "C",
          "coord": [
            7.052700042724609,
            3.9477999210357666,
            2.0831000804901123
          ]
        },
        {
          "atom_index": 2609,
          "name": "CE1",
          "element": "C",
          "coord": [
            7.019199848175049,
            3.9786999225616455,
            1.8112000226974487
          ]
        },
        {
          "atom_index": 2610,
          "name": "CE2",
          "element": "C",
          "coord": [
            7.123899936676025,
            4.045599937438965,
            2.0153000354766846
          ]
        },
        {
          "atom_index": 2611,
          "name": "CZ",
          "element": "C",
          "coord": [
            7.107100009918213,
            4.061100006103516,
            1.87909996509552
          ]
        }
      ]
    },
    {
      "id": "B:159",
      "chain": "B",
      "resseq": 159,
      "icode": "",
      "resname": "LEU",
      "hetflag": " ",
      "sasa": 0.0,
      "atoms": [
        {
          "atom_index": 2612,
          "name": "N",
          "element": "N",
          "coord": [
            6.620699882507324,
            3.561300039291382,
            2.0734000205993652
          ]
        },
        {
          "atom_index": 2613,
          "name": "CA",
          "element": "C",
          "coord": [
            6.564599990844727,
            3.435699939727783,
            2.1226000785827637
          ]
        },
        {
          "atom_index": 2614,
          "name": "C",
          "element": "C",
          "coord": [
            6.646299839019775,
            3.3262999057769775,
            2.055299997329712
          ]
        },
        {
          "atom_index": 2615,
          "name": "O",
          "element": "O",
          "coord": [
            6.623799800872803,
            3.295599937438965,
            1.9378999471664429
          ]
        },
        {
          "atom_index": 2616,
          "name": "CB",
          "element": "C",
          "coord": [
            6.416299819946289,
            3.4244000911712646,
            2.089099884033203
          ]
        },
        {
          "atom_index": 2617,
          "name": "CG",
          "element": "C",
          "coord": [
            6.31820011138916,
            3.5246999263763428,
            2.150700092315674
          ]
        },
        {
          "atom_index": 2618,
          "name": "CD1",
          "element": "C",
          "coord": [
            6.322000026702881,
            3.658600091934204,
            2.0797998905181885
          ]
        },
        {
          "atom_index": 2619,
          "name": "CD2",
          "element": "C",
          "coord": [
            6.179900169372559,
            3.4672999382019043,
            2.1412999629974365
          ]
        }
      ]
    },
    {
      "id": "B:160",
      "chain": "B",
      "resseq": 160,
      "icode": "",
      "resname": "ASN",
      "hetflag": " ",
      "sasa": 0.0,
      "atoms": [
        {
          "atom_index": 2620,
          "name": "N",
          "element": "N",
          "coord": [
            6.742099761962891,
            3.268899917602539,
            2.127500057220459
          ]
        },
        {
          "atom_index": 2621,
          "name": "CA",
          "element": "C",
          "coord": [
            6.850299835205078,
            3.1942999362945557,
            2.0648000240325928
          ]
        },
        {
          "atom_index": 2622,
          "name": "C",
          "element": "C",
          "coord": [
            6.848499774932861,
            3.046799898147583,
            2.1031999588012695
          ]
        },
        {
          "atom_index": 2623,
          "name": "O",
          "element": "O",
          "coord": [
            6.817999839782715,
            3.010999917984009,
            2.217400074005127
          ]
        },
        {
          "atom_index": 2624,
          "name": "CB",
          "element": "C",
          "coord": [
            6.985599994659424,
            3.25570011138916,
            2.1013998985290527
          ]
        },
        {
          "atom_index": 2625,
          "name": "CG",
          "element": "C",
          "coord": [
            7.01200008392334,
            3.3856000900268555,
            2.027899980545044
          ]
        },
        {
          "atom_index": 2626,
          "name": "OD1",
          "element": "O",
          "coord": [
            6.941699981689453,
            3.4195001125335693,
            1.9322999715805054
          ]
        },
        {
          "atom_index": 2627,
          "name": "ND2",
          "element": "N",
          "coord": [
            7.11329984664917,
            3.459399938583374,
            2.0722999572753906
          ]
        }
      ]
    },
    {
      "id": "B:161",
      "chain": "B",
      "resseq": 161,
      "icode": "",
      "resname": "ASN",
      "hetflag": " ",
      "sasa": 0.0,
      "atoms": [
        {
          "atom_index": 2628,
          "name": "N",
          "element": "N",
          "coord": [
            6.881800174713135,
            2.9621999263763428,
            2.0053000450134277
          ]
        },
        {
          "atom_index": 2629,
          "name": "CA",
          "element": "C",
          "coord": [
            6.908100128173828,
            2.819200038909912,
            2.024899959564209
          ]
        },
        {
          "atom_index": 2630,
          "name": "C",
          "element": "C",
          "coord": [
            6.788300037384033,
            2.745800018310547,
            2.0861001014709473
          ]
        },
        {
          "atom_index": 2631,
          "name": "O",
          "element": "O",
          "coord": [
            6.798399925231934,
            2.6819000244140625,
            2.1910998821258545
          ]
        },
        {
          "atom_index": 2632,
          "name": "CB",
          "element": "C",
          "coord": [
            7.03380012512207,
            2.7985999584198,
            2.109800100326538
          ]
        },
        {
          "atom_index": 2633,
          "name": "CG",
          "element": "C",
          "coord": [
            7.1570000648498535,
            2.862499952316284,
            2.0480000972747803
          ]
        },
        {
          "atom_index": 2634,
          "name": "OD1",
          "element": "O",
          "coord": [
            7.19950008392334,
            2.970400094985962,
            2.0889999866485596
          ]
        },
        {
          "atom_index": 2635,
          "name": "ND2",
          "element": "N",
          "coord": [
            7.214200019836426,
            2.7964000701904297,
            1.948099970817566
          ]
        }
      ]
    },
    {
      "id": "B:162",
      "chain": "B",
      "resseq": 162,
      "icode": "",
      "resname": "PHE",
      "hetflag": " ",
      "sasa": 0.0,
      "atoms": [
        {
          "atom_index": 2636,
          "name": "N",
          "element": "N",
          "coord": [
            6.674600124359131,
            2.7528998851776123,
            2.0169999599456787
          ]
        },
        {
          "atom_index": 2637,
          "name": "CA",
          "element": "C",
          "coord": [
            6.555600166320801,
            2.6807000637054443,
            2.0601000785827637
          ]
        },
        {
          "atom_index": 2638,
          "name": "C",
          "element": "C",
          "coord": [
            6.5152997970581055,
            2.5754001140594482,
            1.9572999477386475
          ]
        },
        {
          "atom_index": 2639,
          "name": "O",
          "element": "O",
          "coord": [
            6.5605998039245605,
            2.5759999752044678,
            1.8425999879837036
          ]
        },
        {
          "atom_index": 2640,
          "name": "CB",
          "element": "C",
          "coord": [
            6.437900066375732,
            2.7760000228881836,
            2.0864999294281006
          ]
        },
        {
          "atom_index": 2641,
          "name": "CG",
          "element": "C",
          "coord": [
            6.400700092315674,
            2.8631999492645264,
            1.9688999652862549
          ]
        },
        {
          "atom_index": 2642,
          "name": "CD1",
          "element": "C",
          "coord": [
            6.310999870300293,
            2.8183000087738037,
            1.8732000589370728
          ]
        },
        {
          "atom_index": 2643,
          "name": "CD2",
          "element": "C",
          "coord": [
            6.453199863433838,
            2.9909000396728516,
            1.9556000232696533
          ]
        },
        {
          "atom_index": 2644,
          "name": "CE1",
          "element": "C",
          "coord": [
            6.276000022888184,
            2.8980000019073486,
            1.7653000354766846
          ]
        },
        {
          "atom_index": 2645,
          "name": "CE2",
          "element": "C",
          "coord": [
            6.418300151824951,
            3.071199893951416,
            1.8480000495910645
          ]
        },
        {
          "atom_index": 2646,
          "name": "CZ",
          "element": "C",
          "coord": [
            6.329800128936768,
            3.0248000621795654,
            1.7526999711990356
          ]
        }
      ]
    },
    {
      "id": "B:163",
      "chain": "B",
      "resseq": 163,
      "icode": "",
      "resname": "TYR",
      "hetflag": " ",
      "sasa": 0.0,
      "atoms": [
        {
          "atom_index": 2647,
          "name": "N",
          "element": "N",
          "coord": [
            6.429699897766113,
            2.482800006866455,
            2.002000093460083
          ]
        },
        {
          "atom_index": 2648,
          "name": "CA",
          "element": "C",
          "coord": [
            6.372300148010254,
            2.3798000812530518,
            1.916599988937378
          ]
        },
        {
          "atom_index": 2649,
          "name": "C",
          "element": "C",
          "coord": [
            6.241399765014648,
            2.335200071334839,
            1.979099988937378
          ]
        },
        {
          "atom_index": 2650,
          "name": "O",
          "element": "O",
          "coord": [
            6.235499858856201,
            2.321199893951416,
            2.1022000312805176
          ]
        },
        {
          "atom_index": 2651,
          "name": "CB",
          "element": "C",
          "coord": [
            6.466400146484375,
            2.2597999572753906,
            1.9002000093460083
          ]
        },
        {
          "atom_index": 2652,
          "name": "CG",
          "element": "C",
          "coord": [
            6.419099807739258,
            2.1626999378204346,
            1.7950999736785889
          ]
        },
        {
          "atom_index": 2653,
          "name": "CD1",
          "element": "C",
          "coord": [
            6.333199977874756,
            2.0583999156951904,
            1.827299952507019
          ]
        },
        {
          "atom_index": 2654,
          "name": "CD2",
          "element": "C",
          "coord": [
            6.457499980926514,
            2.177500009536743,
            1.6627999544143677
          ]
        },
        {
          "atom_index": 2655,
          "name": "CE1",
          "element": "C",
          "coord": [
            6.288099765777588,
            1.9703999757766724,
            1.7301000356674194
          ]
        },
        {
          "atom_index": 2656,
          "name": "CE2",
          "element": "C",
          "coord": [
            6.41349983215332,
            2.0903000831604004,
            1.5654000043869019
          ]
        },
        {
          "atom_index": 2657,
          "name": "CZ",
          "element": "C",
          "coord": [
            6.328999996185303,
            1.986899971961975,
            1.5994999408721924
          ]
        },
        {
          "atom_index": 2658,
          "name": "OH",
          "element": "O",
          "coord": [
            6.284800052642822,
            1.899999976158142,
            1.5023000240325928
          ]
        }
      ]
    },
    {
      "id": "B:164",
      "chain": "B",
      "resseq": 164,
      "icode": "",
      "resname": "PRO",
      "hetflag": " ",
      "sasa": 0.0,
      "atoms": [
        {
          "atom_index": 2659,
          "name": "N",
          "element": "N",
          "coord": [
            6.134799957275391,
            2.312299966812134,
            1.9003000259399414
          ]
        },
        {
          "atom_index": 2660,
          "name": "CA",
          "element": "C",
          "coord": [
            6.123799800872803,
            2.326200008392334,
            1.7544000148773193
          ]
        },
        {
          "atom_index": 2661,
          "name": "C",
          "element": "C",
          "coord": [
            6.112299919128418,
            2.471299886703491,
            1.7073999643325806
          ]
        },
        {
          "atom_index": 2662,
          "name": "O",
          "element": "O",
          "coord": [
            6.099599838256836,
            2.562000036239624,
            1.7899999618530273
          ]
        },
        {
          "atom_index": 2663,
          "name": "CB",
          "element": "C",
          "coord": [
            5.996099948883057,
            2.248300075531006,
            1.7223999500274658
          ]
        },
        {
          "atom_index": 2664,
          "name": "CG",
          "element": "C",
          "coord": [
            5.913599967956543,
            2.2629001140594482,
            1.8431999683380127
          ]
        },
        {
          "atom_index": 2665,
          "name": "CD",
          "element": "C",
          "coord": [
            6.009200096130371,
            2.263400077819824,
            1.9594999551773071
          ]
        }
      ]
    },
    {
      "id": "B:165",
      "chain": "B",
      "resseq": 165,
      "icode": "",
      "resname": "LYS",
      "hetflag": " ",
      "sasa": 0.0,
      "atoms": [
        {
          "atom_index": 2666,
          "name": "N",
          "element": "N",
          "coord": [
            6.115099906921387,
            2.4914000034332275,
            1.5751999616622925
          ]
        },
        {
          "atom_index": 2667,
          "name": "CA",
          "element": "C",
          "coord": [
            6.131100177764893,
            2.6252999305725098,
            1.5190999507904053
          ]
        },
        {
          "atom_index": 2668,
          "name": "C",
          "element": "C",
          "coord": [
            6.013400077819824,
            2.7172000408172607,
            1.548799991607666
          ]
        },
        {
          "atom_index": 2669,
          "name": "O",
          "element": "O",
          "coord": [
            6.0269999504089355,
            2.839200019836426,
            1.534999966621399
          ]
        },
        {
          "atom_index": 2670,
          "name": "CB",
          "element": "C",
          "coord": [
            6.151400089263916,
            2.6171000003814697,
            1.3675999641418457
          ]
        },
        {
          "atom_index": 2671,
          "name": "CG",
          "element": "C",
          "coord": [
            6.0395002365112305,
            2.5459001064300537,
            1.2940000295639038
          ]
        },
        {
          "atom_index": 2672,
          "name": "CD",
          "element": "C",
          "coord": [
            6.064700126647949,
            2.5413999557495117,
            1.1442999839782715
          ]
        },
        {
          "atom_index": 2673,
          "name": "CE",
          "element": "C",
          "coord": [
            5.956500053405762,
            2.4616000652313232,
            1.0728000402450562
          ]
        },
        {
          "atom_index": 2674,
          "name": "NZ",
          "element": "N",
          "coord": [
            5.9781999588012695,
            2.4581000804901123,
            0.9251999855041504
          ]
        }
      ]
    },
    {
      "id": "B:166",
      "chain": "B",
      "resseq": 166,
      "icode": "",
      "resname": "ASP",
      "hetflag": " ",
      "sasa": 0.8894563913345337,
      "atoms": [
        {
          "atom_index": 2675,
          "name": "N",
          "element": "N",
          "coord": [
            5.898799896240234,
            2.6626999378204346,
            1.5880000591278076
          ]
        },
        {
          "atom_index": 2676,
          "name": "CA",
          "element": "C",
          "coord": [
            5.7789998054504395,
            2.7432000637054443,
            1.607699990272522
          ]
        },
        {
          "atom_index": 2677,
          "name": "C",
          "element": "C",
          "coord": [
            5.786200046539307,
            2.818700075149536,
            1.7402000427246094
          ]
        },
        {
          "atom_index": 2678,
          "name": "O",
          "element": "O",
          "coord": [
            5.8105998039245605,
            2.7588000297546387,
            1.8453999757766724
          ]
        },
        {
          "atom_index": 2679,
          "name": "CB",
          "element": "C",
          "coord": [
            5.655399799346924,
            2.653700113296509,
            1.6028000116348267
          ]
        },
        {
          "atom_index": 2680,
          "name": "CG",
          "element": "C",
          "coord": [
            5.667399883270264,
            2.5439999103546143,
            1.4977999925613403
          ]
        },
        {
          "atom_index": 2681,
          "name": "OD1",
          "element": "O",
          "coord": [
            5.6595001220703125,
            2.5762999057769775,
            1.377500057220459
          ]
        },
        {
          "atom_index": 2682,
          "name": "OD2",
          "element": "O",
          "coord": [
            5.685299873352051,
            2.4256999492645264,
            1.5347000360488892
          ]
        }
      ]
    },
    {
      "id": "B:167",
      "chain": "B",
      "resseq": 167,
      "icode": "",
      "resname": "ILE",
      "hetflag": " ",
      "sasa": 0.0,
      "atoms": [
        {
          "atom_index": 2683,
          "name": "N",
          "element": "N",
          "coord": [
            5.763899803161621,
            2.9500999450683594,
            1.7351000308990479
          ]
        },
        {
          "atom_index": 2684,
          "name": "CA",
          "element": "C",
          "coord": [
            5.781700134277344,
            3.0357000827789307,
            1.8519999980926514
          ]
        },
        {
          "atom_index": 2685,
          "name": "C",
          "element": "C",
          "coord": [
            5.701600074768066,
            3.163100004196167,
            1.830299973487854
          ]
        },
        {
          "atom_index": 2686,
          "name": "O",
          "element": "O",
          "coord": [
            5.677800178527832,
            3.204400062561035,
            1.7165000438690186
          ]
        },
        {
          "atom_index": 2687,
          "name": "CB",
          "element": "C",
          "coord": [
            5.9319000244140625,
            3.065700054168701,
            1.8766000270843506
          ]
        },
        {
          "atom_index": 2688,
          "name": "CG1",
          "element": "C",
          "coord": [
            5.953800201416016,
            3.1243999004364014,
            2.0162999629974365
          ]
        },
        {
          "atom_index": 2689,
          "name": "CG2",
          "element": "C",
          "coord": [
            5.987299919128418,
            3.1591999530792236,
            1.7689000368118286
          ]
        },
        {
          "atom_index": 2690,
          "name": "CD1",
          "element": "C",
          "coord": [
            6.098800182342529,
            3.1287999153137207,
            2.057300090789795
          ]
        }
      ]
    },
    {
      "id": "B:168",
      "chain": "B",
      "resseq": 168,
      "icode": "",
      "resname": "ASN",
      "hetflag": " ",
      "sasa": 0.5360075831413269,
      "atoms": [
        {
          "atom_index": 2691,
          "name": "N",
          "element": "N",
          "coord": [
            5.659800052642822,
            3.225600004196167,
            1.9404000043869019
          ]
        },
        {
          "atom_index": 2692,
          "name": "CA",
          "element": "C",
          "coord": [
            5.590099811553955,
            3.3533999919891357,
            1.9362000226974487
          ]
        },
        {
          "atom_index": 2693,
          "name": "C",
          "element": "C",
          "coord": [
            5.661300182342529,
            3.4542999267578125,
            2.024899959564209
          ]
        },
        {
          "atom_index": 2694,
          "name": "O",
          "element": "O",
          "coord": [
            5.703000068664551,
            3.4217000007629395,
            2.136399984359741
          ]
        },
        {
          "atom_index": 2695,
          "name": "CB",
          "element": "C",
          "coord": [
            5.444499969482422,
            3.3405001163482666,
            1.9816999435424805
          ]
        },
        {
          "atom_index": 2696,
          "name": "CG",
          "element": "C",
          "coord": [
            5.369699954986572,
            3.472599983215332,
            1.9752999544143677
          ]
        },
        {
          "atom_index": 2697,
          "name": "OD1",
          "element": "O",
          "coord": [
            5.316400051116943,
            3.5104000568389893,
            1.8707000017166138
          ]
        },
        {
          "atom_index": 2698,
          "name": "ND2",
          "element": "N",
          "coord": [
            5.365799903869629,
            3.543800115585327,
            2.0873000621795654
          ]
        }
      ]
    },
    {
      "id": "B:169",
      "chain": "B",
      "resseq": 169,
      "icode": "",
      "resname": "VAL",
      "hetflag": " ",
      "sasa": 0.0,
      "atoms": [
        {
          "atom_index": 2699,
          "name": "N",
          "element": "N",
          "coord": [
            5.673600196838379,
            3.5773000717163086,
            1.9754999876022339
          ]
        },
        {
          "atom_index": 2700,
          "name": "CA",
          "element": "C",
          "coord": [
            5.729899883270264,
            3.6879000663757324,
            2.052000045776367
          ]
        },
        {
          "atom_index": 2701,
          "name": "C",
          "element": "C",
          "coord": [
            5.625999927520752,
            3.7992000579833984,
            2.0594000816345215
          ]
        },
        {
          "atom_index": 2702,
          "name": "O",
          "element": "O",
          "coord": [
            5.561999797821045,
            3.832900047302246,
            1.9591000080108643
          ]
        },
        {
          "atom_index": 2703,
          "name": "CB",
          "element": "C",
          "coord": [
            5.861999988555908,
            3.7390999794006348,
            1.9914000034332275
          ]
        },
        {
          "atom_index": 2704,
          "name": "CG1",
          "element": "C",
          "coord": [
            5.840700149536133,
            3.7922000885009766,
            1.850000023841858
          ]
        },
        {
          "atom_index": 2705,
          "name": "CG2",
          "element": "C",
          "coord": [
            5.923799991607666,
            3.8457999229431152,
            2.0810000896453857
          ]
        }
      ]
    },
    {
      "id": "B:170",
      "chain": "B",
      "resseq": 170,
      "icode": "",
      "resname": "LYS",
      "hetflag": " ",
      "sasa": 0.18991124629974365,
      "atoms": [
        {
          "atom_index": 2706,
          "name": "N",
          "element": "N",
          "coord": [
            5.60860013961792,
            3.8548998832702637,
            2.1786999702453613
          ]
        },
        {
          "atom_index": 2707,
          "name": "CA",
          "element": "C",
          "coord": [
            5.515999794006348,
            3.964900016784668,
            2.200700044631958
          ]
        },
        {
          "atom_index": 2708,
          "name": "C",
          "element": "C",
          "coord": [
            5.589700222015381,
            4.0767998695373535,
            2.2723000049591064
          ]
        },
        {
          "atom_index": 2709,
          "name": "O",
          "element": "O",
          "coord": [
            5.6631999015808105,
            4.051599979400635,
            2.3684000968933105
          ]
        },
        {
          "atom_index": 2710,
          "name": "CB",
          "element": "C",
          "coord": [
            5.394800186157227,
            3.919100046157837,
            2.2822000980377197
          ]
        },
        {
          "atom_index": 2711,
          "name": "CG",
          "element": "C",
          "coord": [
            5.279300212860107,
            4.01669979095459,
            2.2808001041412354
          ]
        },
        {
          "atom_index": 2712,
          "name": "CD",
          "element": "C",
          "coord": [
            5.151100158691406,
            3.9486000537872314,
            2.324199914932251
          ]
        },
        {
          "atom_index": 2713,
          "name": "CE",
          "element": "C",
          "coord": [
            5.162600040435791,
            3.894399881362915,
            2.4649999141693115
          ]
        },
        {
          "atom_index": 2714,
          "name": "NZ",
          "element": "N",
          "coord": [
            5.125899791717529,
            3.7502999305725098,
            2.4697000980377197
          ]
        }
      ]
    },
    {
      "id": "B:171",
      "chain": "B",
      "resseq": 171,
      "icode": "",
      "resname": "TRP",
      "hetflag": " ",
      "sasa": 0.0,
      "atoms": [
        {
          "atom_index": 2715,
          "name": "N",
          "element": "N",
          "coord": [
            5.571300029754639,
            4.199399948120117,
            2.2249999046325684
          ]
        },
        {
          "atom_index": 2716,
          "name": "CA",
          "element": "C",
          "coord": [
            5.627999782562256,
            4.316699981689453,
            2.2892000675201416
          ]
        },
        {
          "atom_index": 2717,
          "name": "C",
          "element": "C",
          "coord": [
            5.52269983291626,
            4.384500026702881,
            2.375999927520752
          ]
        },
        {
          "atom_index": 2718,
          "name": "O",
          "element": "O",
          "coord": [
            5.405099868774414,
            4.3917999267578125,
            2.3387999534606934
          ]
        },
        {
          "atom_index": 2719,
          "name": "CB",
          "element": "C",
          "coord": [
            5.68120002746582,
            4.415599822998047,
            2.185800075531006
          ]
        },
        {
          "atom_index": 2720,
          "name": "CG",
          "element": "C",
          "coord": [
            5.8119001388549805,
            4.3744001388549805,
            2.130500078201294
          ]
        },
        {
          "atom_index": 2721,
          "name": "CD1",
          "element": "C",
          "coord": [
            5.834000110626221,
            4.298600196838379,
            2.0192999839782715
          ]
        },
        {
          "atom_index": 2722,
          "name": "CD2",
          "element": "C",
          "coord": [
            5.9405999183654785,
            4.405099868774414,
            2.1846001148223877
          ]
        },
        {
          "atom_index": 2723,
          "name": "NE1",
          "element": "N",
          "coord": [
            5.968900203704834,
            4.281099796295166,
            2.0004000663757324
          ]
        },
        {
          "atom_index": 2724,
          "name": "CE2",
          "element": "C",
          "coord": [
            6.036399841308594,
            4.345600128173828,
            2.1006999015808105
          ]
        },
        {
          "atom_index": 2725,
          "name": "CE3",
          "element": "C",
          "coord": [
            5.984000205993652,
            4.47760009765625,
            2.295799970626831
          ]
        },
        {
          "atom_index": 2726,
          "name": "CZ2",
          "element": "C",
          "coord": [
            6.173399925231934,
            4.356100082397461,
            2.124500036239624
          ]
        },
        {
          "atom_index": 2727,
          "name": "CZ3",
          "element": "C",
          "coord": [
            6.11959981918335,
            4.4882001876831055,
            2.319200038909912
          ]
        },
        {
          "atom_index": 2728,
          "name": "CH2",
          "element": "C",
          "coord": [
            6.212800025939941,
            4.427700042724609,
            2.233799934387207
          ]
        }
      ]
    },
    {
      "id": "B:172",
      "chain": "B",
      "resseq": 172,
      "icode": "",
      "resname": "LYS",
      "hetflag": " ",
      "sasa": 1.0128599405288696,
      "atoms": [
        {
          "atom_index": 2729,
          "name": "N",
          "element": "N",
          "coord": [
            5.565100193023682,
            4.433199882507324,
            2.4921000003814697
          ]
        },
        {
          "atom_index": 2730,
          "name": "CA",
          "element": "C",
          "coord": [
            5.47790002822876,
            4.51140022277832,
            2.578399896621704
          ]
        },
        {
          "atom_index": 2731,
          "name": "C",
          "element": "C",
          "coord": [
            5.548600196838379,
            4.640200138092041,
            2.61680006980896
          ]
        },
        {
          "atom_index": 2732,
          "name": "O",
          "element": "O",
          "coord": [
            5.667500019073486,
            4.639400005340576,
            2.65120005607605
          ]
        },
        {
          "atom_index": 2733,
          "name": "CB",
          "element": "C",
          "coord": [
            5.436800003051758,
            4.434000015258789,
            2.7040998935699463
          ]
        },
        {
          "atom_index": 2734,
          "name": "CG",
          "element": "C",
          "coord": [
            5.337200164794922,
            4.32289981842041,
            2.6770999431610107
          ]
        },
        {
          "atom_index": 2735,
          "name": "CD",
          "element": "C",
          "coord": [
            5.285900115966797,
            4.26039981842041,
            2.805999994277954
          ]
        },
        {
          "atom_index": 2736,
          "name": "CE",
          "element": "C",
          "coord": [
            5.198500156402588,
            4.1392998695373535,
            2.7771999835968018
          ]
        },
        {
          "atom_index": 2737,
          "name": "NZ",
          "element": "N",
          "coord": [
            5.159599781036377,
            4.0680999755859375,
            2.902100086212158
          ]
        }
      ]
    },
    {
      "id": "B:173",
      "chain": "B",
      "resseq": 173,
      "icode": "",
      "resname": "ILE",
      "hetflag": " ",
      "sasa": 0.0,
      "atoms": [
        {
          "atom_index": 2738,
          "name": "N",
          "element": "N",
          "coord": [
            5.475200176239014,
            4.750500202178955,
            2.608099937438965
          ]
        },
        {
          "atom_index": 2739,
          "name": "CA",
          "element": "C",
          "coord": [
            5.52209997177124,
            4.882199764251709,
            2.648900032043457
          ]
        },
        {
          "atom_index": 2740,
          "name": "C",
          "element": "C",
          "coord": [
            5.434500217437744,
            4.926700115203857,
            2.764899969100952
          ]
        },
        {
          "atom_index": 2741,
          "name": "O",
          "element": "O",
          "coord": [
            5.313700199127197,
            4.946899890899658,
            2.7474000453948975
          ]
        },
        {
          "atom_index": 2742,
          "name": "CB",
          "element": "C",
          "coord": [
            5.51669979095459,
            4.98330020904541,
            2.5332999229431152
          ]
        },
        {
          "atom_index": 2743,
          "name": "CG1",
          "element": "C",
          "coord": [
            5.605000019073486,
            4.936200141906738,
            2.4177000522613525
          ]
        },
        {
          "atom_index": 2744,
          "name": "CG2",
          "element": "C",
          "coord": [
            5.560200214385986,
            5.120999813079834,
            2.5810999870300293
          ]
        },
        {
          "atom_index": 2745,
          "name": "CD1",
          "element": "C",
          "coord": [
            5.61359977722168,
            5.035399913787842,
            2.3036000728607178
          ]
        }
      ]
    },
    {
      "id": "B:174",
      "chain": "B",
      "resseq": 174,
      "icode": "",
      "resname": "ASP",
      "hetflag": " ",
      "sasa": 2.208561420440674,
      "atoms": [
        {
          "atom_index": 2746,
          "name": "N",
          "element": "N",
          "coord": [
            5.495100021362305,
            4.940499782562256,
            2.8828001022338867
          ]
        },
        {
          "atom_index": 2747,
          "name": "CA",
          "element": "C",
          "coord": [
            5.4222002029418945,
            4.97189998626709,
            3.0055999755859375
          ]
        },
        {
          "atom_index": 2748,
          "name": "C",
          "element": "C",
          "coord": [
            5.302000045776367,
            4.879799842834473,
            3.0234999656677246
          ]
        },
        {
          "atom_index": 2749,
          "name": "O",
          "element": "O",
          "coord": [
            5.192999839782715,
            4.923399925231934,
            3.060699939727783
          ]
        },
        {
          "atom_index": 2750,
          "name": "CB",
          "element": "C",
          "coord": [
            5.3790998458862305,
            5.118899822235107,
            3.0083000659942627
          ]
        },
        {
          "atom_index": 2751,
          "name": "CG",
          "element": "C",
          "coord": [
            5.496200084686279,
            5.213600158691406,
            3.022700071334839
          ]
        },
        {
          "atom_index": 2752,
          "name": "OD1",
          "element": "O",
          "coord": [
            5.598100185394287,
            5.173099994659424,
            3.08270001411438
          ]
        },
        {
          "atom_index": 2753,
          "name": "OD2",
          "element": "O",
          "coord": [
            5.486400127410889,
            5.328499794006348,
            2.9751999378204346
          ]
        }
      ]
    },
    {
      "id": "B:175",
      "chain": "B",
      "resseq": 175,
      "icode": "",
      "resname": "GLY",
      "hetflag": " ",
      "sasa": 1.3961410522460938,
      "atoms": [
        {
          "atom_index": 2754,
          "name": "N",
          "element": "N",
          "coord": [
            5.321700096130371,
            4.750999927520752,
            2.9951999187469482
          ]
        },
        {
          "atom_index": 2755,
          "name": "CA",
          "element": "C",
          "coord": [
            5.217299938201904,
            4.651899814605713,
            3.0097999572753906
          ]
        },
        {
          "atom_index": 2756,
          "name": "C",
          "element": "C",
          "coord": [
            5.121699810028076,
            4.639599800109863,
            2.8931000232696533
          ]
        },
        {
          "atom_index": 2757,
          "name": "O",
          "element": "O",
          "coord": [
            5.043000221252441,
            4.5441999435424805,
            2.889699935913086
          ]
        }
      ]
    },
    {
      "id": "B:176",
      "chain": "B",
      "resseq": 176,
      "icode": "",
      "resname": "SER",
      "hetflag": " ",
      "sasa": 2.6228630542755127,
      "atoms": [
        {
          "atom_index": 2758,
          "name": "N",
          "element": "N",
          "coord": [
            5.1255998611450195,
            4.731299877166748,
            2.797300100326538
          ]
        },
        {
          "atom_index": 2759,
          "name": "CA",
          "element": "C",
          "coord": [
            5.034599781036377,
            4.729100227355957,
            2.683500051498413
          ]
        },
        {
          "atom_index": 2760,
          "name": "C",
          "element": "C",
          "coord": [
            5.102799892425537,
            4.663700103759766,
            2.563999891281128
          ]
        },
        {
          "atom_index": 2761,
          "name": "O",
          "element": "O",
          "coord": [
            5.216300010681152,
            4.698599815368652,
            2.529900074005127
          ]
        },
        {
          "atom_index": 2762,
          "name": "CB",
          "element": "C",
          "coord": [
            4.988999843597412,
            4.870800018310547,
            2.648400068283081
          ]
        },
        {
          "atom_index": 2763,
          "name": "OG",
          "element": "O",
          "coord": [
            4.904600143432617,
            4.869900226593018,
            2.5350000858306885
          ]
        }
      ]
    },
    {
      "id": "B:177",
      "chain": "B",
      "resseq": 177,
      "icode": "",
      "resname": "GLU",
      "hetflag": " ",
      "sasa": 1.6710824966430664,
      "atoms": [
        {
          "atom_index": 2764,
          "name": "N",
          "element": "N",
          "coord": [
            5.033199787139893,
            4.5690999031066895,
            2.500999927520752
          ]
        },
        {
          "atom_index": 2765,
          "name": "CA",
          "element": "C",
          "coord": [
            5.089099884033203,
            4.497700214385986,
            2.3868000507354736
          ]
        },
        {
          "atom_index": 2766,
          "name": "C",
          "element": "C",
          "coord": [
            5.114999771118164,
            4.593100070953369,
            2.2706000804901123
          ]
        },
        {
          "atom_index": 2767,
          "name": "O",
          "element": "O",
          "coord": [
            5.030900001525879,
            4.677199840545654,
            2.2372000217437744
          ]
        },
        {
          "atom_index": 2768,
          "name": "CB",
          "element": "C",
          "coord": [
            4.99429988861084,
            4.386000156402588,
            2.343400001525879
          ]
        },
        {
          "atom_index": 2769,
          "name": "CG",
          "element": "C",
          "coord": [
            5.035799980163574,
            4.315700054168701,
            2.2151999473571777
          ]
        },
        {
          "atom_index": 2770,
          "name": "CD",
          "element": "C",
          "coord": [
            4.959799766540527,
            4.186699867248535,
            2.1923999786376953
          ]
        },
        {
          "atom_index": 2771,
          "name": "OE1",
          "element": "O",
          "coord": [
            4.995200157165527,
            4.112599849700928,
            2.098299980163574
          ]
        },
        {
          "atom_index": 2772,
          "name": "OE2",
          "element": "O",
          "coord": [
            4.8653998374938965,
            4.158599853515625,
            2.269200086593628
          ]
        }
      ]
    },
    {
      "id": "B:178",
      "chain": "B",
      "resseq": 178,
      "icode": "",
      "resname": "ARG",
      "hetflag": " ",
      "sasa": 0.0,
      "atoms": [
        {
          "atom_index": 2773,
          "name": "N",
          "element": "N",
          "coord": [
            5.231900215148926,
            4.579100131988525,
            2.2084999084472656
          ]
        },
        {
          "atom_index": 2774,
          "name": "CA",
          "element": "C",
          "coord": [
            5.275700092315674,
            4.666500091552734,
            2.1005001068115234
          ]
        },
        {
          "atom_index": 2775,
          "name": "C",
          "element": "C",
          "coord": [
            5.308000087738037,
            4.581600189208984,
            1.9785000085830688
          ]
        },
        {
          "atom_index": 2776,
          "name": "O",
          "element": "O",
          "coord": [
            5.390399932861328,
            4.489699840545654,
            1.9867000579833984
          ]
        },
        {
          "atom_index": 2777,
          "name": "CB",
          "element": "C",
          "coord": [
            5.397299766540527,
            4.748300075531006,
            2.1433000564575195
          ]
        },
        {
          "atom_index": 2778,
          "name": "CG",
          "element": "C",
          "coord": [
            5.459000110626221,
            4.830399990081787,
            2.032399892807007
          ]
        },
        {
          "atom_index": 2779,
          "name": "CD",
          "element": "C",
          "coord": [
            5.366099834442139,
            4.941299915313721,
            1.9882999658584595
          ]
        },
        {
          "atom_index": 2780,
          "name": "NE",
          "element": "N",
          "coord": [
            5.4328999519348145,
            5.035699844360352,
            1.8996000289916992
          ]
        },
        {
          "atom_index": 2781,
          "name": "CZ",
          "element": "C",
          "coord": [
            5.437600135803223,
            5.1666998863220215,
            1.920799970626831
          ]
        },
        {
          "atom_index": 2782,
          "name": "NH1",
          "element": "N",
          "coord": [
            5.37939977645874,
            5.218299865722656,
            2.0281999111175537
          ]
        },
        {
          "atom_index": 2783,
          "name": "NH2",
          "element": "N",
          "coord": [
            5.50029993057251,
            5.2459001541137695,
            1.8351000547409058
          ]
        }
      ]
    },
    {
      "id": "B:179",
      "chain": "B",
      "resseq": 179,
      "icode": "",
      "resname": "GLN",
      "hetflag": " ",
      "sasa": 4.702097415924072,
      "atoms": [
        {
          "atom_index": 2784,
          "name": "N",
          "element": "N",
          "coord": [
            5.24399995803833,
            4.612299919128418,
            1.8658000230789185
          ]
        },
        {
          "atom_index": 2785,
          "name": "CA",
          "element": "C",
          "coord": [
            5.261899948120117,
            4.5346999168396,
            1.7437000274658203
          ]
        },
        {
          "atom_index": 2786,
          "name": "C",
          "element": "C",
          "coord": [
            5.326600074768066,
            4.612199783325195,
            1.6297999620437622
          ]
        },
        {
          "atom_index": 2787,
          "name": "O",
          "element": "O",
          "coord": [
            5.397500038146973,
            4.552000045776367,
            1.5490000247955322
          ]
        },
        {
          "atom_index": 2788,
          "name": "CB",
          "element": "C",
          "coord": [
            5.127200126647949,
            4.478600025177002,
            1.6962000131607056
          ]
        },
        {
          "atom_index": 2789,
          "name": "CG",
          "element": "C",
          "coord": [
            5.065499782562256,
            4.3790998458862305,
            1.7930999994277954
          ]
        },
        {
          "atom_index": 2790,
          "name": "CD",
          "element": "C",
          "coord": [
            4.937900066375732,
            4.315899848937988,
            1.7408000230789185
          ]
        },
        {
          "atom_index": 2791,
          "name": "OE1",
          "element": "O",
          "coord": [
            4.8907999992370605,
            4.348400115966797,
            1.6318000555038452
          ]
        },
        {
          "atom_index": 2792,
          "name": "NE2",
          "element": "N",
          "coord": [
            4.881400108337402,
            4.224400043487549,
            1.8187999725341797
          ]
        }
      ]
    },
    {
      "id": "B:180",
      "chain": "B",
      "resseq": 180,
      "icode": "",
      "resname": "ASN",
      "hetflag": " ",
      "sasa": 2.328394889831543,
      "atoms": [
        {
          "atom_index": 2793,
          "name": "N",
          "element": "N",
          "coord": [
            5.305300235748291,
            4.743100166320801,
            1.6216000318527222
          ]
        },
        {
          "atom_index": 2794,
          "name": "CA",
          "element": "C",
          "coord": [
            5.36269998550415,
            4.822400093078613,
            1.5139000415802002
          ]
        },
        {
          "atom_index": 2795,
          "name": "C",
          "element": "C",
          "coord": [
            5.5081000328063965,
            4.8582000732421875,
            1.5433000326156616
          ]
        },
        {
          "atom_index": 2796,
          "name": "O",
          "element": "O",
          "coord": [
            5.5447001457214355,
            4.888400077819824,
            1.6572999954223633
          ]
        },
        {
          "atom_index": 2797,
          "name": "CB",
          "element": "C",
          "coord": [
            5.280799865722656,
            4.94950008392334,
            1.492799997329712
          ]
        },
        {
          "atom_index": 2798,
          "name": "CG",
          "element": "C",
          "coord": [
            5.225500106811523,
            5.005199909210205,
            1.622499942779541
          ]
        },
        {
          "atom_index": 2799,
          "name": "OD1",
          "element": "O",
          "coord": [
            5.139900207519531,
            4.943699836730957,
            1.6866999864578247
          ]
        },
        {
          "atom_index": 2800,
          "name": "ND2",
          "element": "N",
          "coord": [
            5.273399829864502,
            5.122700214385986,
            1.6612999439239502
          ]
        }
      ]
    },
    {
      "id": "B:181",
      "chain": "B",
      "resseq": 181,
      "icode": "",
      "resname": "GLY",
      "hetflag": " ",
      "sasa": 0.0,
      "atoms": [
        {
          "atom_index": 2801,
          "name": "N",
          "element": "N",
          "coord": [
            5.59060001373291,
            4.855999946594238,
            1.4388999938964844
          ]
        },
        {
          "atom_index": 2802,
          "name": "CA",
          "element": "C",
          "coord": [
            5.731500148773193,
            4.8871002197265625,
            1.4522000551223755
          ]
        },
        {
          "atom_index": 2803,
          "name": "C",
          "element": "C",
          "coord": [
            5.820099830627441,
            4.770400047302246,
            1.4895999431610107
          ]
        },
        {
          "atom_index": 2804,
          "name": "O",
          "element": "O",
          "coord": [
            5.933700084686279,
            4.792300224304199,
            1.533400058746338
          ]
        }
      ]
    },
    {
      "id": "B:182",
      "chain": "B",
      "resseq": 182,
      "icode": "",
      "resname": "VAL",
      "hetflag": " ",
      "sasa": 0.0,
      "atoms": [
        {
          "atom_index": 2805,
          "name": "N",
          "element": "N",
          "coord": [
            5.77209997177124,
            4.64739990234375,
            1.4742000102996826
          ]
        },
        {
          "atom_index": 2806,
          "name": "CA",
          "element": "C",
          "coord": [
            5.847099781036377,
            4.527599811553955,
            1.5103000402450562
          ]
        },
        {
          "atom_index": 2807,
          "name": "C",
          "element": "C",
          "coord": [
            5.89769983291626,
            4.46150016784668,
            1.3828999996185303
          ]
        },
        {
          "atom_index": 2808,
          "name": "O",
          "element": "O",
          "coord": [
            5.822299957275391,
            4.446100234985352,
            1.2858999967575073
          ]
        },
        {
          "atom_index": 2809,
          "name": "CB",
          "element": "C",
          "coord": [
            5.7600998878479,
            4.4303998947143555,
            1.5920000076293945
          ]
        },
        {
          "atom_index": 2810,
          "name": "CG1",
          "element": "C",
          "coord": [
            5.82859992980957,
            4.295199871063232,
            1.6053999662399292
          ]
        },
        {
          "atom_index": 2811,
          "name": "CG2",
          "element": "C",
          "coord": [
            5.729700088500977,
            4.489200115203857,
            1.7294000387191772
          ]
        }
      ]
    },
    {
      "id": "B:183",
      "chain": "B",
      "resseq": 183,
      "icode": "",
      "resname": "LEU",
      "hetflag": " ",
      "sasa": 0.0,
      "atoms": [
        {
          "atom_index": 2812,
          "name": "N",
          "element": "N",
          "coord": [
            6.025100231170654,
            4.422500133514404,
            1.3823000192642212
          ]
        },
        {
          "atom_index": 2813,
          "name": "CA",
          "element": "C",
          "coord": [
            6.085100173950195,
            4.352799892425537,
            1.2690999507904053
          ]
        },
        {
          "atom_index": 2814,
          "name": "C",
          "element": "C",
          "coord": [
            6.156799793243408,
            4.228499889373779,
            1.3193999528884888
          ]
        },
        {
          "atom_index": 2815,
          "name": "O",
          "element": "O",
          "coord": [
            6.244999885559082,
            4.23799991607666,
            1.405500054359436
          ]
        },
        {
          "atom_index": 2816,
          "name": "CB",
          "element": "C",
          "coord": [
            6.1819000244140625,
            4.44320011138916,
            1.1924999952316284
          ]
        },
        {
          "atom_index": 2817,
          "name": "CG",
          "element": "C",
          "coord": [
            6.116300106048584,
            4.554200172424316,
            1.1098999977111816
          ]
        },
        {
          "atom_index": 2818,
          "name": "CD1",
          "element": "C",
          "coord": [
            6.220399856567383,
            4.625199794769287,
            1.0262000560760498
          ]
        },
        {
          "atom_index": 2819,
          "name": "CD2",
          "element": "C",
          "coord": [
            6.005799770355225,
            4.498000144958496,
            1.0219999551773071
          ]
        }
      ]
    },
    {
      "id": "B:184",
      "chain": "B",
      "resseq": 184,
      "icode": "",
      "resname": "ASN",
      "hetflag": " ",
      "sasa": 0.0,
      "atoms": [
        {
          "atom_index": 2820,
          "name": "N",
          "element": "N",
          "coord": [
            6.120500087738037,
            4.113100051879883,
            1.2639000415802002
          ]
        },
        {
          "atom_index": 2821,
          "name": "CA",
          "element": "C",
          "coord": [
            6.172399997711182,
            3.9837000370025635,
            1.305999994277954
          ]
        },
        {
          "atom_index": 2822,
          "name": "C",
          "element": "C",
          "coord": [
            6.26140022277832,
            3.9242000579833984,
            1.19760000705719
          ]
        },
        {
          "atom_index": 2823,
          "name": "O",
          "element": "O",
          "coord": [
            6.2382001876831055,
            3.9456000328063965,
            1.0780999660491943
          ]
        },
        {
          "atom_index": 2824,
          "name": "CB",
          "element": "C",
          "coord": [
            6.058199882507324,
            3.8863000869750977,
            1.3361999988555908
          ]
        },
        {
          "atom_index": 2825,
          "name": "CG",
          "element": "C",
          "coord": [
            5.976500034332275,
            3.927000045776367,
            1.4571000337600708
          ]
        },
        {
          "atom_index": 2826,
          "name": "OD1",
          "element": "O",
          "coord": [
            6.0269999504089355,
            3.9911000728607178,
            1.549399971961975
          ]
        },
        {
          "atom_index": 2827,
          "name": "ND2",
          "element": "N",
          "coord": [
            5.849100112915039,
            3.890000104904175,
            1.457200050354004
          ]
        }
      ]
    },
    {
      "id": "B:185",
      "chain": "B",
      "resseq": 185,
      "icode": "",
      "resname": "SER",
      "hetflag": " ",
      "sasa": 0.0,
      "atoms": [
        {
          "atom_index": 2828,
          "name": "N",
          "element": "N",
          "coord": [
            6.362299919128418,
            3.8482000827789307,
            1.2396999597549438
          ]
        },
        {
          "atom_index": 2829,
          "name": "CA",
          "element": "C",
          "coord": [
            6.449399948120117,
            3.777100086212158,
            1.1475000381469727
          ]
        },
        {
          "atom_index": 2830,
          "name": "C",
          "element": "C",
          "coord": [
            6.484399795532227,
            3.6431000232696533,
            1.2103999853134155
          ]
        },
        {
          "atom_index": 2831,
          "name": "O",
          "element": "O",
          "coord": [
            6.505300045013428,
            3.6345999240875244,
            1.3316999673843384
          ]
        },
        {
          "atom_index": 2832,
          "name": "CB",
          "element": "C",
          "coord": [
            6.577099800109863,
            3.857800006866455,
            1.1166000366210938
          ]
        },
        {
          "atom_index": 2833,
          "name": "OG",
          "element": "O",
          "coord": [
            6.655300140380859,
            3.7964999675750732,
            1.0154999494552612
          ]
        }
      ]
    },
    {
      "id": "B:186",
      "chain": "B",
      "resseq": 186,
      "icode": "",
      "resname": "TRP",
      "hetflag": " ",
      "sasa": 0.19359277188777924,
      "atoms": [
        {
          "atom_index": 2834,
          "name": "N",
          "element": "N",
          "coord": [
            6.489500045776367,
            3.5390000343322754,
            1.127500057220459
          ]
        },
        {
          "atom_index": 2835,
          "name": "CA",
          "element": "C",
          "coord": [
            6.508200168609619,
            3.4019999504089355,
            1.1734000444412231
          ]
        },
        {
          "atom_index": 2836,
          "name": "C",
          "element": "C",
          "coord": [
            6.62939977645874,
            3.3415000438690186,
            1.104599952697754
          ]
        },
        {
          "atom_index": 2837,
          "name": "O",
          "element": "O",
          "coord": [
            6.645899772644043,
            3.356300115585327,
            0.9830999970436096
          ]
        },
        {
          "atom_index": 2838,
          "name": "CB",
          "element": "C",
          "coord": [
            6.384799957275391,
            3.3157999515533447,
            1.143399953842163
          ]
        },
        {
          "atom_index": 2839,
          "name": "CG",
          "element": "C",
          "coord": [
            6.258299827575684,
            3.3596999645233154,
            1.2116999626159668
          ]
        },
        {
          "atom_index": 2840,
          "name": "CD1",
          "element": "C",
          "coord": [
            6.209400177001953,
            3.313999891281128,
            1.3305000066757202
          ]
        },
        {
          "atom_index": 2841,
          "name": "CD2",
          "element": "C",
          "coord": [
            6.163700103759766,
            3.4563000202178955,
            1.163699984550476
          ]
        },
        {
          "atom_index": 2842,
          "name": "NE1",
          "element": "N",
          "coord": [
            6.09060001373291,
            3.3768999576568604,
            1.360200047492981
          ]
        },
        {
          "atom_index": 2843,
          "name": "CE2",
          "element": "C",
          "coord": [
            6.060299873352051,
            3.464600086212158,
            1.2592999935150146
          ]
        },
        {
          "atom_index": 2844,
          "name": "CE3",
          "element": "C",
          "coord": [
            6.156700134277344,
            3.536600112915039,
            1.0496000051498413
          ]
        },
        {
          "atom_index": 2845,
          "name": "CZ2",
          "element": "C",
          "coord": [
            5.951300144195557,
            3.55049991607666,
            1.2441999912261963
          ]
        },
        {
          "atom_index": 2846,
          "name": "CZ3",
          "element": "C",
          "coord": [
            6.0482001304626465,
            3.621999979019165,
            1.0347000360488892
          ]
        },
        {
          "atom_index": 2847,
          "name": "CH2",
          "element": "C",
          "coord": [
            5.9471001625061035,
            3.6280999183654785,
            1.131500005722046
          ]
        }
      ]
    },
    {
      "id": "B:187",
      "chain": "B",
      "resseq": 187,
      "icode": "",
      "resname": "THR",
      "hetflag": " ",
      "sasa": 0.0,
      "atoms": [
        {
          "atom_index": 2848,
          "name": "N",
          "element": "N",
          "coord": [
            6.712699890136719,
            3.2720999717712402,
            1.1815999746322632
          ]
        },
        {
          "atom_index": 2849,
          "name": "CA",
          "element": "C",
          "coord": [
            6.819799900054932,
            3.1940999031066895,
            1.1222000122070312
          ]
        },
        {
          "atom_index": 2850,
          "name": "C",
          "element": "C",
          "coord": [
            6.764800071716309,
            3.0629000663757324,
            1.0669000148773193
          ]
        },
        {
          "atom_index": 2851,
          "name": "O",
          "element": "O",
          "coord": [
            6.65749979019165,
            3.0160999298095703,
            1.1055999994277954
          ]
        },
        {
          "atom_index": 2852,
          "name": "CB",
          "element": "C",
          "coord": [
            6.930300235748291,
            3.1649999618530273,
            1.2244000434875488
          ]
        },
        {
          "atom_index": 2853,
          "name": "OG1",
          "element": "O",
          "coord": [
            6.875100135803223,
            3.0973000526428223,
            1.3381999731063843
          ]
        },
        {
          "atom_index": 2854,
          "name": "CG2",
          "element": "C",
          "coord": [
            7.000500202178955,
            3.2941999435424805,
            1.2683000564575195
          ]
        }
      ]
    },
    {
      "id": "B:188",
      "chain": "B",
      "resseq": 188,
      "icode": "",
      "resname": "ASP",
      "hetflag": " ",
      "sasa": 0.0,
      "atoms": [
        {
          "atom_index": 2855,
          "name": "N",
          "element": "N",
          "coord": [
            6.838900089263916,
            3.0046000480651855,
            0.9732999801635742
          ]
        },
        {
          "atom_index": 2856,
          "name": "CA",
          "element": "C",
          "coord": [
            6.811200141906738,
            2.8677000999450684,
            0.9334999918937683
          ]
        },
        {
          "atom_index": 2857,
          "name": "C",
          "element": "C",
          "coord": [
            6.854499816894531,
            2.773400068283081,
            1.0448999404907227
          ]
        },
        {
          "atom_index": 2858,
          "name": "O",
          "element": "O",
          "coord": [
            6.932300090789795,
            2.81030011177063,
            1.1334999799728394
          ]
        },
        {
          "atom_index": 2859,
          "name": "CB",
          "element": "C",
          "coord": [
            6.884099960327148,
            2.83240008354187,
            0.8033999800682068
          ]
        },
        {
          "atom_index": 2860,
          "name": "CG",
          "element": "C",
          "coord": [
            6.815199851989746,
            2.8886001110076904,
            0.6801999807357788
          ]
        },
        {
          "atom_index": 2861,
          "name": "OD1",
          "element": "O",
          "coord": [
            6.886099815368652,
            2.9291000366210938,
            0.5856999754905701
          ]
        },
        {
          "atom_index": 2862,
          "name": "OD2",
          "element": "O",
          "coord": [
            6.690400123596191,
            2.8915998935699463,
            0.6776999831199646
          ]
        }
      ]
    },
    {
      "id": "B:189",
      "chain": "B",
      "resseq": 189,
      "icode": "",
      "resname": "GLN",
      "hetflag": " ",
      "sasa": 0.0,
      "atoms": [
        {
          "atom_index": 2863,
          "name": "N",
          "element": "N",
          "coord": [
            6.802700042724609,
            2.650700092315674,
            1.041100025177002
          ]
        },
        {
          "atom_index": 2864,
          "name": "CA",
          "element": "C",
          "coord": [
            6.843699932098389,
            2.5510001182556152,
            1.1389000415802002
          ]
        },
        {
          "atom_index": 2865,
          "name": "C",
          "element": "C",
          "coord": [
            6.9953999519348145,
            2.538100004196167,
            1.1390999555587769
          ]
        },
        {
          "atom_index": 2866,
          "name": "O",
          "element": "O",
          "coord": [
            7.057199954986572,
            2.5167999267578125,
            1.0342999696731567
          ]
        },
        {
          "atom_index": 2867,
          "name": "CB",
          "element": "C",
          "coord": [
            6.778800010681152,
            2.415600061416626,
            1.1093000173568726
          ]
        },
        {
          "atom_index": 2868,
          "name": "CG",
          "element": "C",
          "coord": [
            6.810699939727783,
            2.3108999729156494,
            1.2142000198364258
          ]
        },
        {
          "atom_index": 2869,
          "name": "CD",
          "element": "C",
          "coord": [
            6.734000205993652,
            2.1812000274658203,
            1.1952999830245972
          ]
        },
        {
          "atom_index": 2870,
          "name": "OE1",
          "element": "O",
          "coord": [
            6.688399791717529,
            2.120300054550171,
            1.2922999858856201
          ]
        },
        {
          "atom_index": 2871,
          "name": "NE2",
          "element": "N",
          "coord": [
            6.7195000648498535,
            2.1382999420166016,
            1.070199966430664
          ]
        }
      ]
    },
    {
      "id": "B:190",
      "chain": "B",
      "resseq": 190,
      "icode": "",
      "resname": "ASP",
      "hetflag": " ",
      "sasa": 0.0,
      "atoms": [
        {
          "atom_index": 2872,
          "name": "N",
          "element": "N",
          "coord": [
            7.054999828338623,
            2.5532000064849854,
            1.257099986076355
          ]
        },
        {
          "atom_index": 2873,
          "name": "CA",
          "element": "C",
          "coord": [
            7.199999809265137,
            2.5497000217437744,
            1.2675000429153442
          ]
        },
        {
          "atom_index": 2874,
          "name": "C",
          "element": "C",
          "coord": [
            7.253600120544434,
            2.413599967956543,
            1.225100040435791
          ]
        },
        {
          "atom_index": 2875,
          "name": "O",
          "element": "O",
          "coord": [
            7.199900150299072,
            2.3089001178741455,
            1.2630000114440918
          ]
        },
        {
          "atom_index": 2876,
          "name": "CB",
          "element": "C",
          "coord": [
            7.2434000968933105,
            2.5817999839782715,
            1.4103000164031982
          ]
        },
        {
          "atom_index": 2877,
          "name": "CG",
          "element": "C",
          "coord": [
            7.393599987030029,
            2.589400053024292,
            1.4250999689102173
          ]
        },
        {
          "atom_index": 2878,
          "name": "OD1",
          "element": "O",
          "coord": [
            7.457300186157227,
            2.4827001094818115,
            1.4362000226974487
          ]
        },
        {
          "atom_index": 2879,
          "name": "OD2",
          "element": "O",
          "coord": [
            7.447800159454346,
            2.7019999027252197,
            1.4249000549316406
          ]
        }
      ]
    },
    {
      "id": "B:191",
      "chain": "B",
      "resseq": 191,
      "icode": "",
      "resname": "SER",
      "hetflag": " ",
      "sasa": 0.0,
      "atoms": [
        {
          "atom_index": 2880,
          "name": "N",
          "element": "N",
          "coord": [
            7.360300064086914,
            2.415600061416626,
            1.145900011062622
          ]
        },
        {
          "atom_index": 2881,
          "name": "CA",
          "element": "C",
          "coord": [
            7.418099880218506,
            2.2946999073028564,
            1.0894999504089355
          ]
        },
        {
          "atom_index": 2882,
          "name": "C",
          "element": "C",
          "coord": [
            7.500800132751465,
            2.2153000831604004,
            1.1899000406265259
          ]
        },
        {
          "atom_index": 2883,
          "name": "O",
          "element": "O",
          "coord": [
            7.565700054168701,
            2.118000030517578,
            1.1502000093460083
          ]
        },
        {
          "atom_index": 2884,
          "name": "CB",
          "element": "C",
          "coord": [
            7.5046000480651855,
            2.3301000595092773,
            0.9679999947547913
          ]
        },
        {
          "atom_index": 2885,
          "name": "OG",
          "element": "O",
          "coord": [
            7.610400199890137,
            2.4172000885009766,
            1.0039000511169434
          ]
        }
      ]
    },
    {
      "id": "B:192",
      "chain": "B",
      "resseq": 192,
      "icode": "",
      "resname": "LYS",
      "hetflag": " ",
      "sasa": 0.8616045713424683,
      "atoms": [
        {
          "atom_index": 2886,
          "name": "N",
          "element": "N",
          "coord": [
            7.500500202178955,
            2.253200054168701,
            1.3177000284194946
          ]
        },
        {
          "atom_index": 2887,
          "name": "CA",
          "element": "C",
          "coord": [
            7.584799766540527,
            2.184000015258789,
            1.4148000478744507
          ]
        },
        {
          "atom_index": 2888,
          "name": "C",
          "element": "C",
          "coord": [
            7.509900093078613,
            2.1384999752044678,
            1.5394999980926514
          ]
        },
        {
          "atom_index": 2889,
          "name": "O",
          "element": "O",
          "coord": [
            7.534999847412109,
            2.027600049972534,
            1.5875999927520752
          ]
        },
        {
          "atom_index": 2890,
          "name": "CB",
          "element": "C",
          "coord": [
            7.703999996185303,
            2.273699998855591,
            1.4529999494552612
          ]
        },
        {
          "atom_index": 2891,
          "name": "CG",
          "element": "C",
          "coord": [
            7.795499801635742,
            2.3062000274658203,
            1.3350000381469727
          ]
        },
        {
          "atom_index": 2892,
          "name": "CD",
          "element": "C",
          "coord": [
            7.872099876403809,
            2.4356000423431396,
            1.3559000492095947
          ]
        },
        {
          "atom_index": 2893,
          "name": "CE",
          "element": "C",
          "coord": [
            7.961599826812744,
            2.465399980545044,
            1.2366000413894653
          ]
        },
        {
          "atom_index": 2894,
          "name": "NZ",
          "element": "N",
          "coord": [
            7.896100044250488,
            2.4277000427246094,
            1.1080000400543213
          ]
        }
      ]
    },
    {
      "id": "B:193",
      "chain": "B",
      "resseq": 193,
      "icode": "",
      "resname": "ASP",
      "hetflag": " ",
      "sasa": 0.03226546198129654,
      "atoms": [
        {
          "atom_index": 2895,
          "name": "N",
          "element": "N",
          "coord": [
            7.418900012969971,
            2.2202999591827393,
            1.5930999517440796
          ]
        },
        {
          "atom_index": 2896,
          "name": "CA",
          "element": "C",
          "coord": [
            7.338500022888184,
            2.1814000606536865,
            1.7085000276565552
          ]
        },
        {
          "atom_index": 2897,
          "name": "C",
          "element": "C",
          "coord": [
            7.189899921417236,
            2.171799898147583,
            1.6756999492645264
          ]
        },
        {
          "atom_index": 2898,
          "name": "O",
          "element": "O",
          "coord": [
            7.109300136566162,
            2.143899917602539,
            1.7654000520706177
          ]
        },
        {
          "atom_index": 2899,
          "name": "CB",
          "element": "C",
          "coord": [
            7.362100124359131,
            2.2774999141693115,
            1.826200008392334
          ]
        },
        {
          "atom_index": 2900,
          "name": "CG",
          "element": "C",
          "coord": [
            7.2941999435424805,
            2.4124999046325684,
            1.8079999685287476
          ]
        },
        {
          "atom_index": 2901,
          "name": "OD1",
          "element": "O",
          "coord": [
            7.271599769592285,
            2.4821999073028564,
            1.9097000360488892
          ]
        },
        {
          "atom_index": 2902,
          "name": "OD2",
          "element": "O",
          "coord": [
            7.264599800109863,
            2.4493000507354736,
            1.6924999952316284
          ]
        }
      ]
    },
    {
      "id": "B:194",
      "chain": "B",
      "resseq": 194,
      "icode": "",
      "resname": "SER",
      "hetflag": " ",
      "sasa": 0.0,
      "atoms": [
        {
          "atom_index": 2903,
          "name": "N",
          "element": "N",
          "coord": [
            7.152400016784668,
            2.1935999393463135,
            1.5498000383377075
          ]
        },
        {
          "atom_index": 2904,
          "name": "CA",
          "element": "C",
          "coord": [
            7.018499851226807,
            2.1682000160217285,
            1.4974000453948975
          ]
        },
        {
          "atom_index": 2905,
          "name": "C",
          "element": "C",
          "coord": [
            6.911499977111816,
            2.257999897003174,
            1.5587999820709229
          ]
        },
        {
          "atom_index": 2906,
          "name": "O",
          "element": "O",
          "coord": [
            6.792699813842773,
            2.223900079727173,
            1.55649995803833
          ]
        },
        {
          "atom_index": 2907,
          "name": "CB",
          "element": "C",
          "coord": [
            6.980000019073486,
            2.0206000804901123,
            1.5147000551223755
          ]
        },
        {
          "atom_index": 2908,
          "name": "OG",
          "element": "O",
          "coord": [
            7.026800155639648,
            1.944599986076355,
            1.4048999547958374
          ]
        }
      ]
    },
    {
      "id": "B:195",
      "chain": "B",
      "resseq": 195,
      "icode": "",
      "resname": "THR",
      "hetflag": " ",
      "sasa": 0.0,
      "atoms": [
        {
          "atom_index": 2909,
          "name": "N",
          "element": "N",
          "coord": [
            6.9496002197265625,
            2.373800039291382,
            1.61080002784729
          ]
        },
        {
          "atom_index": 2910,
          "name": "CA",
          "element": "C",
          "coord": [
            6.854300022125244,
            2.4658000469207764,
            1.670799970626831
          ]
        },
        {
          "atom_index": 2911,
          "name": "C",
          "element": "C",
          "coord": [
            6.8282999992370605,
            2.58489990234375,
            1.579200029373169
          ]
        },
        {
          "atom_index": 2912,
          "name": "O",
          "element": "O",
          "coord": [
            6.892199993133545,
            2.60260009765625,
            1.4752999544143677
          ]
        },
        {
          "atom_index": 2913,
          "name": "CB",
          "element": "C",
          "coord": [
            6.904099941253662,
            2.5146000385284424,
            1.8070000410079956
          ]
        },
        {
          "atom_index": 2914,
          "name": "OG1",
          "element": "O",
          "coord": [
            7.019999980926514,
            2.5968000888824463,
            1.7884999513626099
          ]
        },
        {
          "atom_index": 2915,
          "name": "CG2",
          "element": "C",
          "coord": [
            6.938799858093262,
            2.397200107574463,
            1.896399974822998
          ]
        }
      ]
    },
    {
      "id": "B:196",
      "chain": "B",
      "resseq": 196,
      "icode": "",
      "resname": "TYR",
      "hetflag": " ",
      "sasa": 0.0,
      "atoms": [
        {
          "atom_index": 2916,
          "name": "N",
          "element": "N",
          "coord": [
            6.732100009918213,
            2.6670000553131104,
            1.6204999685287476
          ]
        },
        {
          "atom_index": 2917,
          "name": "CA",
          "element": "C",
          "coord": [
            6.693999767303467,
            2.788800001144409,
            1.5509999990463257
          ]
        },
        {
          "atom_index": 2918,
          "name": "C",
          "element": "C",
          "coord": [
            6.7104997634887695,
            2.9063000679016113,
            1.6455999612808228
          ]
        },
        {
          "atom_index": 2919,
          "name": "O",
          "element": "O",
          "coord": [
            6.7032999992370605,
            2.8905999660491943,
            1.767799973487854
          ]
        },
        {
          "atom_index": 2920,
          "name": "CB",
          "element": "C",
          "coord": [
            6.548500061035156,
            2.784600019454956,
            1.5032999515533447
          ]
        },
        {
          "atom_index": 2921,
          "name": "CG",
          "element": "C",
          "coord": [
            6.517000198364258,
            2.6696999073028564,
            1.4110000133514404
          ]
        },
        {
          "atom_index": 2922,
          "name": "CD1",
          "element": "C",
          "coord": [
            6.506100177764893,
            2.5394999980926514,
            1.458799958229065
          ]
        },
        {
          "atom_index": 2923,
          "name": "CD2",
          "element": "C",
          "coord": [
            6.499599933624268,
            2.6912999153137207,
            1.2755000591278076
          ]
        },
        {
          "atom_index": 2924,
          "name": "CE1",
          "element": "C",
          "coord": [
            6.478099822998047,
            2.433799982070923,
            1.3731000423431396
          ]
        },
        {
          "atom_index": 2925,
          "name": "CE2",
          "element": "C",
          "coord": [
            6.471399784088135,
            2.587399959564209,
            1.1895999908447266
          ]
        },
        {
          "atom_index": 2926,
          "name": "CZ",
          "element": "C",
          "coord": [
            6.460899829864502,
            2.4595999717712402,
            1.2388999462127686
          ]
        },
        {
          "atom_index": 2927,
          "name": "OH",
          "element": "O",
          "coord": [
            6.4334001541137695,
            2.358299970626831,
            1.1516000032424927
          ]
        }
      ]
    },
    {
      "id": "B:197",
      "chain": "B",
      "resseq": 197,
      "icode": "",
      "resname": "SER",
      "hetflag": " ",
      "sasa": 0.0,
      "atoms": [
        {
          "atom_index": 2928,
          "name": "N",
          "element": "N",
          "coord": [
            6.730199813842773,
            3.024399995803833,
            1.5882999897003174
          ]
        },
        {
          "atom_index": 2929,
          "name": "CA",
          "element": "C",
          "coord": [
            6.739099979400635,
            3.1456000804901123,
            1.6674000024795532
          ]
        },
        {
          "atom_index": 2930,
          "name": "C",
          "element": "C",
          "coord": [
            6.660699844360352,
            3.2548000812530518,
            1.5964000225067139
          ]
        },
        {
          "atom_index": 2931,
          "name": "O",
          "element": "O",
          "coord": [
            6.638800144195557,
            3.249300003051758,
            1.4752000570297241
          ]
        },
        {
          "atom_index": 2932,
          "name": "CB",
          "element": "C",
          "coord": [
            6.884699821472168,
            3.1879000663757324,
            1.6886999607086182
          ]
        },
        {
          "atom_index": 2933,
          "name": "OG",
          "element": "O",
          "coord": [
            6.950300216674805,
            3.098400115966797,
            1.776900053024292
          ]
        }
      ]
    },
    {
      "id": "B:198",
      "chain": "B",
      "resseq": 198,
      "icode": "",
      "resname": "MET",
      "hetflag": " ",
      "sasa": 0.0,
      "atoms": [
        {
          "atom_index": 2934,
          "name": "N",
          "element": "N",
          "coord": [
            6.618500232696533,
            3.354599952697754,
            1.673799991607666
          ]
        },
        {
          "atom_index": 2935,
          "name": "CA",
          "element": "C",
          "coord": [
            6.5345001220703125,
            3.461699962615967,
            1.6222000122070312
          ]
        },
        {
          "atom_index": 2936,
          "name": "C",
          "element": "C",
          "coord": [
            6.576600074768066,
            3.5947000980377197,
            1.6818000078201294
          ]
        },
        {
          "atom_index": 2937,
          "name": "O",
          "element": "O",
          "coord": [
            6.617099761962891,
            3.6013998985290527,
            1.7980999946594238
          ]
        },
        {
          "atom_index": 2938,
          "name": "CB",
          "element": "C",
          "coord": [
            6.387499809265137,
            3.4368999004364014,
            1.6535999774932861
          ]
        },
        {
          "atom_index": 2939,
          "name": "CG",
          "element": "C",
          "coord": [
            6.295499801635742,
            3.5408999919891357,
            1.5947999954223633
          ]
        },
        {
          "atom_index": 2940,
          "name": "SD",
          "element": "S",
          "coord": [
            6.123600006103516,
            3.4930999279022217,
            1.6100000143051147
          ]
        },
        {
          "atom_index": 2941,
          "name": "CE",
          "element": "C",
          "coord": [
            6.086100101470947,
            3.5492000579833984,
            1.7746000289916992
          ]
        }
      ]
    },
    {
      "id": "B:199",
      "chain": "B",
      "resseq": 199,
      "icode": "",
      "resname": "SER",
      "hetflag": " ",
      "sasa": 0.0,
      "atoms": [
        {
          "atom_index": 2942,
          "name": "N",
          "element": "N",
          "coord": [
            6.567500114440918,
            3.699700117111206,
            1.6009999513626099
          ]
        },
        {
          "atom_index": 2943,
          "name": "CA",
          "element": "C",
          "coord": [
            6.585700035095215,
            3.8366000652313232,
            1.646299958229065
          ]
        },
        {
          "atom_index": 2944,
          "name": "C",
          "element": "C",
          "coord": [
            6.454999923706055,
            3.912400007247925,
            1.6296000480651855
          ]
        },
        {
          "atom_index": 2945,
          "name": "O",
          "element": "O",
          "coord": [
            6.388599872589111,
            3.900099992752075,
            1.5264999866485596
          ]
        },
        {
          "atom_index": 2946,
          "name": "CB",
          "element": "C",
          "coord": [
            6.695899963378906,
            3.9070000648498535,
            1.567199945449829
          ]
        },
        {
          "atom_index": 2947,
          "name": "OG",
          "element": "O",
          "coord": [
            6.733699798583984,
            4.026199817657471,
            1.6319999694824219
          ]
        }
      ]
    },
    {
      "id": "B:200",
      "chain": "B",
      "resseq": 200,
      "icode": "",
      "resname": "SER",
      "hetflag": " ",
      "sasa": 0.0,
      "atoms": [
        {
          "atom_index": 2948,
          "name": "N",
          "element": "N",
          "coord": [
            6.418499946594238,
            3.990299940109253,
            1.7312999963760376
          ]
        },
        {
          "atom_index": 2949,
          "name": "CA",
          "element": "C",
          "coord": [
            6.3018999099731445,
            4.078000068664551,
            1.7257000207901
          ]
        },
        {
          "atom_index": 2950,
          "name": "C",
          "element": "C",
          "coord": [
            6.34660005569458,
            4.217299938201904,
            1.7669999599456787
          ]
        },
        {
          "atom_index": 2951,
          "name": "O",
          "element": "O",
          "coord": [
            6.407100200653076,
            4.2342000007629395,
            1.8733999729156494
          ]
        },
        {
          "atom_index": 2952,
          "name": "CB",
          "element": "C",
          "coord": [
            6.1894001960754395,
            4.027699947357178,
            1.8167999982833862
          ]
        },
        {
          "atom_index": 2953,
          "name": "OG",
          "element": "O",
          "coord": [
            6.065899848937988,
            4.092400074005127,
            1.7889000177383423
          ]
        }
      ]
    },
    {
      "id": "B:201",
      "chain": "B",
      "resseq": 201,
      "icode": "",
      "resname": "THR",
      "hetflag": " ",
      "sasa": 0.0,
      "atoms": [
        {
          "atom_index": 2954,
          "name": "N",
          "element": "N",
          "coord": [
            6.31850004196167,
            4.316500186920166,
            1.6828999519348145
          ]
        },
        {
          "atom_index": 2955,
          "name": "CA",
          "element": "C",
          "coord": [
            6.361199855804443,
            4.45389986038208,
            1.7065000534057617
          ]
        },
        {
          "atom_index": 2956,
          "name": "C",
          "element": "C",
          "coord": [
            6.239799976348877,
            4.54580020904541,
            1.7028000354766846
          ]
        },
        {
          "atom_index": 2957,
          "name": "O",
          "element": "O",
          "coord": [
            6.167500019073486,
            4.549799919128418,
            1.6028000116348267
          ]
        },
        {
          "atom_index": 2958,
          "name": "CB",
          "element": "C",
          "coord": [
            6.465099811553955,
            4.497399806976318,
            1.6030999422073364
          ]
        },
        {
          "atom_index": 2959,
          "name": "OG1",
          "element": "O",
          "coord": [
            6.574100017547607,
            4.4045000076293945,
            1.6032999753952026
          ]
        },
        {
          "atom_index": 2960,
          "name": "CG2",
          "element": "C",
          "coord": [
            6.518599987030029,
            4.636199951171875,
            1.6363999843597412
          ]
        }
      ]
    },
    {
      "id": "B:202",
      "chain": "B",
      "resseq": 202,
      "icode": "",
      "resname": "LEU",
      "hetflag": " ",
      "sasa": 0.0,
      "atoms": [
        {
          "atom_index": 2961,
          "name": "N",
          "element": "N",
          "coord": [
            6.217199802398682,
            4.6178998947143555,
            1.811900019645691
          ]
        },
        {
          "atom_index": 2962,
          "name": "CA",
          "element": "C",
          "coord": [
            6.110000133514404,
            4.716800212860107,
            1.8200000524520874
          ]
        },
        {
          "atom_index": 2963,
          "name": "C",
          "element": "C",
          "coord": [
            6.172399997711182,
            4.854499816894531,
            1.8003000020980835
          ]
        },
        {
          "atom_index": 2964,
          "name": "O",
          "element": "O",
          "coord": [
            6.253300189971924,
            4.898799896240234,
            1.8825000524520874
          ]
        },
        {
          "atom_index": 2965,
          "name": "CB",
          "element": "C",
          "coord": [
            6.037899971008301,
            4.707099914550781,
            1.9541000127792358
          ]
        },
        {
          "atom_index": 2966,
          "name": "CG",
          "element": "C",
          "coord": [
            5.935100078582764,
            4.816100120544434,
            1.9846999645233154
          ]
        },
        {
          "atom_index": 2967,
          "name": "CD1",
          "element": "C",
          "coord": [
            5.830999851226807,
            4.826700210571289,
            1.8740999698638916
          ]
        },
        {
          "atom_index": 2968,
          "name": "CD2",
          "element": "C",
          "coord": [
            5.86899995803833,
            4.790200233459473,
            2.1189000606536865
          ]
        }
      ]
    },
    {
      "id": "B:203",
      "chain": "B",
      "resseq": 203,
      "icode": "",
      "resname": "THR",
      "hetflag": " ",
      "sasa": 0.0,
      "atoms": [
        {
          "atom_index": 2969,
          "name": "N",
          "element": "N",
          "coord": [
            6.136300086975098,
            4.921500205993652,
            1.6908999681472778
          ]
        },
        {
          "atom_index": 2970,
          "name": "CA",
          "element": "C",
          "coord": [
            6.197000026702881,
            5.049099922180176,
            1.6546000242233276
          ]
        },
        {
          "atom_index": 2971,
          "name": "C",
          "element": "C",
          "coord": [
            6.096799850463867,
            5.1620001792907715,
            1.6741000413894653
          ]
        },
        {
          "atom_index": 2972,
          "name": "O",
          "element": "O",
          "coord": [
            5.993800163269043,
            5.167300224304199,
            1.6055999994277954
          ]
        },
        {
          "atom_index": 2973,
          "name": "CB",
          "element": "C",
          "coord": [
            6.248899936676025,
            5.046999931335449,
            1.5110000371932983
          ]
        },
        {
          "atom_index": 2974,
          "name": "OG1",
          "element": "O",
          "coord": [
            6.366700172424316,
            4.9653000831604,
            1.5051000118255615
          ]
        },
        {
          "atom_index": 2975,
          "name": "CG2",
          "element": "C",
          "coord": [
            6.283699989318848,
            5.188000202178955,
            1.464400053024292
          ]
        }
      ]
    },
    {
      "id": "B:204",
      "chain": "B",
      "resseq": 204,
      "icode": "",
      "resname": "LEU",
      "hetflag": " ",
      "sasa": 0.0,
      "atoms": [
        {
          "atom_index": 2976,
          "name": "N",
          "element": "N",
          "coord": [
            6.128499984741211,
            5.2519001960754395,
            1.7662999629974365
          ]
        },
        {
          "atom_index": 2977,
          "name": "CA",
          "element": "C",
          "coord": [
            6.048900127410889,
            5.36929988861084,
            1.7980999946594238
          ]
        },
        {
          "atom_index": 2978,
          "name": "C",
          "element": "C",
          "coord": [
            6.128399848937988,
            5.495200157165527,
            1.7669999599456787
          ]
        },
        {
          "atom_index": 2979,
          "name": "O",
          "element": "O",
          "coord": [
            6.248799800872803,
            5.491099834442139,
            1.7404999732971191
          ]
        },
        {
          "atom_index": 2980,
          "name": "CB",
          "element": "C",
          "coord": [
            6.008200168609619,
            5.368199825286865,
            1.9457999467849731
          ]
        },
        {
          "atom_index": 2981,
          "name": "CG",
          "element": "C",
          "coord": [
            5.953000068664551,
            5.235300064086914,
            1.9970999956130981
          ]
        },
        {
          "atom_index": 2982,
          "name": "CD1",
          "element": "C",
          "coord": [
            5.947000026702881,
            5.235300064086914,
            2.1487998962402344
          ]
        },
        {
          "atom_index": 2983,
          "name": "CD2",
          "element": "C",
          "coord": [
            5.815199851989746,
            5.211699962615967,
            1.9381999969482422
          ]
        }
      ]
    },
    {
      "id": "B:205",
      "chain": "B",
      "resseq": 205,
      "icode": "",
      "resname": "THR",
      "hetflag": " ",
      "sasa": 0.6453092098236084,
      "atoms": [
        {
          "atom_index": 2984,
          "name": "N",
          "element": "N",
          "coord": [
            6.059000015258789,
            5.60830020904541,
            1.7690000534057617
          ]
        },
        {
          "atom_index": 2985,
          "name": "CA",
          "element": "C",
          "coord": [
            6.130199909210205,
            5.734499931335449,
            1.7731000185012817
          ]
        },
        {
          "atom_index": 2986,
          "name": "C",
          "element": "C",
          "coord": [
            6.17549991607666,
            5.761899948120117,
            1.9155999422073364
          ]
        },
        {
          "atom_index": 2987,
          "name": "O",
          "element": "O",
          "coord": [
            6.118199825286865,
            5.710999965667725,
            2.0123000144958496
          ]
        },
        {
          "atom_index": 2988,
          "name": "CB",
          "element": "C",
          "coord": [
            6.042300224304199,
            5.849299907684326,
            1.7242000102996826
          ]
        },
        {
          "atom_index": 2989,
          "name": "OG1",
          "element": "O",
          "coord": [
            5.93209981918335,
            5.866000175476074,
            1.8145999908447266
          ]
        },
        {
          "atom_index": 2990,
          "name": "CG2",
          "element": "C",
          "coord": [
            5.990900039672852,
            5.820300102233887,
            1.583799958229065
          ]
        }
      ]
    },
    {
      "id": "B:206",
      "chain": "B",
      "resseq": 206,
      "icode": "",
      "resname": "LYS",
      "hetflag": " ",
      "sasa": 1.2546714544296265,
      "atoms": [
        {
          "atom_index": 2991,
          "name": "N",
          "element": "N",
          "coord": [
            6.28000020980835,
            5.843900203704834,
            1.927899956703186
          ]
        },
        {
          "atom_index": 2992,
          "name": "CA",
          "element": "C",
          "coord": [
            6.323500156402588,
            5.886199951171875,
            2.0604000091552734
          ]
        },
        {
          "atom_index": 2993,
          "name": "C",
          "element": "C",
          "coord": [
            6.208899974822998,
            5.951000213623047,
            2.1370999813079834
          ]
        },
        {
          "atom_index": 2994,
          "name": "O",
          "element": "O",
          "coord": [
            6.194799900054932,
            5.930600166320801,
            2.25819993019104
          ]
        },
        {
          "atom_index": 2995,
          "name": "CB",
          "element": "C",
          "coord": [
            6.441800117492676,
            5.9822001457214355,
            2.0492000579833984
          ]
        },
        {
          "atom_index": 2996,
          "name": "CG",
          "element": "C",
          "coord": [
            6.486400127410889,
            6.040599822998047,
            2.1826999187469482
          ]
        },
        {
          "atom_index": 2997,
          "name": "CD",
          "element": "C",
          "coord": [
            6.593800067901611,
            6.147200107574463,
            2.164799928665161
          ]
        },
        {
          "atom_index": 2998,
          "name": "CE",
          "element": "C",
          "coord": [
            6.665800094604492,
            6.174699783325195,
            2.2957000732421875
          ]
        },
        {
          "atom_index": 2999,
          "name": "NZ",
          "element": "N",
          "coord": [
            6.800899982452393,
            6.112599849700928,
            2.300100088119507
          ]
        }
      ]
    },
    {
      "id": "B:207",
      "chain": "B",
      "resseq": 207,
      "icode": "",
      "resname": "ASP",
      "hetflag": " ",
      "sasa": 2.175560235977173,
      "atoms": [
        {
          "atom_index": 3000,
          "name": "N",
          "element": "N",
          "coord": [
            6.125,
            6.02839994430542,
            2.067500114440918
          ]
        },
        {
          "atom_index": 3001,
          "name": "CA",
          "element": "C",
          "coord": [
            6.011099815368652,
            6.092599868774414,
            2.132200002670288
          ]
        },
        {
          "atom_index": 3002,
          "name": "C",
          "element": "C",
          "coord": [
            5.922599792480469,
            5.989999771118164,
            2.202199935913086
          ]
        },
        {
          "atom_index": 3003,
          "name": "O",
          "element": "O",
          "coord": [
            5.900300025939941,
            5.997600078582764,
            2.323499917984009
          ]
        },
        {
          "atom_index": 3004,
          "name": "CB",
          "element": "C",
          "coord": [
            5.93149995803833,
            6.171999931335449,
            2.0288000106811523
          ]
        },
        {
          "atom_index": 3005,
          "name": "CG",
          "element": "C",
          "coord": [
            5.814799785614014,
            6.248300075531006,
            2.0899999141693115
          ]
        },
        {
          "atom_index": 3006,
          "name": "OD1",
          "element": "O",
          "coord": [
            5.7067999839782715,
            6.188000202178955,
            2.1092000007629395
          ]
        },
        {
          "atom_index": 3007,
          "name": "OD2",
          "element": "O",
          "coord": [
            5.830699920654297,
            6.368899822235107,
            2.11680006980896
          ]
        }
      ]
    },
    {
      "id": "B:208",
      "chain": "B",
      "resseq": 208,
      "icode": "",
      "resname": "GLU",
      "hetflag": " ",
      "sasa": 0.15764929354190826,
      "atoms": [
        {
          "atom_index": 3008,
          "name": "N",
          "element": "N",
          "coord": [
            5.872600078582764,
            5.8917999267578125,
            2.1266000270843506
          ]
        },
        {
          "atom_index": 3009,
          "name": "CA",
          "element": "C",
          "coord": [
            5.785600185394287,
            5.7906999588012695,
            2.1861000061035156
          ]
        },
        {
          "atom_index": 3010,
          "name": "C",
          "element": "C",
          "coord": [
            5.858500003814697,
            5.711900234222412,
            2.293600082397461
          ]
        },
        {
          "atom_index": 3011,
          "name": "O",
          "element": "O",
          "coord": [
            5.801199913024902,
            5.6803998947143555,
            2.398400068283081
          ]
        },
        {
          "atom_index": 3012,
          "name": "CB",
          "element": "C",
          "coord": [
            5.732500076293945,
            5.696000099182129,
            2.0787999629974365
          ]
        },
        {
          "atom_index": 3013,
          "name": "CG",
          "element": "C",
          "coord": [
            5.640200138092041,
            5.588099956512451,
            2.134700059890747
          ]
        },
        {
          "atom_index": 3014,
          "name": "CD",
          "element": "C",
          "coord": [
            5.539599895477295,
            5.537199974060059,
            2.0332999229431152
          ]
        },
        {
          "atom_index": 3015,
          "name": "OE1",
          "element": "O",
          "coord": [
            5.444799900054932,
            5.466800212860107,
            2.0741000175476074
          ]
        },
        {
          "atom_index": 3016,
          "name": "OE2",
          "element": "O",
          "coord": [
            5.554900169372559,
            5.567399978637695,
            1.9129999876022339
          ]
        }
      ]
    },
    {
      "id": "B:209",
      "chain": "B",
      "resseq": 209,
      "icode": "",
      "resname": "TYR",
      "hetflag": " ",
      "sasa": 0.0,
      "atoms": [
        {
          "atom_index": 3017,
          "name": "N",
          "element": "N",
          "coord": [
            5.9857001304626465,
            5.679800033569336,
            2.269399881362915
          ]
        },
        {
          "atom_index": 3018,
          "name": "CA",
          "element": "C",
          "coord": [
            6.060400009155273,
            5.598400115966797,
            2.364300012588501
          ]
        },
        {
          "atom_index": 3019,
          "name": "C",
          "element": "C",
          "coord": [
            6.071000099182129,
            5.667099952697754,
            2.499799966812134
          ]
        },
        {
          "atom_index": 3020,
          "name": "O",
          "element": "O",
          "coord": [
            6.05649995803833,
            5.602700233459473,
            2.6041998863220215
          ]
        },
        {
          "atom_index": 3021,
          "name": "CB",
          "element": "C",
          "coord": [
            6.198800086975098,
            5.567399978637695,
            2.306999921798706
          ]
        },
        {
          "atom_index": 3022,
          "name": "CG",
          "element": "C",
          "coord": [
            6.291500091552734,
            5.495500087738037,
            2.401599884033203
          ]
        },
        {
          "atom_index": 3023,
          "name": "CD1",
          "element": "C",
          "coord": [
            6.267899990081787,
            5.36359977722168,
            2.4377999305725098
          ]
        },
        {
          "atom_index": 3024,
          "name": "CD2",
          "element": "C",
          "coord": [
            6.403900146484375,
            5.558899879455566,
            2.453399896621704
          ]
        },
        {
          "atom_index": 3025,
          "name": "CE1",
          "element": "C",
          "coord": [
            6.353600025177002,
            5.29640007019043,
            2.5246999263763428
          ]
        },
        {
          "atom_index": 3026,
          "name": "CE2",
          "element": "C",
          "coord": [
            6.490499973297119,
            5.492300033569336,
            2.540299892425537
          ]
        },
        {
          "atom_index": 3027,
          "name": "CZ",
          "element": "C",
          "coord": [
            6.464399814605713,
            5.361499786376953,
            2.5752999782562256
          ]
        },
        {
          "atom_index": 3028,
          "name": "OH",
          "element": "O",
          "coord": [
            6.549200057983398,
            5.295400142669678,
            2.6612000465393066
          ]
        }
      ]
    },
    {
      "id": "B:210",
      "chain": "B",
      "resseq": 210,
      "icode": "",
      "resname": "GLU",
      "hetflag": " ",
      "sasa": 0.31529858708381653,
      "atoms": [
        {
          "atom_index": 3029,
          "name": "N",
          "element": "N",
          "coord": [
            6.093400001525879,
            5.798399925231934,
            2.5002999305725098
          ]
        },
        {
          "atom_index": 3030,
          "name": "CA",
          "element": "C",
          "coord": [
            6.107500076293945,
            5.87060022354126,
            2.6261000633239746
          ]
        },
        {
          "atom_index": 3031,
          "name": "C",
          "element": "C",
          "coord": [
            5.975399971008301,
            5.8892998695373535,
            2.6998000144958496
          ]
        },
        {
          "atom_index": 3032,
          "name": "O",
          "element": "O",
          "coord": [
            5.977200031280518,
            5.933599948883057,
            2.8150999546051025
          ]
        },
        {
          "atom_index": 3033,
          "name": "CB",
          "element": "C",
          "coord": [
            6.172500133514404,
            6.007299900054932,
            2.601900100708008
          ]
        },
        {
          "atom_index": 3034,
          "name": "CG",
          "element": "C",
          "coord": [
            6.310500144958496,
            6.002099990844727,
            2.535799980163574
          ]
        },
        {
          "atom_index": 3035,
          "name": "CD",
          "element": "C",
          "coord": [
            6.4207000732421875,
            5.956399917602539,
            2.6298000812530518
          ]
        },
        {
          "atom_index": 3036,
          "name": "OE1",
          "element": "O",
          "coord": [
            6.395299911499023,
            5.945400238037109,
            2.751499891281128
          ]
        },
        {
          "atom_index": 3037,
          "name": "OE2",
          "element": "O",
          "coord": [
            6.533699989318848,
            5.93209981918335,
            2.5817999839782715
          ]
        }
      ]
    },
    {
      "id": "B:211",
      "chain": "B",
      "resseq": 211,
      "icode": "",
      "resname": "ARG",
      "hetflag": " ",
      "sasa": 9.339763641357422,
      "atoms": [
        {
          "atom_index": 3038,
          "name": "N",
          "element": "N",
          "coord": [
            5.861800193786621,
            5.857399940490723,
            2.637700080871582
          ]
        },
        {
          "atom_index": 3039,
          "name": "CA",
          "element": "C",
          "coord": [
            5.7322001457214355,
            5.875199794769287,
            2.7021000385284424
          ]
        },
        {
          "atom_index": 3040,
          "name": "C",
          "element": "C",
          "coord": [
            5.685500144958496,
            5.751200199127197,
            2.7772998809814453
          ]
        },
        {
          "atom_index": 3041,
          "name": "O",
          "element": "O",
          "coord": [
            5.575900077819824,
            5.752699851989746,
            2.8343000411987305
          ]
        },
        {
          "atom_index": 3042,
          "name": "CB",
          "element": "C",
          "coord": [
            5.626699924468994,
            5.916600227355957,
            2.5982000827789307
          ]
        },
        {
          "atom_index": 3043,
          "name": "CG",
          "element": "C",
          "coord": [
            5.664400100708008,
            6.042099952697754,
            2.5218000411987305
          ]
        },
        {
          "atom_index": 3044,
          "name": "CD",
          "element": "C",
          "coord": [
            5.545599937438965,
            6.111299991607666,
            2.4581000804901123
          ]
        },
        {
          "atom_index": 3045,
          "name": "NE",
          "element": "N",
          "coord": [
            5.591100215911865,
            6.22790002822876,
            2.38319993019104
          ]
        },
        {
          "atom_index": 3046,
          "name": "CZ",
          "element": "C",
          "coord": [
            5.57480001449585,
            6.353300094604492,
            2.4235999584198
          ]
        },
        {
          "atom_index": 3047,
          "name": "NH1",
          "element": "N",
          "coord": [
            5.5131001472473145,
            6.378399848937988,
            2.538300037384033
          ]
        },
        {
          "atom_index": 3048,
          "name": "NH2",
          "element": "N",
          "coord": [
            5.6203999519348145,
            6.453400135040283,
            2.349600076675415
          ]
        }
      ]
    },
    {
      "id": "B:212",
      "chain": "B",
      "resseq": 212,
      "icode": "",
      "resname": "HIS",
      "hetflag": " ",
      "sasa": 0.5162473917007446,
      "atoms": [
        {
          "atom_index": 3049,
          "name": "N",
          "element": "N",
          "coord": [
            5.765699863433838,
            5.645100116729736,
            2.780400037765503
          ]
        },
        {
          "atom_index": 3050,
          "name": "CA",
          "element": "C",
          "coord": [
            5.725500106811523,
            5.521500110626221,
            2.8452999591827393
          ]
        },
        {
          "atom_index": 3051,
          "name": "C",
          "element": "C",
          "coord": [
            5.84089994430542,
            5.467899799346924,
            2.928800106048584
          ]
        },
        {
          "atom_index": 3052,
          "name": "O",
          "element": "O",
          "coord": [
            5.956699848175049,
            5.506499767303467,
            2.911099910736084
          ]
        },
        {
          "atom_index": 3053,
          "name": "CB",
          "element": "C",
          "coord": [
            5.678999900817871,
            5.417699813842773,
            2.7428998947143555
          ]
        },
        {
          "atom_index": 3054,
          "name": "CG",
          "element": "C",
          "coord": [
            5.5524001121521,
            5.45550012588501,
            2.672600030899048
          ]
        },
        {
          "atom_index": 3055,
          "name": "ND1",
          "element": "N",
          "coord": [
            5.427700042724609,
            5.434000015258789,
            2.727400064468384
          ]
        },
        {
          "atom_index": 3056,
          "name": "CD2",
          "element": "C",
          "coord": [
            5.531099796295166,
            5.514400005340576,
            2.552500009536743
          ]
        },
        {
          "atom_index": 3057,
          "name": "CE1",
          "element": "C",
          "coord": [
            5.335000038146973,
            5.47730016708374,
            2.6435999870300293
          ]
        },
        {
          "atom_index": 3058,
          "name": "NE2",
          "element": "N",
          "coord": [
            5.395100116729736,
            5.526700019836426,
            2.5367000102996826
          ]
        }
      ]
    },
    {
      "id": "B:213",
      "chain": "B",
      "resseq": 213,
      "icode": "",
      "resname": "ASN",
      "hetflag": " ",
      "sasa": 1.8680740594863892,
      "atoms": [
        {
          "atom_index": 3059,
          "name": "N",
          "element": "N",
          "coord": [
            5.807000160217285,
            5.377500057220459,
            3.0208001136779785
          ]
        },
        {
          "atom_index": 3060,
          "name": "CA",
          "element": "C",
          "coord": [
            5.9004998207092285,
            5.326000213623047,
            3.119999885559082
          ]
        },
        {
          "atom_index": 3061,
          "name": "C",
          "element": "C",
          "coord": [
            5.944499969482422,
            5.183199882507324,
            3.0905001163482666
          ]
        },
        {
          "atom_index": 3062,
          "name": "O",
          "element": "O",
          "coord": [
            6.0644001960754395,
            5.156099796295166,
            3.077699899673462
          ]
        },
        {
          "atom_index": 3063,
          "name": "CB",
          "element": "C",
          "coord": [
            5.836599826812744,
            5.332300186157227,
            3.259399890899658
          ]
        },
        {
          "atom_index": 3064,
          "name": "CG",
          "element": "C",
          "coord": [
            5.938300132751465,
            5.352700233459473,
            3.3691000938415527
          ]
        },
        {
          "atom_index": 3065,
          "name": "OD1",
          "element": "O",
          "coord": [
            5.998000144958496,
            5.257299900054932,
            3.418800115585327
          ]
        },
        {
          "atom_index": 3066,
          "name": "ND2",
          "element": "N",
          "coord": [
            5.957300186157227,
            5.477799892425537,
            3.40910005569458
          ]
        }
      ]
    },
    {
      "id": "B:214",
      "chain": "B",
      "resseq": 214,
      "icode": "",
      "resname": "SER",
      "hetflag": " ",
      "sasa": 0.0,
      "atoms": [
        {
          "atom_index": 3067,
          "name": "N",
          "element": "N",
          "coord": [
            5.849800109863281,
            5.0904998779296875,
            3.0806000232696533
          ]
        },
        {
          "atom_index": 3068,
          "name": "CA",
          "element": "C",
          "coord": [
            5.878900051116943,
            4.947999954223633,
            3.0804998874664307
          ]
        },
        {
          "atom_index": 3069,
          "name": "C",
          "element": "C",
          "coord": [
            5.872799873352051,
            4.893099784851074,
            2.9384000301361084
          ]
        },
        {
          "atom_index": 3070,
          "name": "O",
          "element": "O",
          "coord": [
            5.776700019836426,
            4.918700218200684,
            2.865000009536743
          ]
        },
        {
          "atom_index": 3071,
          "name": "CB",
          "element": "C",
          "coord": [
            5.7804999351501465,
            4.873700141906738,
            3.1710000038146973
          ]
        },
        {
          "atom_index": 3072,
          "name": "OG",
          "element": "O",
          "coord": [
            5.820000171661377,
            4.738999843597412,
            3.1909000873565674
          ]
        }
      ]
    },
    {
      "id": "B:215",
      "chain": "B",
      "resseq": 215,
      "icode": "",
      "resname": "TYR",
      "hetflag": " ",
      "sasa": 0.0,
      "atoms": [
        {
          "atom_index": 3073,
          "name": "N",
          "element": "N",
          "coord": [
            5.975599765777588,
            4.81790018081665,
            2.9001998901367188
          ]
        },
        {
          "atom_index": 3074,
          "name": "CA",
          "element": "C",
          "coord": [
            5.9832000732421875,
            4.756100177764893,
            2.7685000896453857
          ]
        },
        {
          "atom_index": 3075,
          "name": "C",
          "element": "C",
          "coord": [
            6.007500171661377,
            4.6072998046875,
            2.7881999015808105
          ]
        },
        {
          "atom_index": 3076,
          "name": "O",
          "element": "O",
          "coord": [
            6.1072001457214355,
            4.5680999755859375,
            2.850100040435791
          ]
        },
        {
          "atom_index": 3077,
          "name": "CB",
          "element": "C",
          "coord": [
            6.092800140380859,
            4.821199893951416,
            2.684000015258789
          ]
        },
        {
          "atom_index": 3078,
          "name": "CG",
          "element": "C",
          "coord": [
            6.057799816131592,
            4.964099884033203,
            2.647700071334839
          ]
        },
        {
          "atom_index": 3079,
          "name": "CD1",
          "element": "C",
          "coord": [
            6.081600189208984,
            5.0680999755859375,
            2.736599922180176
          ]
        },
        {
          "atom_index": 3080,
          "name": "CD2",
          "element": "C",
          "coord": [
            5.998000144958496,
            4.994200229644775,
            2.526099920272827
          ]
        },
        {
          "atom_index": 3081,
          "name": "CE1",
          "element": "C",
          "coord": [
            6.0482001304626465,
            5.198500156402588,
            2.7047998905181885
          ]
        },
        {
          "atom_index": 3082,
          "name": "CE2",
          "element": "C",
          "coord": [
            5.964700222015381,
            5.123700141906738,
            2.4932000637054443
          ]
        },
        {
          "atom_index": 3083,
          "name": "CZ",
          "element": "C",
          "coord": [
            5.989799976348877,
            5.2256999015808105,
            2.58270001411438
          ]
        },
        {
          "atom_index": 3084,
          "name": "OH",
          "element": "O",
          "coord": [
            5.956299781799316,
            5.354899883270264,
            2.5497000217437744
          ]
        }
      ]
    },
    {
      "id": "B:216",
      "chain": "B",
      "resseq": 216,
      "icode": "",
      "resname": "THR",
      "hetflag": " ",
      "sasa": 0.0,
      "atoms": [
        {
          "atom_index": 3085,
          "name": "N",
          "element": "N",
          "coord": [
            5.915500164031982,
            4.525199890136719,
            2.737299919128418
          ]
        },
        {
          "atom_index": 3086,
          "name": "CA",
          "element": "C",
          "coord": [
            5.911200046539307,
            4.383200168609619,
            2.7688000202178955
          ]
        },
        {
          "atom_index": 3087,
          "name": "C",
          "element": "C",
          "coord": [
            5.903500080108643,
            4.301799774169922,
            2.640700101852417
          ]
        },
        {
          "atom_index": 3088,
          "name": "O",
          "element": "O",
          "coord": [
            5.822000026702881,
            4.3308000564575195,
            2.552299976348877
          ]
        },
        {
          "atom_index": 3089,
          "name": "CB",
          "element": "C",
          "coord": [
            5.791600227355957,
            4.35099983215332,
            2.858799934387207
          ]
        },
        {
          "atom_index": 3090,
          "name": "OG1",
          "element": "O",
          "coord": [
            5.808599948883057,
            4.416299819946289,
            2.984800100326538
          ]
        },
        {
          "atom_index": 3091,
          "name": "CG2",
          "element": "C",
          "coord": [
            5.781199932098389,
            4.201600074768066,
            2.88319993019104
          ]
        }
      ]
    },
    {
      "id": "B:217",
      "chain": "B",
      "resseq": 217,
      "icode": "",
      "resname": "CYS",
      "hetflag": " ",
      "sasa": 0.0,
      "atoms": [
        {
          "atom_index": 3092,
          "name": "N",
          "element": "N",
          "coord": [
            5.98829984664917,
            4.199900150299072,
            2.632200002670288
          ]
        },
        {
          "atom_index": 3093,
          "name": "CA",
          "element": "C",
          "coord": [
            5.98799991607666,
            4.100500106811523,
            2.5255000591278076
          ]
        },
        {
          "atom_index": 3094,
          "name": "C",
          "element": "C",
          "coord": [
            5.942399978637695,
            3.967400074005127,
            2.5848000049591064
          ]
        },
        {
          "atom_index": 3095,
          "name": "O",
          "element": "O",
          "coord": [
            6.004899978637695,
            3.917099952697754,
            2.6789000034332275
          ]
        },
        {
          "atom_index": 3096,
          "name": "CB",
          "element": "C",
          "coord": [
            6.127999782562256,
            4.089099884033203,
            2.4644999504089355
          ]
        },
        {
          "atom_index": 3097,
          "name": "SG",
          "element": "S",
          "coord": [
            6.156400203704834,
            3.9542999267578125,
            2.3498001098632812
          ]
        }
      ]
    },
    {
      "id": "B:218",
      "chain": "B",
      "resseq": 218,
      "icode": "",
      "resname": "GLU",
      "hetflag": " ",
      "sasa": 0.0,
      "atoms": [
        {
          "atom_index": 3098,
          "name": "N",
          "element": "N",
          "coord": [
            5.833399772644043,
            3.91129994392395,
            2.5311999320983887
          ]
        },
        {
          "atom_index": 3099,
          "name": "CA",
          "element": "C",
          "coord": [
            5.7743000984191895,
            3.789099931716919,
            2.585400104522705
          ]
        },
        {
          "atom_index": 3100,
          "name": "C",
          "element": "C",
          "coord": [
            5.780300140380859,
            3.6775999069213867,
            2.4818999767303467
          ]
        },
        {
          "atom_index": 3101,
          "name": "O",
          "element": "O",
          "coord": [
            5.725200176239014,
            3.6916000843048096,
            2.3721001148223877
          ]
        },
        {
          "atom_index": 3102,
          "name": "CB",
          "element": "C",
          "coord": [
            5.629700183868408,
            3.8122000694274902,
            2.6289000511169434
          ]
        },
        {
          "atom_index": 3103,
          "name": "CG",
          "element": "C",
          "coord": [
            5.614799976348877,
            3.8864998817443848,
            2.759700059890747
          ]
        },
        {
          "atom_index": 3104,
          "name": "CD",
          "element": "C",
          "coord": [
            5.470099925994873,
            3.896899938583374,
            2.803800106048584
          ]
        },
        {
          "atom_index": 3105,
          "name": "OE1",
          "element": "O",
          "coord": [
            5.3846001625061035,
            3.827899932861328,
            2.7444000244140625
          ]
        },
        {
          "atom_index": 3106,
          "name": "OE2",
          "element": "O",
          "coord": [
            5.441500186920166,
            3.9744999408721924,
            2.89739990234375
          ]
        }
      ]
    },
    {
      "id": "B:219",
      "chain": "B",
      "resseq": 219,
      "icode": "",
      "resname": "ALA",
      "hetflag": " ",
      "sasa": 0.0,
      "atoms": [
        {
          "atom_index": 3107,
          "name": "N",
          "element": "N",
          "coord": [
            5.843200206756592,
            3.5659000873565674,
            2.5185000896453857
          ]
        },
        {
          "atom_index": 3108,
          "name": "CA",
          "element": "C",
          "coord": [
            5.860799789428711,
            3.451200008392334,
            2.4300999641418457
          ]
        },
        {
          "atom_index": 3109,
          "name": "C",
          "element": "C",
          "coord": [
            5.768799781799316,
            3.3371999263763428,
            2.47189998626709
          ]
        },
        {
          "atom_index": 3110,
          "name": "O",
          "element": "O",
          "coord": [
            5.771900177001953,
            3.2939000129699707,
            2.5875000953674316
          ]
        },
        {
          "atom_index": 3111,
          "name": "CB",
          "element": "C",
          "coord": [
            6.00600004196167,
            3.40339994430542,
            2.4326999187469482
          ]
        }
      ]
    },
    {
      "id": "B:220",
      "chain": "B",
      "resseq": 220,
      "icode": "",
      "resname": "THR",
      "hetflag": " ",
      "sasa": 0.29038915038108826,
      "atoms": [
        {
          "atom_index": 3112,
          "name": "N",
          "element": "N",
          "coord": [
            5.689199924468994,
            3.287400007247925,
            2.3773999214172363
          ]
        },
        {
          "atom_index": 3113,
          "name": "CA",
          "element": "C",
          "coord": [
            5.600100040435791,
            3.174099922180176,
            2.3994998931884766
          ]
        },
        {
          "atom_index": 3114,
          "name": "C",
          "element": "C",
          "coord": [
            5.650599956512451,
            3.0559000968933105,
            2.3178000450134277
          ]
        },
        {
          "atom_index": 3115,
          "name": "O",
          "element": "O",
          "coord": [
            5.6605000495910645,
            3.0648000240325928,
            2.1949000358581543
          ]
        },
        {
          "atom_index": 3116,
          "name": "CB",
          "element": "C",
          "coord": [
            5.456299781799316,
            3.2081000804901123,
            2.3608999252319336
          ]
        },
        {
          "atom_index": 3117,
          "name": "OG1",
          "element": "O",
          "coord": [
            5.403900146484375,
            3.3064000606536865,
            2.451200008392334
          ]
        },
        {
          "atom_index": 3118,
          "name": "CG2",
          "element": "C",
          "coord": [
            5.369200229644775,
            3.0836000442504883,
            2.366300106048584
          ]
        }
      ]
    },
    {
      "id": "B:221",
      "chain": "B",
      "resseq": 221,
      "icode": "",
      "resname": "HIS",
      "hetflag": " ",
      "sasa": 0.0,
      "atoms": [
        {
          "atom_index": 3119,
          "name": "N",
          "element": "N",
          "coord": [
            5.681600093841553,
            2.94569993019104,
            2.385699987411499
          ]
        },
        {
          "atom_index": 3120,
          "name": "CA",
          "element": "C",
          "coord": [
            5.7403998374938965,
            2.828900098800659,
            2.322000026702881
          ]
        },
        {
          "atom_index": 3121,
          "name": "C",
          "element": "C",
          "coord": [
            5.6819000244140625,
            2.7030999660491943,
            2.3845999240875244
          ]
        },
        {
          "atom_index": 3122,
          "name": "O",
          "element": "O",
          "coord": [
            5.643099784851074,
            2.702699899673462,
            2.501499891281128
          ]
        },
        {
          "atom_index": 3123,
          "name": "CB",
          "element": "C",
          "coord": [
            5.893400192260742,
            2.8296000957489014,
            2.3355000019073486
          ]
        },
        {
          "atom_index": 3124,
          "name": "CG",
          "element": "C",
          "coord": [
            5.9629998207092285,
            2.7367000579833984,
            2.2411000728607178
          ]
        },
        {
          "atom_index": 3125,
          "name": "ND1",
          "element": "N",
          "coord": [
            6.035699844360352,
            2.627700090408325,
            2.283900022506714
          ]
        },
        {
          "atom_index": 3126,
          "name": "CD2",
          "element": "C",
          "coord": [
            5.970900058746338,
            2.7363998889923096,
            2.1059999465942383
          ]
        },
        {
          "atom_index": 3127,
          "name": "CE1",
          "element": "C",
          "coord": [
            6.085599899291992,
            2.564500093460083,
            2.1791999340057373
          ]
        },
        {
          "atom_index": 3128,
          "name": "NE2",
          "element": "N",
          "coord": [
            6.047699928283691,
            2.6282999515533447,
            2.069999933242798
          ]
        }
      ]
    },
    {
      "id": "B:222",
      "chain": "B",
      "resseq": 222,
      "icode": "",
      "resname": "LYS",
      "hetflag": " ",
      "sasa": 3.1968390941619873,
      "atoms": [
        {
          "atom_index": 3129,
          "name": "N",
          "element": "N",
          "coord": [
            5.676400184631348,
            2.5954999923706055,
            2.3057000637054443
          ]
        },
        {
          "atom_index": 3130,
          "name": "CA",
          "element": "C",
          "coord": [
            5.615200042724609,
            2.4716999530792236,
            2.3531999588012695
          ]
        },
        {
          "atom_index": 3131,
          "name": "C",
          "element": "C",
          "coord": [
            5.688799858093262,
            2.4110000133514404,
            2.472100019454956
          ]
        },
        {
          "atom_index": 3132,
          "name": "O",
          "element": "O",
          "coord": [
            5.633600234985352,
            2.323199987411499,
            2.539299964904785
          ]
        },
        {
          "atom_index": 3133,
          "name": "CB",
          "element": "C",
          "coord": [
            5.607900142669678,
            2.3691999912261963,
            2.2399001121520996
          ]
        },
        {
          "atom_index": 3134,
          "name": "CG",
          "element": "C",
          "coord": [
            5.734600067138672,
            2.2873001098632812,
            2.2216999530792236
          ]
        },
        {
          "atom_index": 3135,
          "name": "CD",
          "element": "C",
          "coord": [
            5.711100101470947,
            2.1684000492095947,
            2.1298999786376953
          ]
        },
        {
          "atom_index": 3136,
          "name": "CE",
          "element": "C",
          "coord": [
            5.617000102996826,
            2.0662999153137207,
            2.191800117492676
          ]
        },
        {
          "atom_index": 3137,
          "name": "NZ",
          "element": "N",
          "coord": [
            5.59250020980835,
            1.951799988746643,
            2.0996999740600586
          ]
        }
      ]
    },
    {
      "id": "B:223",
      "chain": "B",
      "resseq": 223,
      "icode": "",
      "resname": "THR",
      "hetflag": " ",
      "sasa": 1.1350748538970947,
      "atoms": [
        {
          "atom_index": 3138,
          "name": "N",
          "element": "N",
          "coord": [
            5.811600208282471,
            2.4551000595092773,
            2.5
          ]
        },
        {
          "atom_index": 3139,
          "name": "CA",
          "element": "C",
          "coord": [
            5.887499809265137,
            2.4021999835968018,
            2.612499952316284
          ]
        },
        {
          "atom_index": 3140,
          "name": "C",
          "element": "C",
          "coord": [
            5.83650016784668,
            2.4514000415802,
            2.7474000453948975
          ]
        },
        {
          "atom_index": 3141,
          "name": "O",
          "element": "O",
          "coord": [
            5.887199878692627,
            2.4065001010894775,
            2.8508999347686768
          ]
        },
        {
          "atom_index": 3142,
          "name": "CB",
          "element": "C",
          "coord": [
            6.035099983215332,
            2.4377999305725098,
            2.597100019454956
          ]
        },
        {
          "atom_index": 3143,
          "name": "OG1",
          "element": "O",
          "coord": [
            6.046999931335449,
            2.5741000175476074,
            2.553999900817871
          ]
        },
        {
          "atom_index": 3144,
          "name": "CG2",
          "element": "C",
          "coord": [
            6.101200103759766,
            2.345400094985962,
            2.495300054550171
          ]
        }
      ]
    },
    {
      "id": "B:224",
      "chain": "B",
      "resseq": 224,
      "icode": "",
      "resname": "SER",
      "hetflag": " ",
      "sasa": 0.0,
      "atoms": [
        {
          "atom_index": 3145,
          "name": "N",
          "element": "N",
          "coord": [
            5.738500118255615,
            2.541599988937378,
            2.7490999698638916
          ]
        },
        {
          "atom_index": 3146,
          "name": "CA",
          "element": "C",
          "coord": [
            5.677299976348877,
            2.5864999294281006,
            2.8731000423431396
          ]
        },
        {
          "atom_index": 3147,
          "name": "C",
          "element": "C",
          "coord": [
            5.539599895477295,
            2.6438000202178955,
            2.842900037765503
          ]
        },
        {
          "atom_index": 3148,
          "name": "O",
          "element": "O",
          "coord": [
            5.514599800109863,
            2.69569993019104,
            2.7337000370025635
          ]
        },
        {
          "atom_index": 3149,
          "name": "CB",
          "element": "C",
          "coord": [
            5.763299942016602,
            2.691200017929077,
            2.944499969482422
          ]
        },
        {
          "atom_index": 3150,
          "name": "OG",
          "element": "O",
          "coord": [
            5.701000213623047,
            2.734800100326538,
            3.0641000270843506
          ]
        }
      ]
    },
    {
      "id": "B:225",
      "chain": "B",
      "resseq": 225,
      "icode": "",
      "resname": "THR",
      "hetflag": " ",
      "sasa": 8.402692794799805,
      "atoms": [
        {
          "atom_index": 3151,
          "name": "N",
          "element": "N",
          "coord": [
            5.449900150299072,
            2.633699893951416,
            2.940700054168701
          ]
        },
        {
          "atom_index": 3152,
          "name": "CA",
          "element": "C",
          "coord": [
            5.320199966430664,
            2.6988000869750977,
            2.9298999309539795
          ]
        },
        {
          "atom_index": 3153,
          "name": "C",
          "element": "C",
          "coord": [
            5.3225998878479,
            2.842900037765503,
            2.9781999588012695
          ]
        },
        {
          "atom_index": 3154,
          "name": "O",
          "element": "O",
          "coord": [
            5.230999946594238,
            2.919300079345703,
            2.9460999965667725
          ]
        },
        {
          "atom_index": 3155,
          "name": "CB",
          "element": "C",
          "coord": [
            5.215799808502197,
            2.620300054550171,
            3.008500099182129
          ]
        },
        {
          "atom_index": 3156,
          "name": "OG1",
          "element": "O",
          "coord": [
            5.2382001876831055,
            2.6391000747680664,
            3.1487998962402344
          ]
        },
        {
          "atom_index": 3157,
          "name": "CG2",
          "element": "C",
          "coord": [
            5.227399826049805,
            2.4737000465393066,
            2.973599910736084
          ]
        }
      ]
    },
    {
      "id": "B:226",
      "chain": "B",
      "resseq": 226,
      "icode": "",
      "resname": "SER",
      "hetflag": " ",
      "sasa": 3.2528257369995117,
      "atoms": [
        {
          "atom_index": 3158,
          "name": "N",
          "element": "N",
          "coord": [
            5.423799991607666,
            2.88070011138916,
            3.0534000396728516
          ]
        },
        {
          "atom_index": 3159,
          "name": "CA",
          "element": "C",
          "coord": [
            5.444799900054932,
            3.0185000896453857,
            3.0945000648498535
          ]
        },
        {
          "atom_index": 3160,
          "name": "C",
          "element": "C",
          "coord": [
            5.547999858856201,
            3.0833001136779785,
            3.0037999153137207
          ]
        },
        {
          "atom_index": 3161,
          "name": "O",
          "element": "O",
          "coord": [
            5.656099796295166,
            3.026099920272827,
            2.9835000038146973
          ]
        },
        {
          "atom_index": 3162,
          "name": "CB",
          "element": "C",
          "coord": [
            5.491499900817871,
            3.024399995803833,
            3.2395999431610107
          ]
        },
        {
          "atom_index": 3163,
          "name": "OG",
          "element": "O",
          "coord": [
            5.593299865722656,
            2.928800106048584,
            3.2643001079559326
          ]
        }
      ]
    },
    {
      "id": "B:227",
      "chain": "B",
      "resseq": 227,
      "icode": "",
      "resname": "PRO",
      "hetflag": " ",
      "sasa": 0.0,
      "atoms": [
        {
          "atom_index": 3164,
          "name": "N",
          "element": "N",
          "coord": [
            5.519000053405762,
            3.200200080871582,
            2.946899890899658
          ]
        },
        {
          "atom_index": 3165,
          "name": "CA",
          "element": "C",
          "coord": [
            5.616700172424316,
            3.2657999992370605,
            2.859499931335449
          ]
        },
        {
          "atom_index": 3166,
          "name": "C",
          "element": "C",
          "coord": [
            5.741300106048584,
            3.3076999187469482,
            2.936199903488159
          ]
        },
        {
          "atom_index": 3167,
          "name": "O",
          "element": "O",
          "coord": [
            5.739500045776367,
            3.3273000717163086,
            3.057800054550171
          ]
        },
        {
          "atom_index": 3168,
          "name": "CB",
          "element": "C",
          "coord": [
            5.5406999588012695,
            3.3879001140594482,
            2.8060998916625977
          ]
        },
        {
          "atom_index": 3169,
          "name": "CG",
          "element": "C",
          "coord": [
            5.433499813079834,
            3.4130001068115234,
            2.9070000648498535
          ]
        },
        {
          "atom_index": 3170,
          "name": "CD",
          "element": "C",
          "coord": [
            5.394199848175049,
            3.2778000831604004,
            2.958699941635132
          ]
        }
      ]
    },
    {
      "id": "B:228",
      "chain": "B",
      "resseq": 228,
      "icode": "",
      "resname": "ILE",
      "hetflag": " ",
      "sasa": 0.0,
      "atoms": [
        {
          "atom_index": 3171,
          "name": "N",
          "element": "N",
          "coord": [
            5.851099967956543,
            3.319999933242798,
            2.862799882888794
          ]
        },
        {
          "atom_index": 3172,
          "name": "CA",
          "element": "C",
          "coord": [
            5.974699974060059,
            3.3738999366760254,
            2.917799949645996
          ]
        },
        {
          "atom_index": 3173,
          "name": "C",
          "element": "C",
          "coord": [
            5.972799777984619,
            3.5244998931884766,
            2.8970000743865967
          ]
        },
        {
          "atom_index": 3174,
          "name": "O",
          "element": "O",
          "coord": [
            5.95419979095459,
            3.5724000930786133,
            2.7844998836517334
          ]
        },
        {
          "atom_index": 3175,
          "name": "CB",
          "element": "C",
          "coord": [
            6.097599983215332,
            3.3090999126434326,
            2.8519999980926514
          ]
        },
        {
          "atom_index": 3176,
          "name": "CG1",
          "element": "C",
          "coord": [
            6.104800224304199,
            3.160599946975708,
            2.8889999389648438
          ]
        },
        {
          "atom_index": 3177,
          "name": "CG2",
          "element": "C",
          "coord": [
            6.224999904632568,
            3.381500005722046,
            2.8935000896453857
          ]
        },
        {
          "atom_index": 3178,
          "name": "CD1",
          "element": "C",
          "coord": [
            6.2153000831604,
            3.085599899291992,
            2.8183999061584473
          ]
        }
      ]
    },
    {
      "id": "B:229",
      "chain": "B",
      "resseq": 229,
      "icode": "",
      "resname": "VAL",
      "hetflag": " ",
      "sasa": 0.35344886779785156,
      "atoms": [
        {
          "atom_index": 3179,
          "name": "N",
          "element": "N",
          "coord": [
            5.98960018157959,
            3.599100112915039,
            3.00570011138916
          ]
        },
        {
          "atom_index": 3180,
          "name": "CA",
          "element": "C",
          "coord": [
            5.9695000648498535,
            3.743499994277954,
            3.0067999362945557
          ]
        },
        {
          "atom_index": 3181,
          "name": "C",
          "element": "C",
          "coord": [
            6.102200031280518,
            3.810499906539917,
            3.0387001037597656
          ]
        },
        {
          "atom_index": 3182,
          "name": "O",
          "element": "O",
          "coord": [
            6.160900115966797,
            3.785399913787842,
            3.144700050354004
          ]
        },
        {
          "atom_index": 3183,
          "name": "CB",
          "element": "C",
          "coord": [
            5.862199783325195,
            3.7846999168395996,
            3.108599901199341
          ]
        },
        {
          "atom_index": 3184,
          "name": "CG1",
          "element": "C",
          "coord": [
            5.854700088500977,
            3.9367001056671143,
            3.120500087738037
          ]
        },
        {
          "atom_index": 3185,
          "name": "CG2",
          "element": "C",
          "coord": [
            5.728000164031982,
            3.7263998985290527,
            3.069700002670288
          ]
        }
      ]
    },
    {
      "id": "B:230",
      "chain": "B",
      "resseq": 230,
      "icode": "",
      "resname": "LYS",
      "hetflag": " ",
      "sasa": 0.18991124629974365,
      "atoms": [
        {
          "atom_index": 3186,
          "name": "N",
          "element": "N",
          "coord": [
            6.14870023727417,
            3.8952999114990234,
            2.947000026702881
          ]
        },
        {
          "atom_index": 3187,
          "name": "CA",
          "element": "C",
          "coord": [
            6.265999794006348,
            3.9795000553131104,
            2.9670000076293945
          ]
        },
        {
          "atom_index": 3188,
          "name": "C",
          "element": "C",
          "coord": [
            6.223700046539307,
            4.124899864196777,
            2.9514000415802
          ]
        },
        {
          "atom_index": 3189,
          "name": "O",
          "element": "O",
          "coord": [
            6.154300212860107,
            4.1596999168396,
            2.8552000522613525
          ]
        },
        {
          "atom_index": 3190,
          "name": "CB",
          "element": "C",
          "coord": [
            6.376500129699707,
            3.9453001022338867,
            2.8666999340057373
          ]
        },
        {
          "atom_index": 3191,
          "name": "CG",
          "element": "C",
          "coord": [
            6.446199893951416,
            3.8115999698638916,
            2.890399932861328
          ]
        },
        {
          "atom_index": 3192,
          "name": "CD",
          "element": "C",
          "coord": [
            6.503600120544434,
            3.7997000217437744,
            3.030400037765503
          ]
        },
        {
          "atom_index": 3193,
          "name": "CE",
          "element": "C",
          "coord": [
            6.578800201416016,
            3.668299913406372,
            3.045799970626831
          ]
        },
        {
          "atom_index": 3194,
          "name": "NZ",
          "element": "N",
          "coord": [
            6.550099849700928,
            3.6015000343322754,
            3.17549991607666
          ]
        }
      ]
    },
    {
      "id": "B:231",
      "chain": "B",
      "resseq": 231,
      "icode": "",
      "resname": "SER",
      "hetflag": " ",
      "sasa": 0.0,
      "atoms": [
        {
          "atom_index": 3195,
          "name": "N",
          "element": "N",
          "coord": [
            6.265100002288818,
            4.21019983291626,
            3.044800043106079
          ]
        },
        {
          "atom_index": 3196,
          "name": "CA",
          "element": "C",
          "coord": [
            6.222899913787842,
            4.349299907684326,
            3.039599895477295
          ]
        },
        {
          "atom_index": 3197,
          "name": "C",
          "element": "C",
          "coord": [
            6.32889986038208,
            4.438899993896484,
            3.1017000675201416
          ]
        },
        {
          "atom_index": 3198,
          "name": "O",
          "element": "O",
          "coord": [
            6.423399925231934,
            4.392600059509277,
            3.165800094604492
          ]
        },
        {
          "atom_index": 3199,
          "name": "CB",
          "element": "C",
          "coord": [
            6.0883002281188965,
            4.3694000244140625,
            3.109499931335449
          ]
        },
        {
          "atom_index": 3200,
          "name": "OG",
          "element": "O",
          "coord": [
            6.091899871826172,
            4.3180999755859375,
            3.2414000034332275
          ]
        }
      ]
    },
    {
      "id": "B:232",
      "chain": "B",
      "resseq": 232,
      "icode": "",
      "resname": "PHE",
      "hetflag": " ",
      "sasa": 0.0,
      "atoms": [
        {
          "atom_index": 3201,
          "name": "N",
          "element": "N",
          "coord": [
            6.311500072479248,
            4.5690999031066895,
            3.0804998874664307
          ]
        },
        {
          "atom_index": 3202,
          "name": "CA",
          "element": "C",
          "coord": [
            6.3933000564575195,
            4.67080020904541,
            3.1445000171661377
          ]
        },
        {
          "atom_index": 3203,
          "name": "C",
          "element": "C",
          "coord": [
            6.309000015258789,
            4.79610013961792,
            3.1607000827789307
          ]
        },
        {
          "atom_index": 3204,
          "name": "O",
          "element": "O",
          "coord": [
            6.208499908447266,
            4.814799785614014,
            3.091900110244751
          ]
        },
        {
          "atom_index": 3205,
          "name": "CB",
          "element": "C",
          "coord": [
            6.520400047302246,
            4.702000141143799,
            3.064199924468994
          ]
        },
        {
          "atom_index": 3206,
          "name": "CG",
          "element": "C",
          "coord": [
            6.494100093841553,
            4.769499778747559,
            2.9323999881744385
          ]
        },
        {
          "atom_index": 3207,
          "name": "CD1",
          "element": "C",
          "coord": [
            6.479499816894531,
            4.6946001052856445,
            2.8171000480651855
          ]
        },
        {
          "atom_index": 3208,
          "name": "CD2",
          "element": "C",
          "coord": [
            6.48390007019043,
            4.907800197601318,
            2.9235999584198
          ]
        },
        {
          "atom_index": 3209,
          "name": "CE1",
          "element": "C",
          "coord": [
            6.454999923706055,
            4.75600004196167,
            2.696000099182129
          ]
        },
        {
          "atom_index": 3210,
          "name": "CE2",
          "element": "C",
          "coord": [
            6.459000110626221,
            4.9695000648498535,
            2.802799940109253
          ]
        },
        {
          "atom_index": 3211,
          "name": "CZ",
          "element": "C",
          "coord": [
            6.4446001052856445,
            4.893599987030029,
            2.688800096511841
          ]
        }
      ]
    },
    {
      "id": "B:233",
      "chain": "B",
      "resseq": 233,
      "icode": "",
      "resname": "ASN",
      "hetflag": " ",
      "sasa": 1.6395525932312012,
      "atoms": [
        {
          "atom_index": 3212,
          "name": "N",
          "element": "N",
          "coord": [
            6.351799964904785,
            4.8821001052856445,
            3.2523999214172363
          ]
        },
        {
          "atom_index": 3213,
          "name": "CA",
          "element": "C",
          "coord": [
            6.290500164031982,
            5.012400150299072,
            3.2732999324798584
          ]
        },
        {
          "atom_index": 3214,
          "name": "C",
          "element": "C",
          "coord": [
            6.388700008392334,
            5.11959981918335,
            3.228600025177002
          ]
        },
        {
          "atom_index": 3215,
          "name": "O",
          "element": "O",
          "coord": [
            6.507900238037109,
            5.111700057983398,
            3.2600998878479004
          ]
        },
        {
          "atom_index": 3216,
          "name": "CB",
          "element": "C",
          "coord": [
            6.2519001960754395,
            5.031400203704834,
            3.420099973678589
          ]
        },
        {
          "atom_index": 3217,
          "name": "CG",
          "element": "C",
          "coord": [
            6.162399768829346,
            4.920400142669678,
            3.4709999561309814
          ]
        },
        {
          "atom_index": 3218,
          "name": "OD1",
          "element": "O",
          "coord": [
            6.194499969482422,
            4.85260009765625,
            3.5689001083374023
          ]
        },
        {
          "atom_index": 3219,
          "name": "ND2",
          "element": "N",
          "coord": [
            6.049499988555908,
            4.900300025939941,
            3.4038000106811523
          ]
        }
      ]
    },
    {
      "id": "B:234",
      "chain": "B",
      "resseq": 234,
      "icode": "",
      "resname": "ARG",
      "hetflag": " ",
      "sasa": 0.569733738899231,
      "atoms": [
        {
          "atom_index": 3220,
          "name": "N",
          "element": "N",
          "coord": [
            6.338900089263916,
            5.219200134277344,
            3.1552000045776367
          ]
        },
        {
          "atom_index": 3221,
          "name": "CA",
          "element": "C",
          "coord": [
            6.426499843597412,
            5.320400238037109,
            3.097399950027466
          ]
        },
        {
          "atom_index": 3222,
          "name": "C",
          "element": "C",
          "coord": [
            6.502900123596191,
            5.400000095367432,
            3.2030999660491943
          ]
        },
        {
          "atom_index": 3223,
          "name": "O",
          "element": "O",
          "coord": [
            6.596700191497803,
            5.472099781036377,
            3.16759991645813
          ]
        },
        {
          "atom_index": 3224,
          "name": "CB",
          "element": "C",
          "coord": [
            6.344399929046631,
            5.414299964904785,
            3.0083000659942627
          ]
        },
        {
          "atom_index": 3225,
          "name": "CG",
          "element": "C",
          "coord": [
            6.4274001121521,
            5.497499942779541,
            2.911400079727173
          ]
        },
        {
          "atom_index": 3226,
          "name": "CD",
          "element": "C",
          "coord": [
            6.343100070953369,
            5.598899841308594,
            2.8352999687194824
          ]
        },
        {
          "atom_index": 3227,
          "name": "NE",
          "element": "N",
          "coord": [
            6.219600200653076,
            5.631999969482422,
            2.905400037765503
          ]
        },
        {
          "atom_index": 3228,
          "name": "CZ",
          "element": "C",
          "coord": [
            6.2083001136779785,
            5.730800151824951,
            2.9928998947143555
          ]
        },
        {
          "atom_index": 3229,
          "name": "NH1",
          "element": "N",
          "coord": [
            6.313700199127197,
            5.8059000968933105,
            3.020900011062622
          ]
        },
        {
          "atom_index": 3230,
          "name": "NH2",
          "element": "N",
          "coord": [
            6.092400074005127,
            5.754499912261963,
            3.0525999069213867
          ]
        }
      ]
    },
    {
      "id": "B:235",
      "chain": "B",
      "resseq": 235,
      "icode": "",
      "resname": "ASN",
      "hetflag": " ",
      "sasa": 6.254694938659668,
      "atoms": [
        {
          "atom_index": 3231,
          "name": "N",
          "element": "N",
          "coord": [
            6.468100070953369,
            5.38700008392334,
            3.330899953842163
          ]
        },
        {
          "atom_index": 3232,
          "name": "CA",
          "element": "C",
          "coord": [
            6.5335001945495605,
            5.464799880981445,
            3.436300039291382
          ]
        },
        {
          "atom_index": 3233,
          "name": "C",
          "element": "C",
          "coord": [
            6.684199810028076,
            5.438000202178955,
            3.446000099182129
          ]
        },
        {
          "atom_index": 3234,
          "name": "O",
          "element": "O",
          "coord": [
            6.733399868011475,
            5.333000183105469,
            3.403700113296509
          ]
        },
        {
          "atom_index": 3235,
          "name": "CB",
          "element": "C",
          "coord": [
            6.465799808502197,
            5.438300132751465,
            3.5717999935150146
          ]
        },
        {
          "atom_index": 3236,
          "name": "CG",
          "element": "C",
          "coord": [
            6.475900173187256,
            5.292799949645996,
            3.6171000003814697
          ]
        },
        {
          "atom_index": 3237,
          "name": "OD1",
          "element": "O",
          "coord": [
            6.5584001541137695,
            5.21560001373291,
            3.5683999061584473
          ]
        },
        {
          "atom_index": 3238,
          "name": "ND2",
          "element": "N",
          "coord": [
            6.39109992980957,
            5.25540018081665,
            3.7121999263763428
          ]
        }
      ]
    }
  ],
  "overlaps": {
    "A:20": [
      "A:100",
      "A:101",
      "A:102",
      "A:103",
      "A:104",
      "A:105",
      "A:106",
      "A:107",
      "A:108",
      "A:109",
      "A:110",
      "A:111",
      "A:112",
      "A:113",
      "A:114",
      "A:115",
      "A:116",
      "A:117",
      "A:118",
      "A:119",
      "A:120",
      "A:121",
      "A:122",
      "A:123",
      "A:124",
      "A:125",
      "A:126",
      "A:127",
      "A:128",
      "A:129",
      "A:130",
      "A:131",
      "A:132",
      "A:133",
      "A:134",
      "A:135",
      "A:136",
      "A:137",
      "A:138",
      "A:139",
      "A:140",
      "A:141",
      "A:142",
      "A:143",
      "A:144",
      "A:145",
      "A:146",
      "A:147",
      "A:148",
      "A:149",
      "A:150",
      "A:157",
      "A:158",
      "A:159",
      "A:160",
      "A:161",
      "A:162",
      "A:163",
      "A:164",
      "A:165",
      "A:166",
      "A:167",
      "A:168",
      "A:169",
      "A:170",
      "A:171",
      "A:172",
      "A:173",
      "A:174",
      "A:175",
      "A:176",
      "A:177",
      "A:178",
      "A:179",
      "A:180",
      "A:181",
      "A:182",
      "A:183",
      "A:184",
      "A:185",
      "A:186",
      "A:187",
      "A:188",
      "A:189",
      "A:190",
      "A:191",
      "A:192",
      "A:193",
      "A:194",
      "A:195",
      "A:196",
      "A:197",
      "A:198",
      "A:199",
      "A:200",
      "A:201",
      "A:202",
      "A:203",
      "A:204",
      "A:205",
      "A:206",
      "A:207",
      "A:208",
      "A:209",
      "A:21",
      "A:210",
      "A:211",
      "A:212",
      "A:213",
      "A:214",
      "A:215",
      "A:216",
      "A:217",
      "A:218",
      "A:219",
      "A:22",
      "A:220",
      "A:221",
      "A:222",
      "A:223",
      "A:224",
      "A:225",
      "A:226",
      "A:227",
      "A:228",
      "A:229",
      "A:23",
      "A:230",
      "A:231",
      "A:232",
      "A:233",
      "A:234",
      "A:235",
      "A:236",
      "A:237",
      "A:24",
      "A:25",
      "A:26",
      "A:27",
      "A:28",
      "A:29",
      "A:30",
      "A:31",
      "A:32",
      "A:33",
      "A:34",
      "A:35",
      "A:36",
      "A:37",
      "A:38",
      "A:39",
      "A:40",
      "A:41",
      "A:42",
      "A:43",
      "A:44",
      "A:45",
      "A:46",
      "A:47",
      "A:48",
      "A:49",
      "A:50",
      "A:51",
      "A:52",
      "A:53",
      "A:54",
      "A:55",
      "A:56",
      "A:57",
      "A:58",
      "A:59",
      "A:60",
      "A:61",
      "A:62",
      "A:63",
      "A:64",
      "A:65",
      "A:66",
      "A:67",
      "A:68",
      "A:69",
      "A:70",
      "A:71",
      "A:72",
      "A:73",
      "A:74",
      "A:75",
      "A:76",
      "A:77",
      "A:78",
      "A:79",
      "A:80",
      "A:81",
      "A:82",
      "A:83",
      "A:84",
      "A:85",
      "A:86",
      "A:87",
      "A:88",
      "A:89",
      "A:90",
      "A:91",
      "A:92",
      "A:93",
      "A:94",
      "A:95",
      "A:96",
      "A:97",
      "A:98",
      "A:99",
      "B:100",
      "B:101",
      "B:102",
      "B:103",
      "B:104",
      "B:105",
      "B:106",
      "B:107",
      "B:108",
      "B:109",
      "B:110",
      "B:111",
      "B:112",
      "B:113",
      "B:114",
      "B:115",
      "B:116",
      "B:117",
      "B:118",
      "B:119",
      "B:120",
      "B:121",
      "B:122",
      "B:123",
      "B:124",
      "B:125",
      "B:126",
      "B:127",
      "B:128",
      "B:129",
      "B:130",
      "B:131",
      "B:132",
      "B:133",
      "B:134",
      "B:135",
      "B:136",
      "B:137",
      "B:138",
      "B:139",
      "B:140",
      "B:141",
      "B:142",
      "B:143",
      "B:144",
      "B:145",
      "B:146",
      "B:147",
      "B:148",
      "B:149",
      "B:150",
      "B:151",
      "B:152",
      "B:153",
      "B:154",
      "B:155",
      "B:156",
      "B:157",
      "B:158",
      "B:159",
      "B:160",
      "B:161",
      "B:162",
      "B:163",
      "B:164",
      "B:165",
      "B:166",
      "B:167",
      "B:168",
      "B:169",
      "B:170",
      "B:171",
      "B:172",
      "B:173",
      "B:174",
      "B:175",
      "B:176",
      "B:177",
      "B:178",
      "B:179",
      "B:180",
      "B:181",
      "B:182",
      "B:183",
      "B:184",
      "B:185",
      "B:186",
      "B:187",
      "B:188",
      "B:189",
      "B:190",
      "B:191",
      "B:192",
      "B:193",
      "B:194",
      "B:195",
      "B:196",
      "B:197",
      "B:198",
      "B:199",
      "B:200",
      "B:201",
      "B:202",
      "B:203",
      "B:204",
      "B:205",
      "B:206",
      "B:207",
      "B:208",
      "B:209",
      "B:210",
      "B:211",
      "B:212",
      "B:213",
      "B:214",
      "B:215",
      "B:216",
      "B:217",
      "B:218",
      "B:219",
      "B:220",
      "B:221",
      "B:222",
      "B:223",
      "B:224",
      "B:225",
      "B:226",
      "B:227",
      "B:228",
      "B:229",
      "B:230",
      "B:231",
      "B:232",
      "B:233",
      "B:234",
      "B:235",
      "B:24",
      "B:25",
      "B:26",
      "B:27",
      "B:28",
      "B:29",
      "B:30",
      "B:31",
      "B:32",
      "B:33",
      "B:34",
      "B:35",
      "B:36",
      "B:37",
      "B:38",
      "B:39",
      "B:40",
      "B:41",
      "B:42",
      "B:43",
      "B:44",
      "B:45",
      "B:46",
      "B:47",
      "B:48",
      "B:49",
      "B:50",
      "B:51",
      "B:52",
      "B:53",
      "B:54",
      "B:55",
      "B:56",
      "B:57",
      "B:58",
      "B:59",
      "B:60",
      "B:61",
      "B:62",
      "B:63",
      "B:67",
      "B:68",
      "B:69",
      "B:70",
      "B:71",
      "B:72",
      "B:73",
      "B:74",
      "B:75",
      "B:76",
      "B:77",
      "B:78",
      "B:79",
      "B:80",
      "B:81",
      "B:82",
      "B:83",
      "B:84",
      "B:85",
      "B:86",
      "B:87",
      "B:88",
      "B:89",
      "B:90",
      "B:91",
      "B:92",
      "B:93",
      "B:94",
      "B:95",
      "B:96",
      "B:97",
      "B:98",
      "B:99"
    ],
    "A:21": [
      "A:100",
      "A:101",
      "A:102",
      "A:103",
      "A:104",
      "A:105",
      "A:106",
      "A:107",
      "A:108",
      "A:109",
      "A:110",
      "A:111",
      "A:112",
      "A:113",
      "A:114",
      "A:115",
      "A:116",
      "A:117",
      "A:118",
      "A:119",
      "A:120",
      "A:121",
      "A:122",
      "A:123",
      "A:124",
      "A:125",
      "A:126",
      "A:127",
      "A:128",
      "A:129",
      "A:130",
      "A:131",
      "A:132",
      "A:133",
      "A:134",
      "A:135",
      "A:136",
      "A:137",
      "A:138",
      "A:139",
      "A:140",
      "A:141",
      "A:142",
      "A:143",
      "A:144",
      "A:145",
      "A:146",
      "A:147",
      "A:148",
      "A:149",
      "A:150",
      "A:157",
      "A:158",
      "A:159",
      "A:160",
      "A:161",
      "A:162",
      "A:163",
      "A:164",
      "A:165",
      "A:166",
      "A:167",
      "A:168",
      "A:169",
      "A:170",
      "A:171",
      "A:172",
      "A:173",
      "A:174",
      "A:175",
      "A:176",
      "A:177",
      "A:178",
      "A:179",
      "A:180",
      "A:181",
      "A:182",
      "A:183",
      "A:184",
      "A:185",
      "A:186",
      "A:187",
      "A:188",
      "A:189",
      "A:190",
      "A:191",
      "A:192",
      "A:193",
      "A:194",
      "A:195",
      "A:196",
      "A:197",
      "A:198",
      "A:199",
      "A:20",
      "A:200",
      "A:201",
      "A:202",
      "A:203",
      "A:204",
      "A:205",
      "A:206",
      "A:207",
      "A:208",
      "A:209",
      "A:210",
      "A:211",
      "A:212",
      "A:213",
      "A:214",
      "A:215",
      "A:216",
      "A:217",
      "A:218",
      "A:219",
      "A:22",
      "A:220",
      "A:221",
      "A:222",
      "A:223",
      "A:224",
      "A:225",
      "A:226",
      "A:227",
      "A:228",
      "A:229",
      "A:23",
      "A:230",
      "A:231",
      "A:232",
      "A:233",
      "A:234",
      "A:235",
      "A:236",
      "A:237",
      "A:24",
      "A:25",
      "A:26",
      "A:27",
      "A:28",
      "A:29",
      "A:30",
      "A:31",
      "A:32",
      "A:33",
      "A:34",
      "A:35",
      "A:36",
      "A:37",
      "A:38",
      "A:39",
      "A:40",
      "A:41",
      "A:42",
      "A:43",
      "A:44",
      "A:45",
      "A:46",
      "A:47",
      "A:48",
      "A:49",
      "A:50",
      "A:51",
      "A:52",
      "A:53",
      "A:54",
      "A:55",
      "A:56",
      "A:57",
      "A:58",
      "A:59",
      "A:60",
      "A:61",
      "A:62",
      "A:63",
      "A:64",
      "A:65",
      "A:66",
      "A:67",
      "A:68",
      "A:69",
      "A:70",
      "A:71",
      "A:72",
      "A:73",
      "A:74",
      "A:75",
      "A:76",
      "A:77",
      "A:78",
      "A:79",
      "A:80",
      "A:81",
      "A:82",
      "A:83",
      "A:84",
      "A:85",
      "A:86",
      "A:87",
      "A:88",
      "A:89",
      "A:90",
      "A:91",
      "A:92",
      "A:93",
      "A:94",
      "A:95",
      "A:96",
      "A:97",
      "A:98",
      "A:99",
      "B:100",
      "B:101",
      "B:102",
      "B:103",
      "B:104",
      "B:105",
      "B:106",
      "B:107",
      "B:108",
      "B:109",
      "B:110",
      "B:111",
      "B:112",
      "B:113",
      "B:114",
      "B:115",
      "B:116",
      "B:117",
      "B:118",
      "B:119",
      "B:120",
      "B:121",
      "B:122",
      "B:123",
      "B:124",
      "B:125",
      "B:126",
      "B:127",
      "B:128",
      "B:129",
      "B:130",
      "B:131",
      "B:132",
      "B:133",
      "B:134",
      "B:135",
      "B:136",
      "B:137",
      "B:138",
      "B:139",
      "B:140",
      "B:141",
      "B:142",
      "B:143",
      "B:144",
      "B:145",
      "B:146",
      "B:147",
      "B:148",
      "B:149",
      "B:150",
      "B:151",
      "B:152",
      "B:153",
      "B:154",
      "B:155",
      "B:156",
      "B:157",
      "B:158",
      "B:159",
      "B:160",
      "B:161",
      "B:162",
      "B:163",
      "B:164",
      "B:165",
      "B:166",
      "B:167",
      "B:168",
      "B:169",
      "B:170",
      "B:171",
      "B:172",
      "B:173",
      "B:174",
      "B:175",
      "B:176",
      "B:177",
      "B:178",
      "B:179",
      "B:180",
      "B:181",
      "B:182",
      "B:183",
      "B:184",
      "B:185",
      "B:186",
      "B:187",
      "B:188",
      "B:189",
      "B:190",
      "B:191",
      "B:192",
      "B:193",
      "B:194",
      "B:195",
      "B:196",
      "B:197",
      "B:198",
      "B:199",
      "B:200",
      "B:201",
      "B:202",
      "B:203",
      "B:204",
      "B:205",
      "B:206",
      "B:207",
      "B:208",
      "B:209",
      "B:210",
      "B:211",
      "B:212",
      "B:213",
      "B:214",
      "B:215",
      "B:216",
      "B:217",
      "B:218",
      "B:219",
      "B:220",
      "B:221",
      "B:222",
      "B:223",
      "B:224",
      "B:225",
      "B:226",
      "B:227",
      "B:228",
      "B:229",
      "B:230",
      "B:231",
      "B:232",
      "B:233",
      "B:234",
      "B:235",
      "B:24",
      "B:25",
      "B:26",
      "B:27",
      "B:28",
      "B:29",
      "B:30",
      "B:31",
      "B:32",
      "B:33",
      "B:34",
      "B:35",
      "B:36",
      "B:37",
      "B:38",
      "B:39",
      "B:40",
      "B:41",
      "B:42",
      "B:43",
      "B:44",
      "B:45",
      "B:46",
      "B:47",
      "B:48",
      "B:49",
      "B:50",
      "B:51",
      "B:52",
      "B:53",
      "B:54",
      "B:55",
      "B:56",
      "B:57",
      "B:58",
      "B:59",
      "B:60",
      "B:61",
      "B:62",
      "B:63",
      "B:67",
      "B:68",
      "B:69",
      "B:70",
      "B:71",
      "B:72",
      "B:73",
      "B:74",
      "B:75",
      "B:76",
      "B:77",
      "B:78",
      "B:79",
      "B:80",
      "B:81",
      "B:82",
      "B:83",
      "B:84",
      "B:85",
      "B:86",
      "B:87",
      "B:88",
      "B:89",
      "B:90",
      "B:91",
      "B:92",
      "B:93",
      "B:94",
      "B:95",
      "B:96",
      "B:97",
      "B:98",
      "B:99"
    ],
    "A:22": [
      "A:100",
      "A:101",
      "A:102",
      "A:103",
      "A:104",
      "A:105",
      "A:106",
      "A:107",
      "A:108",
      "A:109",
      "A:110",
      "A:111",
      "A:112",
      "A:113",
      "A:114",
      "A:115",
      "A:116",
      "A:117",
      "A:118",
      "A:119",
      "A:120",
      "A:121",
      "A:122",
      "A:123",
      "A:124",
      "A:125",
      "A:126",
      "A:127",
      "A:128",
      "A:129",
      "A:130",
      "A:131",
      "A:132",
      "A:133",
      "A:134",
      "A:135",
      "A:136",
      "A:137",
      "A:138",
      "A:139",
      "A:140",
      "A:141",
      "A:142",
      "A:143",
      "A:144",
      "A:145",
      "A:146",
      "A:147",
      "A:148",
      "A:149",
      "A:150",
      "A:157",
      "A:158",
      "A:159",
      "A:160",
      "A:161",
      "A:162",
      "A:163",
      "A:164",
      "A:165",
      "A:166",
      "A:167",
      "A:168",
      "A:169",
      "A:170",
      "A:171",
      "A:172",
      "A:173",
      "A:174",
      "A:175",
      "A:176",
      "A:177",
      "A:178",
      "A:179",
      "A:180",
      "A:181",
      "A:182",
      "A:183",
      "A:184",
      "A:185",
      "A:186",
      "A:187",
      "A:188",
      "A:189",
      "A:190",
      "A:191",
      "A:192",
      "A:193",
      "A:194",
      "A:195",
      "A:196",
      "A:197",
      "A:198",
      "A:199",
      "A:20",
      "A:200",
      "A:201",
      "A:202",
      "A:203",
      "A:204",
      "A:205",
      "A:206",
      "A:207",
      "A:208",
      "A:209",
      "A:21",
      "A:210",
      "A:211",
      "A:212",
      "A:213",
      "A:214",
      "A:215",
      "A:216",
      "A:217",
      "A:218",
      "A:219",
      "A:220",
      "A:221",
      "A:222",
      "A:223",
      "A:224",
      "A:225",
      "A:226",
      "A:227",
      "A:228",
      "A:229",
      "A:23",
      "A:230",
      "A:231",
      "A:232",
      "A:233",
      "A:234",
      "A:235",
      "A:236",
      "A:237",
      "A:24",
      "A:25",
      "A:26",
      "A:27",
      "A:28",
      "A:29",
      "A:30",
      "A:31",
      "A:32",
      "A:33",
      "A:34",
      "A:35",
      "A:36",
      "A:37",
      "A:38",
      "A:39",
      "A:40",
      "A:41",
      "A:42",
      "A:43",
      "A:44",
      "A:45",
      "A:46",
      "A:47",
      "A:48",
      "A:49",
      "A:50",
      "A:51",
      "A:52",
      "A:53",
      "A:54",
      "A:55",
      "A:56",
      "A:57",
      "A:58",
      "A:59",
      "A:60",
      "A:61",
      "A:62",
      "A:63",
      "A:64",
      "A:65",
      "A:66",
      "A:67",
      "A:68",
      "A:69",
      "A:70",
      "A:71",
      "A:72",
      "A:73",
      "A:74",
      "A:75",
      "A:76",
      "A:77",
      "A:78",
      "A:79",
      "A:80",
      "A:81",
      "A:82",
      "A:83",
      "A:84",
      "A:85",
      "A:86",
      "A:87",
      "A:88",
      "A:89",
      "A:90",
      "A:91",
      "A:92",
      "A:93",
      "A:94",
      "A:95",
      "A:96",
      "A:97",
      "A:98",
      "A:99",
      "B:100",
      "B:101",
      "B:102",
      "B:103",
      "B:104",
      "B:105",
      "B:106",
      "B:107",
      "B:108",
      "B:109",
      "B:110",
      "B:111",
      "B:112",
      "B:113",
      "B:114",
      "B:115",
      "B:116",
      "B:117",
      "B:118",
      "B:119",
      "B:120",
      "B:121",
      "B:122",
      "B:123",
      "B:124",
      "B:125",
      "B:126",
      "B:127",
      "B:128",
      "B:129",
      "B:130",
      "B:131",
      "B:132",
      "B:133",
      "B:134",
      "B:135",
      "B:136",
      "B:137",
      "B:138",
      "B:139",
      "B:140",
      "B:141",
      "B:142",
      "B:143",
      "B:144",
      "B:145",
      "B:146",
      "B:147",
      "B:148",
      "B:149",
      "B:150",
      "B:151",
      "B:152",
      "B:153",
      "B:154",
      "B:155",
      "B:156",
      "B:157",
      "B:158",
      "B:159",
      "B:160",
      "B:161",
      "B:162",
      "B:163",
      "B:164",
      "B:165",
      "B:166",
      "B:167",
      "B:168",
      "B:169",
      "B:170",
      "B:171",
      "B:172",
      "B:173",
      "B:174",
      "B:175",
      "B:176",
      "B:177",
      "B:178",
      "B:179",
      "B:180",
      "B:181",
      "B:182",
      "B:183",
      "B:184",
      "B:185",
      "B:186",
      "B:187",
      "B:188",
      "B:189",
      "B:190",
      "B:191",
      "B:192",
      "B:193",
      "B:194",
      "B:195",
      "B:196",
      "B:197",
      "B:198",
      "B:199",
      "B:200",
      "B:201",
      "B:202",
      "B:203",
      "B:204",
      "B:205",
      "B:206",
      "B:207",
      "B:208",
      "B:209",
      "B:210",
      "B:211",
      "B:212",
      "B:213",
      "B:214",
      "B:215",
      "B:216",
      "B:217",
      "B:218",
      "B:219",
      "B:220",
      "B:221",
      "B:222",
      "B:223",
      "B:224",
      "B:225",
      "B:226",
      "B:227",
      "B:228",
      "B:229",
      "B:230",
      "B:231",
      "B:232",
      "B:233",
      "B:234",
      "B:235",
      "B:24",
      "B:25",
      "B:26",
      "B:27",
      "B:28",
      "B:29",
      "B:30",
      "B:31",
      "B:32",
      "B:33",
      "B:34",
      "B:35",
      "B:36",
      "B:37",
      "B:38",
      "B:39",
      "B:40",
      "B:41",
      "B:42",
      "B:43",
      "B:44",
      "B:45",
      "B:46",
      "B:47",
      "B:48",
      "B:49",
      "B:50",
      "B:51",
      "B:52",
      "B:53",
      "B:54",
      "B:55",
      "B:56",
      "B:57",
      "B:58",
      "B:59",
      "B:60",
      "B:61",
      "B:62",
      "B:63",
      "B:67",
      "B:68",
      "B:69",
      "B:70",
      "B:71",
      "B:72",
      "B:73",
      "B:74",
      "B:75",
      "B:76",
      "B:77",
      "B:78",
      "B:79",
      "B:80",
      "B:81",
      "B:82",
      "B:83",
      "B:84",
      "B:85",
      "B:86",
      "B:87",
      "B:88",
      "B:89",
      "B:90",
      "B:91",
      "B:92",
      "B:93",
      "B:94",
      "B:95",
      "B:96",
      "B:97",
      "B:98",
      "B:99"
    ],
    "A:23": [
      "A:100",
      "A:101",
      "A:102",
      "A:103",
      "A:104",
      "A:105",
      "A:106",
      "A:107",
      "A:108",
      "A:109",
      "A:110",
      "A:111",
      "A:112",
      "A:113",
      "A:114",
      "A:115",
      "A:116",
      "A:117",
      "A:118",
      "A:119",
      "A:120",
      "A:121",
      "A:122",
      "A:123",
      "A:124",
      "A:125",
      "A:126",
      "A:127",
      "A:128",
      "A:129",
      "A:130",
      "A:131",
      "A:132",
      "A:133",
      "A:134",
      "A:135",
      "A:136",
      "A:137",
      "A:138",
      "A:139",
      "A:140",
      "A:141",
      "A:142",
      "A:143",
      "A:144",
      "A:145",
      "A:146",
      "A:147",
      "A:148",
      "A:149",
      "A:150",
      "A:157",
      "A:158",
      "A:159",
      "A:160",
      "A:161",
      "A:162",
      "A:163",
      "A:164",
      "A:165",
      "A:166",
      "A:167",
      "A:168",
      "A:169",
      "A:170",
      "A:171",
      "A:172",
      "A:173",
      "A:174",
      "A:175",
      "A:176",
      "A:177",
      "A:178",
      "A:179",
      "A:180",
      "A:181",
      "A:182",
      "A:183",
      "A:184",
      "A:185",
      "A:186",
      "A:187",
      "A:188",
      "A:189",
      "A:190",
      "A:191",
      "A:192",
      "A:193",
      "A:194",
      "A:195",
      "A:196",
      "A:197",
      "A:198",
      "A:199",
      "A:20",
      "A:200",
      "A:201",
      "A:202",
      "A:203",
      "A:204",
      "A:205",
      "A:206",
      "A:207",
      "A:208",
      "A:209",
      "A:21",
      "A:210",
      "A:211",
      "A:212",
      "A:213",
      "A:214",
      "A:215",
      "A:216",
      "A:217",
      "A:218",
      "A:219",
      "A:22",
      "A:220",
      "A:221",
      "A:222",
      "A:223",
      "A:224",
      "A:225",
      "A:226",
      "A:227",
      "A:228",
      "A:229",
      "A:230",
      "A:231",
      "A:232",
      "A:233",
      "A:234",
      "A:235",
      "A:236",
      "A:237",
      "A:24",
      "A:25",
      "A:26",
      "A:27",
      "A:28",
      "A:29",
      "A:30",
      "A:31",
      "A:32",
      "A:33",
      "A:34",
      "A:35",
      "A:36",
      "A:37",
      "A:38",
      "A:39",
      "A:40",
      "A:41",
      "A:42",
      "A:43",
      "A:44",
      "A:45",
      "A:46",
      "A:47",
      "A:48",
      "A:49",
      "A:50",
      "A:51",
      "A:52",
      "A:53",
      "A:54",
      "A:55",
      "A:56",
      "A:57",
      "A:58",
      "A:59",
      "A:60",
      "A:61",
      "A:62",
      "A:63",
      "A:64",
      "A:65",
      "A:66",
      "A:67",
      "A:68",
      "A:69",
      "A:70",
      "A:71",
      "A:72",
      "A:73",
      "A:74",
      "A:75",
      "A:76",
      "A:77",
      "A:78",
      "A:79",
      "A:80",
      "A:81",
      "A:82",
      "A:83",
      "A:84",
      "A:85",
      "A:86",
      "A:87",
      "A:88",
      "A:89",
      "A:90",
      "A:91",
      "A:92",
      "A:93",
      "A:94",
      "A:95",
      "A:96",
      "A:97",
      "A:98",
      "A:99",
      "B:100",
      "B:101",
      "B:102",
      "B:103",
      "B:104",
      "B:105",
      "B:106",
      "B:107",
      "B:108",
      "B:109",
      "B:110",
      "B:111",
      "B:112",
      "B:113",
      "B:114",
      "B:115",
      "B:116",
      "B:117",
      "B:118",
      "B:119",
      "B:120",
      "B:121",
      "B:122",
      "B:123",
      "B:124",
      "B:125",
      "B:126",
      "B:127",
      "B:128",
      "B:129",
      "B:130",
      "B:131",
      "B:132",
      "B:133",
      "B:134",
      "B:135",
      "B:136",
      "B:137",
      "B:138",
      "B:139",
      "B:140",
      "B:141",
      "B:142",
      "B:143",
      "B:144",
      "B:145",
      "B:146",
      "B:147",
      "B:148",
      "B:149",
      "B:150",
      "B:151",
      "B:152",
      "B:153",
      "B:154",
      "B:155",
      "B:156",
      "B:157",
      "B:158",
      "B:159",
      "B:160",
      "B:161",
      "B:162",
      "B:163",
      "B:164",
      "B:165",
      "B:166",
      "B:167",
      "B:168",
      "B:169",
      "B:170",
      "B:171",
      "B:172",
      "B:173",
      "B:174",
      "B:175",
      "B:176",
      "B:177",
      "B:178",
      "B:179",
      "B:180",
      "B:181",
      "B:182",
      "B:183",
      "B:184",
      "B:185",
      "B:186",
      "B:187",
      "B:188",
      "B:189",
      "B:190",
      "B:191",
      "B:192",
      "B:193",
      "B:194",
      "B:195",
      "B:196",
      "B:197",
      "B:198",
      "B:199",
      "B:200",
      "B:201",
      "B:202",
      "B:203",
      "B:204",
      "B:205",
      "B:206",
      "B:207",
      "B:208",
      "B:209",
      "B:210",
      "B:211",
      "B:212",
      "B:213",
      "B:214",
      "B:215",
      "B:216",
      "B:217",
      "B:218",
      "B:219",
      "B:220",
      "B:221",
      "B:222",
      "B:223",
      "B:224",
      "B:225",
      "B:226",
      "B:227",
      "B:228",
      "B:229",
      "B:230",
      "B:231",
      "B:232",
      "B:233",
      "B:234",
      "B:235",
      "B:24",
      "B:25",
      "B:26",
      "B:27",
      "B:28",
      "B:29",
      "B:30",
      "B:31",
      "B:32",
      "B:33",
      "B:34",
      "B:35",
      "B:36",
      "B:37",
      "B:38",
      "B:39",
      "B:40",
      "B:41",
      "B:42",
      "B:43",
      "B:44",
      "B:45",
      "B:46",
      "B:47",
      "B:48",
      "B:49",
      "B:50",
      "B:51",
      "B:52",
      "B:53",
      "B:54",
      "B:55",
      "B:56",
      "B:57",
      "B:58",
      "B:59",
      "B:60",
      "B:61",
      "B:62",
      "B:63",
      "B:67",
      "B:68",
      "B:69",
      "B:70",
      "B:71",
      "B:72",
      "B:73",
      "B:74",
      "B:75",
      "B:76",
      "B:77",
      "B:78",
      "B:79",
      "B:80",
      "B:81",
      "B:82",
      "B:83",
      "B:84",
      "B:85",
      "B:86",
      "B:87",
      "B:88",
      "B:89",
      "B:90",
      "B:91",
      "B:92",
      "B:93",
      "B:94",
      "B:95",
      "B:96",
      "B:97",
      "B:98",
      "B:99"
    ],
    "A:24": [
      "A:100",
      "A:101",
      "A:102",
      "A:103",
      "A:104",
      "A:105",
      "A:106",
      "A:107",
      "A:108",
      "A:109",
      "A:110",
      "A:111",
      "A:112",
      "A:113",
      "A:114",
      "A:115",
      "A:116",
      "A:117",
      "A:118",
      "A:119",
      "A:120",
      "A:121",
      "A:122",
      "A:123",
      "A:124",
      "A:125",
      "A:126",
      "A:127",
      "A:128",
      "A:129",
      "A:130",
      "A:131",
      "A:132",
      "A:133",
      "A:134",
      "A:135",
      "A:136",
      "A:137",
      "A:138",
      "A:139",
      "A:140",
      "A:141",
      "A:142",
      "A:143",
      "A:144",
      "A:145",
      "A:146",
      "A:147",
      "A:148",
      "A:149",
      "A:150",
      "A:157",
      "A:158",
      "A:159",
      "A:160",
      "A:161",
      "A:162",
      "A:163",
      "A:164",
      "A:165",
      "A:166",
      "A:167",
      "A:168",
      "A:169",
      "A:170",
      "A:171",
      "A:172",
      "A:173",
      "A:174",
      "A:175",
      "A:176",
      "A:177",
      "A:178",
      "A:179",
      "A:180",
      "A:181",
      "A:182",
      "A:183",
      "A:184",
      "A:185",
      "A:186",
      "A:187",
      "A:188",
      "A:189",
      "A:190",
      "A:191",
      "A:192",
      "A:193",
      "A:194",
      "A:195",
      "A:196",
      "A:197",
      "A:198",
      "A:199",
      "A:20",
      "A:200",
      "A:201",
      "A:202",
      "A:203",
      "A:204",
      "A:205",
      "A:206",
      "A:207",
      "A:208",
      "A:209",
      "A:21",
      "A:210",
      "A:211",
      "A:212",
      "A:213",
      "A:214",
      "A:215",
      "A:216",
      "A:217",
      "A:218",
      "A:219",
      "A:22",
      "A:220",
      "A:221",
      "A:222",
      "A:223",
      "A:224",
      "A:225",
      "A:226",
      "A:227",
      "A:228",
      "A:229",
      "A:23",
      "A:230",
      "A:231",
      "A:232",
      "A:233",
      "A:234",
      "A:235",
      "A:236",
      "A:237",
      "A:25",
      "A:26",
      "A:27",
      "A:28",
      "A:29",
      "A:30",
      "A:31",
      "A:32",
      "A:33",
      "A:34",
      "A:35",
      "A:36",
      "A:37",
      "A:38",
      "A:39",
      "A:40",
      "A:41",
      "A:42",
      "A:43",
      "A:44",
      "A:45",
      "A:46",
      "A:47",
      "A:48",
      "A:49",
      "A:50",
      "A:51",
      "A:52",
      "A:53",
      "A:54",
      "A:55",
      "A:56",
      "A:57",
      "A:58",
      "A:59",
      "A:60",
      "A:61",
      "A:62",
      "A:63",
      "A:64",
      "A:65",
      "A:66",
      "A:67",
      "A:68",
      "A:69",
      "A:70",
      "A:71",
      "A:72",
      "A:73",
      "A:74",
      "A:75",
      "A:76",
      "A:77",
      "A:78",
      "A:79",
      "A:80",
      "A:81",
      "A:82",
      "A:83",
      "A:84",
      "A:85",
      "A:86",
      "A:87",
      "A:88",
      "A:89",
      "A:90",
      "A:91",
      "A:92",
      "A:93",
      "A:94",
      "A:95",
      "A:96",
      "A:97",
      "A:98",
      "A:99",
      "B:100",
      "B:101",
      "B:102",
      "B:103",
      "B:104",
      "B:105",
      "B:106",
      "B:107",
      "B:108",
      "B:109",
      "B:110",
      "B:111",
      "B:112",
      "B:113",
      "B:114",
      "B:115",
      "B:116",
      "B:117",
      "B:118",
      "B:119",
      "B:120",
      "B:121",
      "B:122",
      "B:123",
      "B:124",
      "B:125",
      "B:126",
      "B:127",
      "B:128",
      "B:129",
      "B:130",
      "B:131",
      "B:132",
      "B:133",
      "B:134",
      "B:135",
      "B:136",
      "B:137",
      "B:138",
      "B:139",
      "B:140",
      "B:141",
      "B:142",
      "B:143",
      "B:144",
      "B:145",
      "B:146",
      "B:147",
      "B:148",
      "B:149",
      "B:150",
      "B:151",
      "B:152",
      "B:153",
      "B:154",
      "B:155",
      "B:156",
      "B:157",
      "B:158",
      "B:159",
      "B:160",
      "B:161",
      "B:162",
      "B:163",
      "B:164",
      "B:165",
      "B:166",
      "B:167",
      "B:168",
      "B:169",
      "B:170",
      "B:171",
      "B:172",
      "B:173",
      "B:174",
      "B:175",
      "B:176",
      "B:177",
      "B:178",
      "B:179",
      "B:180",
      "B:181",
      "B:182",
      "B:183",
      "B:184",
      "B:185",
      "B:186",
      "B:187",
      "B:188",
      "B:189",
      "B:190",
      "B:191",
      "B:192",
      "B:193",
      "B:194",
      "B:195",
      "B:196",
      "B:197",
      "B:198",
      "B:199",
      "B:200",
      "B:201",
      "B:202",
      "B:203",
      "B:204",
      "B:205",
      "B:206",
      "B:207",
      "B:208",
      "B:209",
      "B:210",
      "B:211",
      "B:212",
      "B:213",
      "B:214",
      "B:215",
      "B:216",
      "B:217",
      "B:218",
      "B:219",
      "B:220",
      "B:221",
      "B:222",
      "B:223",
      "B:224",
      "B:225",
      "B:226",
      "B:227",
      "B:228",
      "B:229",
      "B:230",
      "B:231",
      "B:232",
      "B:233",
      "B:234",
      "B:235",
      "B:24",
      "B:25",
      "B:26",
      "B:27",
      "B:28",
      "B:29",
      "B:30",
      "B:31",
      "B:32",
      "B:33",
      "B:34",
      "B:35",
      "B:36",
      "B:37",
      "B:38",
      "B:39",
      "B:40",
      "B:41",
      "B:42",
      "B:43",
      "B:44",
      "B:45",
      "B:46",
      "B:47",
      "B:48",
      "B:49",
      "B:50",
      "B:51",
      "B:52",
      "B:53",
      "B:54",
      "B:55",
      "B:56",
      "B:57",
      "B:58",
      "B:59",
      "B:60",
      "B:61",
      "B:62",
      "B:63",
      "B:67",
      "B:68",
      "B:69",
      "B:70",
      "B:71",
      "B:72",
      "B:73",
      "B:74",
      "B:75",
      "B:76",
      "B:77",
      "B:78",
      "B:79",
      "B:80",
      "B:81",
      "B:82",
      "B:83",
      "B:84",
      "B:85",
      "B:86",
      "B:87",
      "B:88",
      "B:89",
      "B:90",
      "B:91",
      "B:92",
      "B:93",
      "B:94",
      "B:95",
      "B:96",
      "B:97",
      "B:98",
      "B:99"
    ],
    "A:25": [
      "A:100",
      "A:101",
      "A:102",
      "A:103",
      "A:104",
      "A:105",
      "A:106",
      "A:107",
      "A:108",
      "A:109",
      "A:110",
      "A:111",
      "A:112",
      "A:113",
      "A:114",
      "A:115",
      "A:116",
      "A:117",
      "A:118",
      "A:119",
      "A:120",
      "A:121",
      "A:122",
      "A:123",
      "A:124",
      "A:125",
      "A:126",
      "A:127",
      "A:128",
      "A:129",
      "A:130",
      "A:131",
      "A:132",
      "A:133",
      "A:134",
      "A:135",
      "A:136",
      "A:137",
      "A:138",
      "A:139",
      "A:140",
      "A:141",
      "A:142",
      "A:143",
      "A:144",
      "A:145",
      "A:146",
      "A:147",
      "A:148",
      "A:149",
      "A:150",
      "A:157",
      "A:158",
      "A:159",
      "A:160",
      "A:161",
      "A:162",
      "A:163",
      "A:164",
      "A:165",
      "A:166",
      "A:167",
      "A:168",
      "A:169",
      "A:170",
      "A:171",
      "A:172",
      "A:173",
      "A:174",
      "A:175",
      "A:176",
      "A:177",
      "A:178",
      "A:179",
      "A:180",
      "A:181",
      "A:182",
      "A:183",
      "A:184",
      "A:185",
      "A:186",
      "A:187",
      "A:188",
      "A:189",
      "A:190",
      "A:191",
      "A:192",
      "A:193",
      "A:194",
      "A:195",
      "A:196",
      "A:197",
      "A:198",
      "A:199",
      "A:20",
      "A:200",
      "A:201",
      "A:202",
      "A:203",
      "A:204",
      "A:205",
      "A:206",
      "A:207",
      "A:208",
      "A:209",
      "A:21",
      "A:210",
      "A:211",
      "A:212",
      "A:213",
      "A:214",
      "A:215",
      "A:216",
      "A:217",
      "A:218",
      "A:219",
      "A:22",
      "A:220",
      "A:221",
      "A:222",
      "A:223",
      "A:224",
      "A:225",
      "A:226",
      "A:227",
      "A:228",
      "A:229",
      "A:23",
      "A:230",
      "A:231",
      "A:232",
      "A:233",
      "A:234",
      "A:235",
      "A:236",
      "A:237",
      "A:24",
      "A:26",
      "A:27",
      "A:28",
      "A:29",
      "A:30",
      "A:31",
      "A:32",
      "A:33",
      "A:34",
      "A:35",
      "A:36",
      "A:37",
      "A:38",
      "A:39",
      "A:40",
      "A:41",
      "A:42",
      "A:43",
      "A:44",
      "A:45",
      "A:46",
      "A:47",
      "A:48",
      "A:49",
      "A:50",
      "A:51",
      "A:52",
      "A:53",
      "A:54",
      "A:55",
      "A:56",
      "A:57",
      "A:58",
      "A:59",
      "A:60",
      "A:61",
      "A:62",
      "A:63",
      "A:64",
      "A:65",
      "A:66",
      "A:67",
      "A:68",
      "A:69",
      "A:70",
      "A:71",
      "A:72",
      "A:73",
      "A:74",
      "A:75",
      "A:76",
      "A:77",
      "A:78",
      "A:79",
      "A:80",
      "A:81",
      "A:82",
      "A:83",
      "A:84",
      "A:85",
      "A:86",
      "A:87",
      "A:88",
      "A:89",
      "A:90",
      "A:91",
      "A:92",
      "A:93",
      "A:94",
      "A:95",
      "A:96",
      "A:97",
      "A:98",
      "A:99",
      "B:100",
      "B:101",
      "B:102",
      "B:103",
      "B:104",
      "B:105",
      "B:106",
      "B:107",
      "B:108",
      "B:109",
      "B:110",
      "B:111",
      "B:112",
      "B:113",
      "B:114",
      "B:115",
      "B:116",
      "B:117",
      "B:118",
      "B:119",
      "B:120",
      "B:121",
      "B:122",
      "B:123",
      "B:124",
      "B:125",
      "B:126",
      "B:127",
      "B:128",
      "B:129",
      "B:130",
      "B:131",
      "B:132",
      "B:133",
      "B:134",
      "B:135",
      "B:136",
      "B:137",
      "B:138",
      "B:139",
      "B:140",
      "B:141",
      "B:142",
      "B:143",
      "B:144",
      "B:145",
      "B:146",
      "B:147",
      "B:148",
      "B:149",
      "B:150",
      "B:151",
      "B:152",
      "B:153",
      "B:154",
      "B:155",
      "B:156",
      "B:157",
      "B:158",
      "B:159",
      "B:160",
      "B:161",
      "B:162",
      "B:163",
      "B:164",
      "B:165",
      "B:166",
      "B:167",
      "B:168",
      "B:169",
      "B:170",
      "B:171",
      "B:172",
      "B:173",
      "B:174",
      "B:175",
      "B:176",
      "B:177",
      "B:178",
      "B:179",
      "B:180",
      "B:181",
      "B:182",
      "B:183",
      "B:184",
      "B:185",
      "B:186",
      "B:187",
      "B:188",
      "B:189",
      "B:190",
      "B:191",
      "B:192",
      "B:193",
      "B:194",
      "B:195",
      "B:196",
      "B:197",
      "B:198",
      "B:199",
      "B:200",
      "B:201",
      "B:202",
      "B:203",
      "B:204",
      "B:205",
      "B:206",
      "B:207",
      "B:208",
      "B:209",
      "B:210",
      "B:211",
      "B:212",
      "B:213",
      "B:214",
      "B:215",
      "B:216",
      "B:217",
      "B:218",
      "B:219",
      "B:220",
      "B:221",
      "B:222",
      "B:223",
      "B:224",
      "B:225",
      "B:226",
      "B:227",
      "B:228",
      "B:229",
      "B:230",
      "B:231",
      "B:232",
      "B:233",
      "B:234",
      "B:235",
      "B:24",
      "B:25",
      "B:26",
      "B:27",
      "B:28",
      "B:29",
      "B:30",
      "B:31",
      "B:32",
      "B:33",
      "B:34",
      "B:35",
      "B:36",
      "B:37",
      "B:38",
      "B:39",
      "B:40",
      "B:41",
      "B:42",
      "B:43",
      "B:44",
      "B:45",
      "B:46",
      "B:47",
      "B:48",
      "B:49",
      "B:50",
      "B:51",
      "B:52",
      "B:53",
      "B:54",
      "B:55",
      "B:56",
      "B:57",
      "B:58",
      "B:59",
      "B:60",
      "B:61",
      "B:62",
      "B:63",
      "B:67",
      "B:68",
      "B:69",
      "B:70",
      "B:71",
      "B:72",
      "B:73",
      "B:74",
      "B:75",
      "B:76",
      "B:77",
      "B:78",
      "B:79",
      "B:80",
      "B:81",
      "B:82",
      "B:83",
      "B:84",
      "B:85",
      "B:86",
      "B:87",
      "B:88",
      "B:89",
      "B:90",
      "B:91",
      "B:92",
      "B:93",
      "B:94",
      "B:95",
      "B:96",
      "B:97",
      "B:98",
      "B:99"
    ],
    "A:26": [
      "A:100",
      "A:101",
      "A:102",
      "A:103",
      "A:104",
      "A:105",
      "A:106",
      "A:107",
      "A:108",
      "A:109",
      "A:110",
      "A:111",
      "A:112",
      "A:113",
      "A:114",
      "A:115",
      "A:116",
      "A:117",
      "A:118",
      "A:119",
      "A:120",
      "A:121",
      "A:122",
      "A:123",
      "A:124",
      "A:125",
      "A:126",
      "A:127",
      "A:128",
      "A:129",
      "A:130",
      "A:131",
      "A:132",
      "A:133",
      "A:134",
      "A:135",
      "A:136",
      "A:137",
      "A:138",
      "A:139",
      "A:140",
      "A:141",
      "A:142",
      "A:143",
      "A:144",
      "A:145",
      "A:146",
      "A:147",
      "A:148",
      "A:149",
      "A:150",
      "A:157",
      "A:158",
      "A:159",
      "A:160",
      "A:161",
      "A:162",
      "A:163",
      "A:164",
      "A:165",
      "A:166",
      "A:167",
      "A:168",
      "A:169",
      "A:170",
      "A:171",
      "A:172",
      "A:173",
      "A:174",
      "A:175",
      "A:176",
      "A:177",
      "A:178",
      "A:179",
      "A:180",
      "A:181",
      "A:182",
      "A:183",
      "A:184",
      "A:185",
      "A:186",
      "A:187",
      "A:188",
      "A:189",
      "A:190",
      "A:191",
      "A:192",
      "A:193",
      "A:194",
      "A:195",
      "A:196",
      "A:197",
      "A:198",
      "A:199",
      "A:20",
      "A:200",
      "A:201",
      "A:202",
      "A:203",
      "A:204",
      "A:205",
      "A:206",
      "A:207",
      "A:208",
      "A:209",
      "A:21",
      "A:210",
      "A:211",
      "A:212",
      "A:213",
      "A:214",
      "A:215",
      "A:216",
      "A:217",
      "A:218",
      "A:219",
      "A:22",
      "A:220",
      "A:221",
      "A:222",
      "A:223",
      "A:224",
      "A:225",
      "A:226",
      "A:227",
      "A:228",
      "A:229",
      "A:23",
      "A:230",
      "A:231",
      "A:232",
      "A:233",
      "A:234",
      "A:235",
      "A:236",
      "A:237",
      "A:24",
      "A:25",
      "A:27",
      "A:28",
      "A:29",
      "A:30",
      "A:31",
      "A:32",
      "A:33",
      "A:34",
      "A:35",
      "A:36",
      "A:37",
      "A:38",
      "A:39",
      "A:40",
      "A:41",
      "A:42",
      "A:43",
      "A:44",
      "A:45",
      "A:46",
      "A:47",
      "A:48",
      "A:49",
      "A:50",
      "A:51",
      "A:52",
      "A:53",
      "A:54",
      "A:55",
      "A:56",
      "A:57",
      "A:58",
      "A:59",
      "A:60",
      "A:61",
      "A:62",
      "A:63",
      "A:64",
      "A:65",
      "A:66",
      "A:67",
      "A:68",
      "A:69",
      "A:70",
      "A:71",
      "A:72",
      "A:73",
      "A:74",
      "A:75",
      "A:76",
      "A:77",
      "A:78",
      "A:79",
      "A:80",
      "A:81",
      "A:82",
      "A:83",
      "A:84",
      "A:85",
      "A:86",
      "A:87",
      "A:88",
      "A:89",
      "A:90",
      "A:91",
      "A:92",
      "A:93",
      "A:94",
      "A:95",
      "A:96",
      "A:97",
      "A:98",
      "A:99",
      "B:100",
      "B:101",
      "B:102",
      "B:103",
      "B:104",
      "B:105",
      "B:106",
      "B:107",
      "B:108",
      "B:109",
      "B:110",
      "B:111",
      "B:112",
      "B:113",
      "B:114",
      "B:115",
      "B:116",
      "B:117",
      "B:118",
      "B:119",
      "B:120",
      "B:121",
      "B:122",
      "B:123",
      "B:124",
      "B:125",
      "B:126",
      "B:127",
      "B:128",
      "B:129",
      "B:130",
      "B:131",
      "B:132",
      "B:133",
      "B:134",
      "B:135",
      "B:136",
      "B:137",
      "B:138",
      "B:139",
      "B:140",
      "B:141",
      "B:142",
      "B:143",
      "B:144",
      "B:145",
      "B:146",
      "B:147",
      "B:148",
      "B:149",
      "B:150",
      "B:151",
      "B:152",
      "B:153",
      "B:154",
      "B:155",
      "B:156",
      "B:157",
      "B:158",
      "B:159",
      "B:160",
      "B:161",
      "B:162",
      "B:163",
      "B:164",
      "B:165",
      "B:166",
      "B:167",
      "B:168",
      "B:169",
      "B:170",
      "B:171",
      "B:172",
      "B:173",
      "B:174",
      "B:175",
      "B:176",
      "B:177",
      "B:178",
      "B:179",
      "B:180",
      "B:181",
      "B:182",
      "B:183",
      "B:184",
      "B:185",
      "B:186",
      "B:187",
      "B:188",
      "B:189",
      "B:190",
      "B:191",
      "B:192",
      "B:193",
      "B:194",
      "B:195",
      "B:196",
      "B:197",
      "B:198",
      "B:199",
      "B:200",
      "B:201",
      "B:202",
      "B:203",
      "B:204",
      "B:205",
      "B:206",
      "B:207",
      "B:208",
      "B:209",
      "B:210",
      "B:211",
      "B:212",
      "B:213",
      "B:214",
      "B:215",
      "B:216",
      "B:217",
      "B:218",
      "B:219",
      "B:220",
      "B:221",
      "B:222",
      "B:223",
      "B:224",
      "B:225",
      "B:226",
      "B:227",
      "B:228",
      "B:229",
      "B:230",
      "B:231",
      "B:232",
      "B:233",
      "B:234",
      "B:235",
      "B:24",
      "B:25",
      "B:26",
      "B:27",
      "B:28",
      "B:29",
      "B:30",
      "B:31",
      "B:32",
      "B:33",
      "B:34",
      "B:35",
      "B:36",
      "B:37",
      "B:38",
      "B:39",
      "B:40",
      "B:41",
      "B:42",
      "B:43",
      "B:44",
      "B:45",
      "B:46",
      "B:47",
      "B:48",
      "B:49",
      "B:50",
      "B:51",
      "B:52",
      "B:53",
      "B:54",
      "B:55",
      "B:56",
      "B:57",
      "B:58",
      "B:59",
      "B:60",
      "B:61",
      "B:62",
      "B:63",
      "B:67",
      "B:68",
      "B:69",
      "B:70",
      "B:71",
      "B:72",
      "B:73",
      "B:74",
      "B:75",
      "B:76",
      "B:77",
      "B:78",
      "B:79",
      "B:80",
      "B:81",
      "B:82",
      "B:83",
      "B:84",
      "B:85",
      "B:86",
      "B:87",
      "B:88",
      "B:89",
      "B:90",
      "B:91",
      "B:92",
      "B:93",
      "B:94",
      "B:95",
      "B:96",
      "B:97",
      "B:98",
      "B:99"
    ],
    "A:27": [
      "A:100",
      "A:101",
      "A:102",
      "A:103",
      "A:104",
      "A:105",
      "A:106",
      "A:107",
      "A:108",
      "A:109",
      "A:110",
      "A:111",
      "A:112",
      "A:113",
      "A:114",
      "A:115",
      "A:116",
      "A:117",
      "A:118",
      "A:119",
      "A:120",
      "A:121",
      "A:122",
      "A:123",
      "A:124",
      "A:125",
      "A:126",
      "A:127",
      "A:128",
      "A:129",
      "A:130",
      "A:131",
      "A:132",
      "A:133",
      "A:134",
      "A:135",
      "A:136",
      "A:137",
      "A:138",
      "A:139",
      "A:140",
      "A:141",
      "A:142",
      "A:143",
      "A:144",
      "A:145",
      "A:146",
      "A:147",
      "A:148",
      "A:149",
      "A:150",
      "A:157",
      "A:158",
      "A:159",
      "A:160",
      "A:161",
      "A:162",
      "A:163",
      "A:164",
      "A:165",
      "A:166",
      "A:167",
      "A:168",
      "A:169",
      "A:170",
      "A:171",
      "A:172",
      "A:173",
      "A:174",
      "A:175",
      "A:176",
      "A:177",
      "A:178",
      "A:179",
      "A:180",
      "A:181",
      "A:182",
      "A:183",
      "A:184",
      "A:185",
      "A:186",
      "A:187",
      "A:188",
      "A:189",
      "A:190",
      "A:191",
      "A:192",
      "A:193",
      "A:194",
      "A:195",
      "A:196",
      "A:197",
      "A:198",
      "A:199",
      "A:20",
      "A:200",
      "A:201",
      "A:202",
      "A:203",
      "A:204",
      "A:205",
      "A:206",
      "A:207",
      "A:208",
      "A:209",
      "A:21",
      "A:210",
      "A:211",
      "A:212",
      "A:213",
      "A:214",
      "A:215",
      "A:216",
      "A:217",
      "A:218",
      "A:219",
      "A:22",
      "A:220",
      "A:221",
      "A:222",
      "A:223",
      "A:224",
      "A:225",
      "A:226",
      "A:227",
      "A:228",
      "A:229",
      "A:23",
      "A:230",
      "A:231",
      "A:232",
      "A:233",
      "A:234",
      "A:235",
      "A:236",
      "A:237",
      "A:24",
      "A:25",
      "A:26",
      "A:28",
      "A:29",
      "A:30",
      "A:31",
      "A:32",
      "A:33",
      "A:34",
      "A:35",
      "A:36",
      "A:37",
      "A:38",
      "A:39",
      "A:40",
      "A:41",
      "A:42",
      "A:43",
      "A:44",
      "A:45",
      "A:46",
      "A:47",
      "A:48",
      "A:49",
      "A:50",
      "A:51",
      "A:52",
      "A:53",
      "A:54",
      "A:55",
      "A:56",
      "A:57",
      "A:58",
      "A:59",
      "A:60",
      "A:61",
      "A:62",
      "A:63",
      "A:64",
      "A:65",
      "A:66",
      "A:67",
      "A:68",
      "A:69",
      "A:70",
      "A:71",
      "A:72",
      "A:73",
      "A:74",
      "A:75",
      "A:76",
      "A:77",
      "A:78",
      "A:79",
      "A:80",
      "A:81",
      "A:82",
      "A:83",
      "A:84",
      "A:85",
      "A:86",
      "A:87",
      "A:88",
      "A:89",
      "A:90",
      "A:91",
      "A:92",
      "A:93",
      "A:94",
      "A:95",
      "A:96",
      "A:97",
      "A:98",
      "A:99",
      "B:100",
      "B:101",
      "B:102",
      "B:103",
      "B:104",
      "B:105",
      "B:106",
      "B:107",
      "B:108",
      "B:109",
      "B:110",
      "B:111",
      "B:112",
      "B:113",
      "B:114",
      "B:115",
      "B:116",
      "B:117",
      "B:118",
      "B:119",
      "B:120",
      "B:121",
      "B:122",
      "B:123",
      "B:124",
      "B:125",
      "B:126",
      "B:127",
      "B:128",
      "B:129",
      "B:130",
      "B:131",
      "B:132",
      "B:133",
      "B:134",
      "B:135",
      "B:136",
      "B:137",
      "B:138",
      "B:139",
      "B:140",
      "B:141",
      "B:142",
      "B:143",
      "B:144",
      "B:145",
      "B:146",
      "B:147",
      "B:148",
      "B:149",
      "B:150",
      "B:151",
      "B:152",
      "B:153",
      "B:154",
      "B:155",
      "B:156",
      "B:157",
      "B:158",
      "B:159",
      "B:160",
      "B:161",
      "B:162",
      "B:163",
      "B:164",
      "B:165",
      "B:166",
      "B:167",
      "B:168",
      "B:169",
      "B:170",
      "B:171",
      "B:172",
      "B:173",
      "B:174",
      "B:175",
      "B:176",
      "B:177",
      "B:178",
      "B:179",
      "B:180",
      "B:181",
      "B:182",
      "B:183",
      "B:184",
      "B:185",
      "B:186",
      "B:187",
      "B:188",
      "B:189",
      "B:190",
      "B:191",
      "B:192",
      "B:193",
      "B:194",
      "B:195",
      "B:196",
      "B:197",
      "B:198",
      "B:199",
      "B:200",
      "B:201",
      "B:202",
      "B:203",
      "B:204",
      "B:205",
      "B:206",
      "B:207",
      "B:208",
      "B:209",
      "B:210",
      "B:211",
      "B:212",
      "B:213",
      "B:214",
      "B:215",
      "B:216",
      "B:217",
      "B:218",
      "B:219",
      "B:220",
      "B:221",
      "B:222",
      "B:223",
      "B:224",
      "B:225",
      "B:226",
      "B:227",
      "B:228",
      "B:229",
      "B:230",
      "B:231",
      "B:232",
      "B:233",
      "B:234",
      "B:235",
      "B:24",
      "B:25",
      "B:26",
      "B:27",
      "B:28",
      "B:29",
      "B:30",
      "B:31",
      "B:32",
      "B:33",
      "B:34",
      "B:35",
      "B:36",
      "B:37",
      "B:38",
      "B:39",
      "B:40",
      "B:41",
      "B:42",
      "B:43",
      "B:44",
      "B:45",
      "B:46",
      "B:47",
      "B:48",
      "B:49",
      "B:50",
      "B:51",
      "B:52",
      "B:53",
      "B:54",
      "B:55",
      "B:56",
      "B:57",
      "B:58",
      "B:59",
      "B:60",
      "B:61",
      "B:62",
      "B:63",
      "B:67",
      "B:68",
      "B:69",
      "B:70",
      "B:71",
      "B:72",
      "B:73",
      "B:74",
      "B:75",
      "B:76",
      "B:77",
      "B:78",
      "B:79",
      "B:80",
      "B:81",
      "B:82",
      "B:83",
      "B:84",
      "B:85",
      "B:86",
      "B:87",
      "B:88",
      "B:89",
      "B:90",
      "B:91",
      "B:92",
      "B:93",
      "B:94",
      "B:95",
      "B:96",
      "B:97",
      "B:98",
      "B:99"
    ],
    "A:28": [
      "A:100",
      "A:101",
      "A:102",
      "A:103",
      "A:104",
      "A:105",
      "A:106",
      "A:107",
      "A:108",
      "A:109",
      "A:110",
      "A:111",
      "A:112",
      "A:113",
      "A:114",
      "A:115",
      "A:116",
      "A:117",
      "A:118",
      "A:119",
      "A:120",
      "A:121",
      "A:122",
      "A:123",
      "A:124",
      "A:125",
      "A:126",
      "A:127",
      "A:128",
      "A:129",
      "A:130",
      "A:131",
      "A:132",
      "A:133",
      "A:134",
      "A:135",
      "A:136",
      "A:137",
      "A:138",
      "A:139",
      "A:140",
      "A:141",
      "A:142",
      "A:143",
      "A:144",
      "A:145",
      "A:146",
      "A:147",
      "A:148",
      "A:149",
      "A:150",
      "A:157",
      "A:158",
      "A:159",
      "A:160",
      "A:161",
      "A:162",
      "A:163",
      "A:164",
      "A:165",
      "A:166",
      "A:167",
      "A:168",
      "A:169",
      "A:170",
      "A:171",
      "A:172",
      "A:173",
      "A:174",
      "A:175",
      "A:176",
      "A:177",
      "A:178",
      "A:179",
      "A:180",
      "A:181",
      "A:182",
      "A:183",
      "A:184",
      "A:185",
      "A:186",
      "A:187",
      "A:188",
      "A:189",
      "A:190",
      "A:191",
      "A:192",
      "A:193",
      "A:194",
      "A:195",
      "A:196",
      "A:197",
      "A:198",
      "A:199",
      "A:20",
      "A:200",
      "A:201",
      "A:202",
      "A:203",
      "A:204",
      "A:205",
      "A:206",
      "A:207",
      "A:208",
      "A:209",
      "A:21",
      "A:210",
      "A:211",
      "A:212",
      "A:213",
      "A:214",
      "A:215",
      "A:216",
      "A:217",
      "A:218",
      "A:219",
      "A:22",
      "A:220",
      "A:221",
      "A:222",
      "A:223",
      "A:224",
      "A:225",
      "A:226",
      "A:227",
      "A:228",
      "A:229",
      "A:23",
      "A:230",
      "A:231",
      "A:232",
      "A:233",
      "A:234",
      "A:235",
      "A:236",
      "A:237",
      "A:24",
      "A:25",
      "A:26",
      "A:27",
      "A:29",
      "A:30",
      "A:31",
      "A:32",
      "A:33",
      "A:34",
      "A:35",
      "A:36",
      "A:37",
      "A:38",
      "A:39",
      "A:40",
      "A:41",
      "A:42",
      "A:43",
      "A:44",
      "A:45",
      "A:46",
      "A:47",
      "A:48",
      "A:49",
      "A:50",
      "A:51",
      "A:52",
      "A:53",
      "A:54",
      "A:55",
      "A:56",
      "A:57",
      "A:58",
      "A:59",
      "A:60",
      "A:61",
      "A:62",
      "A:63",
      "A:64",
      "A:65",
      "A:66",
      "A:67",
      "A:68",
      "A:69",
      "A:70",
      "A:71",
      "A:72",
      "A:73",
      "A:74",
      "A:75",
      "A:76",
      "A:77",
      "A:78",
      "A:79",
      "A:80",
      "A:81",
      "A:82",
      "A:83",
      "A:84",
      "A:85",
      "A:86",
      "A:87",
      "A:88",
      "A:89",
      "A:90",
      "A:91",
      "A:92",
      "A:93",
      "A:94",
      "A:95",
      "A:96",
      "A:97",
      "A:98",
      "A:99",
      "B:100",
      "B:101",
      "B:102",
      "B:103",
      "B:104",
      "B:105",
      "B:106",
      "B:107",
      "B:108",
      "B:109",
      "B:110",
      "B:111",
      "B:112",
      "B:113",
      "B:114",
      "B:115",
      "B:116",
      "B:117",
      "B:118",
      "B:119",
      "B:120",
      "B:121",
      "B:122",
      "B:123",
      "B:124",
      "B:125",
      "B:126",
      "B:127",
      "B:128",
      "B:129",
      "B:130",
      "B:131",
      "B:132",
      "B:133",
      "B:134",
      "B:135",
      "B:136",
      "B:137",
      "B:138",
      "B:139",
      "B:140",
      "B:141",
      "B:142",
      "B:143",
      "B:144",
      "B:145",
      "B:146",
      "B:147",
      "B:148",
      "B:149",
      "B:150",
      "B:151",
      "B:152",
      "B:153",
      "B:154",
      "B:155",
      "B:156",
      "B:157",
      "B:158",
      "B:159",
      "B:160",
      "B:161",
      "B:162",
      "B:163",
      "B:164",
      "B:165",
      "B:166",
      "B:167",
      "B:168",
      "B:169",
      "B:170",
      "B:171",
      "B:172",
      "B:173",
      "B:174",
      "B:175",
      "B:176",
      "B:177",
      "B:178",
      "B:179",
      "B:180",
      "B:181",
      "B:182",
      "B:183",
      "B:184",
      "B:185",
      "B:186",
      "B:187",
      "B:188",
      "B:189",
      "B:190",
      "B:191",
      "B:192",
      "B:193",
      "B:194",
      "B:195",
      "B:196",
      "B:197",
      "B:198",
      "B:199",
      "B:200",
      "B:201",
      "B:202",
      "B:203",
      "B:204",
      "B:205",
      "B:206",
      "B:207",
      "B:208",
      "B:209",
      "B:210",
      "B:211",
      "B:212",
      "B:213",
      "B:214",
      "B:215",
      "B:216",
      "B:217",
      "B:218",
      "B:219",
      "B:220",
      "B:221",
      "B:222",
      "B:223",
      "B:224",
      "B:225",
      "B:226",
      "B:227",
      "B:228",
      "B:229",
      "B:230",
      "B:231",
      "B:232",
      "B:233",
      "B:234",
      "B:235",
      "B:24",
      "B:25",
      "B:26",
      "B:27",
      "B:28",
      "B:29",
      "B:30",
      "B:31",
      "B:32",
      "B:33",
      "B:34",
      "B:35",
      "B:36",
      "B:37",
      "B:38",
      "B:39",
      "B:40",
      "B:41",
      "B:42",
      "B:43",
      "B:44",
      "B:45",
      "B:46",
      "B:47",
      "B:48",
      "B:49",
      "B:50",
      "B:51",
      "B:52",
      "B:53",
      "B:54",
      "B:55",
      "B:56",
      "B:57",
      "B:58",
      "B:59",
      "B:60",
      "B:61",
      "B:62",
      "B:63",
      "B:67",
      "B:68",
      "B:69",
      "B:70",
      "B:71",
      "B:72",
      "B:73",
      "B:74",
      "B:75",
      "B:76",
      "B:77",
      "B:78",
      "B:79",
      "B:80",
      "B:81",
      "B:82",
      "B:83",
      "B:84",
      "B:85",
      "B:86",
      "B:87",
      "B:88",
      "B:89",
      "B:90",
      "B:91",
      "B:92",
      "B:93",
      "B:94",
      "B:95",
      "B:96",
      "B:97",
      "B:98",
      "B:99"
    ],
    "A:29": [
      "A:100",
      "A:101",
      "A:102",
      "A:103",
      "A:104",
      "A:105",
      "A:106",
      "A:107",
      "A:108",
      "A:109",
      "A:110",
      "A:111",
      "A:112",
      "A:113",
      "A:114",
      "A:115",
      "A:116",
      "A:117",
      "A:118",
      "A:119",
      "A:120",
      "A:121",
      "A:122",
      "A:123",
      "A:124",
      "A:125",
      "A:126",
      "A:127",
      "A:128",
      "A:129",
      "A:130",
      "A:131",
      "A:132",
      "A:133",
      "A:134",
      "A:135",
      "A:136",
      "A:137",
      "A:138",
      "A:139",
      "A:140",
      "A:141",
      "A:142",
      "A:143",
      "A:144",
      "A:145",
      "A:146",
      "A:147",
      "A:148",
      "A:149",
      "A:150",
      "A:157",
      "A:158",
      "A:159",
      "A:160",
      "A:161",
      "A:162",
      "A:163",
      "A:164",
      "A:165",
      "A:166",
      "A:167",
      "A:168",
      "A:169",
      "A:170",
      "A:171",
      "A:172",
      "A:173",
      "A:174",
      "A:175",
      "A:176",
      "A:177",
      "A:178",
      "A:179",
      "A:180",
      "A:181",
      "A:182",
      "A:183",
      "A:184",
      "A:185",
      "A:186",
      "A:187",
      "A:188",
      "A:189",
      "A:190",
      "A:191",
      "A:192",
      "A:193",
      "A:194",
      "A:195",
      "A:196",
      "A:197",
      "A:198",
      "A:199",
      "A:20",
      "A:200",
      "A:201",
      "A:202",
      "A:203",
      "A:204",
      "A:205",
      "A:206",
      "A:207",
      "A:208",
      "A:209",
      "A:21",
      "A:210",
      "A:211",
      "A:212",
      "A:213",
      "A:214",
      "A:215",
      "A:216",
      "A:217",
      "A:218",
      "A:219",
      "A:22",
      "A:220",
      "A:221",
      "A:222",
      "A:223",
      "A:224",
      "A:225",
      "A:226",
      "A:227",
      "A:228",
      "A:229",
      "A:23",
      "A:230",
      "A:231",
      "A:232",
      "A:233",
      "A:234",
      "A:235",
      "A:236",
      "A:237",
      "A:24",
      "A:25",
      "A:26",
      "A:27",
      "A:28",
      "A:30",
      "A:31",
      "A:32",
      "A:33",
      "A:34",
      "A:35",
      "A:36",
      "A:37",
      "A:38",
      "A:39",
      "A:40",
      "A:41",
      "A:42",
      "A:43",
      "A:44",
      "A:45",
      "A:46",
      "A:47",
      "A:48",
      "A:49",
      "A:50",
      "A:51",
      "A:52",
      "A:53",
      "A:54",
      "A:55",
      "A:56",
      "A:57",
      "A:58",
      "A:59",
      "A:60",
      "A:61",
      "A:62",
      "A:63",
      "A:64",
      "A:65",
      "A:66",
      "A:67",
      "A:68",
      "A:69",
      "A:70",
      "A:71",
      "A:72",
      "A:73",
      "A:74",
      "A:75",
      "A:76",
      "A:77",
      "A:78",
      "A:79",
      "A:80",
      "A:81",
      "A:82",
      "A:83",
      "A:84",
      "A:85",
      "A:86",
      "A:87",
      "A:88",
      "A:89",
      "A:90",
      "A:91",
      "A:92",
      "A:93",
      "A:94",
      "A:95",
      "A:96",
      "A:97",
      "A:98",
      "A:99",
      "B:100",
      "B:101",
      "B:102",
      "B:103",
      "B:104",
      "B:105",
      "B:106",
      "B:107",
      "B:108",
      "B:109",
      "B:110",
      "B:111",
      "B:112",
      "B:113",
      "B:114",
      "B:115",
      "B:116",
      "B:117",
      "B:118",
      "B:119",
      "B:120",
      "B:121",
      "B:122",
      "B:123",
      "B:124",
      "B:125",
      "B:126",
      "B:127",
      "B:128",
      "B:129",
      "B:130",
      "B:131",
      "B:132",
      "B:133",
      "B:134",
      "B:135",
      "B:136",
      "B:137",
      "B:138",
      "B:139",
      "B:140",
      "B:141",
      "B:142",
      "B:143",
      "B:144",
      "B:145",
      "B:146",
      "B:147",
      "B:148",
      "B:149",
      "B:150",
      "B:151",
      "B:152",
      "B:153",
      "B:154",
      "B:155",
      "B:156",
      "B:157",
      "B:158",
      "B:159",
      "B:160",
      "B:161",
      "B:162",
      "B:163",
      "B:164",
      "B:165",
      "B:166",
      "B:167",
      "B:168",
      "B:169",
      "B:170",
      "B:171",
      "B:172",
      "B:173",
      "B:174",
      "B:175",
      "B:176",
      "B:177",
      "B:178",
      "B:179",
      "B:180",
      "B:181",
      "B:182",
      "B:183",
      "B:184",
      "B:185",
      "B:186",
      "B:187",
      "B:188",
      "B:189",
      "B:190",
      "B:191",
      "B:192",
      "B:193",
      "B:194",
      "B:195",
      "B:196",
      "B:197",
      "B:198",
      "B:199",
      "B:200",
      "B:201",
      "B:202",
      "B:203",
      "B:204",
      "B:205",
      "B:206",
      "B:207",
      "B:208",
      "B:209",
      "B:210",
      "B:211",
      "B:212",
      "B:213",
      "B:214",
      "B:215",
      "B:216",
      "B:217",
      "B:218",
      "B:219",
      "B:220",
      "B:221",
      "B:222",
      "B:223",
      "B:224",
      "B:225",
      "B:226",
      "B:227",
      "B:228",
      "B:229",
      "B:230",
      "B:231",
      "B:232",
      "B:233",
      "B:234",
      "B:235",
      "B:24",
      "B:25",
      "B:26",
      "B:27",
      "B:28",
      "B:29",
      "B:30",
      "B:31",
      "B:32",
      "B:33",
      "B:34",
      "B:35",
      "B:36",
      "B:37",
      "B:38",
      "B:39",
      "B:40",
      "B:41",
      "B:42",
      "B:43",
      "B:44",
      "B:45",
      "B:46",
      "B:47",
      "B:48",
      "B:49",
      "B:50",
      "B:51",
      "B:52",
      "B:53",
      "B:54",
      "B:55",
      "B:56",
      "B:57",
      "B:58",
      "B:59",
      "B:60",
      "B:61",
      "B:62",
      "B:63",
      "B:67",
      "B:68",
      "B:69",
      "B:70",
      "B:71",
      "B:72",
      "B:73",
      "B:74",
      "B:75",
      "B:76",
      "B:77",
      "B:78",
      "B:79",
      "B:80",
      "B:81",
      "B:82",
      "B:83",
      "B:84",
      "B:85",
      "B:86",
      "B:87",
      "B:88",
      "B:89",
      "B:90",
      "B:91",
      "B:92",
      "B:93",
      "B:94",
      "B:95",
      "B:96",
      "B:97",
      "B:98",
      "B:99"
    ],
    "A:30": [
      "A:100",
      "A:101",
      "A:102",
      "A:103",
      "A:104",
      "A:105",
      "A:106",
      "A:107",
      "A:108",
      "A:109",
      "A:110",
      "A:111",
      "A:112",
      "A:113",
      "A:114",
      "A:115",
      "A:116",
      "A:117",
      "A:118",
      "A:119",
      "A:120",
      "A:121",
      "A:122",
      "A:123",
      "A:124",
      "A:125",
      "A:126",
      "A:127",
      "A:128",
      "A:129",
      "A:130",
      "A:131",
      "A:132",
      "A:133",
      "A:134",
      "A:135",
      "A:136",
      "A:137",
      "A:138",
      "A:139",
      "A:140",
      "A:141",
      "A:142",
      "A:143",
      "A:144",
      "A:145",
      "A:146",
      "A:147",
      "A:148",
      "A:149",
      "A:150",
      "A:157",
      "A:158",
      "A:159",
      "A:160",
      "A:161",
      "A:162",
      "A:163",
      "A:164",
      "A:165",
      "A:166",
      "A:167",
      "A:168",
      "A:169",
      "A:170",
      "A:171",
      "A:172",
      "A:173",
      "A:174",
      "A:175",
      "A:176",
      "A:177",
      "A:178",
      "A:179",
      "A:180",
      "A:181",
      "A:182",
      "A:183",
      "A:184",
      "A:185",
      "A:186",
      "A:187",
      "A:188",
      "A:189",
      "A:190",
      "A:191",
      "A:192",
      "A:193",
      "A:194",
      "A:195",
      "A:196",
      "A:197",
      "A:198",
      "A:199",
      "A:20",
      "A:200",
      "A:201",
      "A:202",
      "A:203",
      "A:204",
      "A:205",
      "A:206",
      "A:207",
      "A:208",
      "A:209",
      "A:21",
      "A:210",
      "A:211",
      "A:212",
      "A:213",
      "A:214",
      "A:215",
      "A:216",
      "A:217",
      "A:218",
      "A:219",
      "A:22",
      "A:220",
      "A:221",
      "A:222",
      "A:223",
      "A:224",
      "A:225",
      "A:226",
      "A:227",
      "A:228",
      "A:229",
      "A:23",
      "A:230",
      "A:231",
      "A:232",
      "A:233",
      "A:234",
      "A:235",
      "A:236",
      "A:237",
      "A:24",
      "A:25",
      "A:26",
      "A:27",
      "A:28",
      "A:29",
      "A:31",
      "A:32",
      "A:33",
      "A:34",
      "A:35",
      "A:36",
      "A:37",
      "A:38",
      "A:39",
      "A:40",
      "A:41",
      "A:42",
      "A:43",
      "A:44",
      "A:45",
      "A:46",
      "A:47",
      "A:48",
      "A:49",
      "A:50",
      "A:51",
      "A:52",
      "A:53",
      "A:54",
      "A:55",
      "A:56",
      "A:57",
      "A:58",
      "A:59",
      "A:60",
      "A:61",
      "A:62",
      "A:63",
      "A:64",
      "A:65",
      "A:66",
      "A:67",
      "A:68",
      "A:69",
      "A:70",
      "A:71",
      "A:72",
      "A:73",
      "A:74",
      "A:75",
      "A:76",
      "A:77",
      "A:78",
      "A:79",
      "A:80",
      "A:81",
      "A:82",
      "A:83",
      "A:84",
      "A:85",
      "A:86",
      "A:87",
      "A:88",
      "A:89",
      "A:90",
      "A:91",
      "A:92",
      "A:93",
      "A:94",
      "A:95",
      "A:96",
      "A:97",
      "A:98",
      "A:99",
      "B:100",
      "B:101",
      "B:102",
      "B:103",
      "B:104",
      "B:105",
      "B:106",
      "B:107",
      "B:108",
      "B:109",
      "B:110",
      "B:111",
      "B:112",
      "B:113",
      "B:114",
      "B:115",
      "B:116",
      "B:117",
      "B:118",
      "B:119",
      "B:120",
      "B:121",
      "B:122",
      "B:123",
      "B:124",
      "B:125",
      "B:126",
      "B:127",
      "B:128",
      "B:129",
      "B:130",
      "B:131",
      "B:132",
      "B:133",
      "B:134",
      "B:135",
      "B:136",
      "B:137",
      "B:138",
      "B:139",
      "B:140",
      "B:141",
      "B:142",
      "B:143",
      "B:144",
      "B:145",
      "B:146",
      "B:147",
      "B:148",
      "B:149",
      "B:150",
      "B:151",
      "B:152",
      "B:153",
      "B:154",
      "B:155",
      "B:156",
      "B:157",
      "B:158",
      "B:159",
      "B:160",
      "B:161",
      "B:162",
      "B:163",
      "B:164",
      "B:165",
      "B:166",
      "B:167",
      "B:168",
      "B:169",
      "B:170",
      "B:171",
      "B:172",
      "B:173",
      "B:174",
      "B:175",
      "B:176",
      "B:177",
      "B:178",
      "B:179",
      "B:180",
      "B:181",
      "B:182",
      "B:183",
      "B:184",
      "B:185",
      "B:186",
      "B:187",
      "B:188",
      "B:189",
      "B:190",
      "B:191",
      "B:192",
      "B:193",
      "B:194",
      "B:195",
      "B:196",
      "B:197",
      "B:198",
      "B:199",
      "B:200",
      "B:201",
      "B:202",
      "B:203",
      "B:204",
      "B:205",
      "B:206",
      "B:207",
      "B:208",
      "B:209",
      "B:210",
      "B:211",
      "B:212",
      "B:213",
      "B:214",
      "B:215",
      "B:216",
      "B:217",
      "B:218",
      "B:219",
      "B:220",
      "B:221",
      "B:222",
      "B:223",
      "B:224",
      "B:225",
      "B:226",
      "B:227",
      "B:228",
      "B:229",
      "B:230",
      "B:231",
      "B:232",
      "B:233",
      "B:234",
      "B:235",
      "B:24",
      "B:25",
      "B:26",
      "B:27",
      "B:28",
      "B:29",
      "B:30",
      "B:31",
      "B:32",
      "B:33",
      "B:34",
      "B:35",
      "B:36",
      "B:37",
      "B:38",
      "B:39",
      "B:40",
      "B:41",
      "B:42",
      "B:43",
      "B:44",
      "B:45",
      "B:46",
      "B:47",
      "B:48",
      "B:49",
      "B:50",
      "B:51",
      "B:52",
      "B:53",
      "B:54",
      "B:55",
      "B:56",
      "B:57",
      "B:58",
      "B:59",
      "B:60",
      "B:61",
      "B:62",
      "B:63",
      "B:67",
      "B:68",
      "B:69",
      "B:70",
      "B:71",
      "B:72",
      "B:73",
      "B:74",
      "B:75",
      "B:76",
      "B:77",
      "B:78",
      "B:79",
      "B:80",
      "B:81",
      "B:82",
      "B:83",
      "B:84",
      "B:85",
      "B:86",
      "B:87",
      "B:88",
      "B:89",
      "B:90",
      "B:91",
      "B:92",
      "B:93",
      "B:94",
      "B:95",
      "B:96",
      "B:97",
      "B:98",
      "B:99"
    ],
    "A:31": [
      "A:100",
      "A:101",
      "A:102",
      "A:103",
      "A:104",
      "A:105",
      "A:106",
      "A:107",
      "A:108",
      "A:109",
      "A:110",
      "A:111",
      "A:112",
      "A:113",
      "A:114",
      "A:115",
      "A:116",
      "A:117",
      "A:118",
      "A:119",
      "A:120",
      "A:121",
      "A:122",
      "A:123",
      "A:124",
      "A:125",
      "A:126",
      "A:127",
      "A:128",
      "A:129",
      "A:130",
      "A:131",
      "A:132",
      "A:133",
      "A:134",
      "A:135",
      "A:136",
      "A:137",
      "A:138",
      "A:139",
      "A:140",
      "A:141",
      "A:142",
      "A:143",
      "A:144",
      "A:145",
      "A:146",
      "A:147",
      "A:148",
      "A:149",
      "A:150",
      "A:157",
      "A:158",
      "A:159",
      "A:160",
      "A:161",
      "A:162",
      "A:163",
      "A:164",
      "A:165",
      "A:166",
      "A:167",
      "A:168",
      "A:169",
      "A:170",
      "A:171",
      "A:172",
      "A:173",
      "A:174",
      "A:175",
      "A:176",
      "A:177",
      "A:178",
      "A:179",
      "A:180",
      "A:181",
      "A:182",
      "A:183",
      "A:184",
      "A:185",
      "A:186",
      "A:187",
      "A:188",
      "A:189",
      "A:190",
      "A:191",
      "A:192",
      "A:193",
      "A:194",
      "A:195",
      "A:196",
      "A:197",
      "A:198",
      "A:199",
      "A:20",
      "A:200",
      "A:201",
      "A:202",
      "A:203",
      "A:204",
      "A:205",
      "A:206",
      "A:207",
      "A:208",
      "A:209",
      "A:21",
      "A:210",
      "A:211",
      "A:212",
      "A:213",
      "A:214",
      "A:215",
      "A:216",
      "A:217",
      "A:218",
      "A:219",
      "A:22",
      "A:220",
      "A:221",
      "A:222",
      "A:223",
      "A:224",
      "A:225",
      "A:226",
      "A:227",
      "A:228",
      "A:229",
      "A:23",
      "A:230",
      "A:231",
      "A:232",
      "A:233",
      "A:234",
      "A:235",
      "A:236",
      "A:237",
      "A:24",
      "A:25",
      "A:26",
      "A:27",
      "A:28",
      "A:29",
      "A:30",
      "A:32",
      "A:33",
      "A:34",
      "A:35",
      "A:36",
      "A:37",
      "A:38",
      "A:39",
      "A:40",
      "A:41",
      "A:42",
      "A:43",
      "A:44",
      "A:45",
      "A:46",
      "A:47",
      "A:48",
      "A:49",
      "A:50",
      "A:51",
      "A:52",
      "A:53",
      "A:54",
      "A:55",
      "A:56",
      "A:57",
      "A:58",
      "A:59",
      "A:60",
      "A:61",
      "A:62",
      "A:63",
      "A:64",
      "A:65",
      "A:66",
      "A:67",
      "A:68",
      "A:69",
      "A:70",
      "A:71",
      "A:72",
      "A:73",
      "A:74",
      "A:75",
      "A:76",
      "A:77",
      "A:78",
      "A:79",
      "A:80",
      "A:81",
      "A:82",
      "A:83",
      "A:84",
      "A:85",
      "A:86",
      "A:87",
      "A:88",
      "A:89",
      "A:90",
      "A:91",
      "A:92",
      "A:93",
      "A:94",
      "A:95",
      "A:96",
      "A:97",
      "A:98",
      "A:99",
      "B:100",
      "B:101",
      "B:102",
      "B:103",
      "B:104",
      "B:105",
      "B:106",
      "B:107",
      "B:108",
      "B:109",
      "B:110",
      "B:111",
      "B:112",
      "B:113",
      "B:114",
      "B:115",
      "B:116",
      "B:117",
      "B:118",
      "B:119",
      "B:120",
      "B:121",
      "B:122",
      "B:123",
      "B:124",
      "B:125",
      "B:126",
      "B:127",
      "B:128",
      "B:129",
      "B:130",
      "B:131",
      "B:132",
      "B:133",
      "B:134",
      "B:135",
      "B:136",
      "B:137",
      "B:138",
      "B:139",
      "B:140",
      "B:141",
      "B:142",
      "B:143",
      "B:144",
      "B:145",
      "B:146",
      "B:147",
      "B:148",
      "B:149",
      "B:150",
      "B:151",
      "B:152",
      "B:153",
      "B:154",
      "B:155",
      "B:156",
      "B:157",
      "B:158",
      "B:159",
      "B:160",
      "B:161",
      "B:162",
      "B:163",
      "B:164",
      "B:165",
      "B:166",
      "B:167",
      "B:168",
      "B:169",
      "B:170",
      "B:171",
      "B:172",
      "B:173",
      "B:174",
      "B:175",
      "B:176",
      "B:177",
      "B:178",
      "B:179",
      "B:180",
      "B:181",
      "B:182",
      "B:183",
      "B:184",
      "B:185",
      "B:186",
      "B:187",
      "B:188",
      "B:189",
      "B:190",
      "B:191",
      "B:192",
      "B:193",
      "B:194",
      "B:195",
      "B:196",
      "B:197",
      "B:198",
      "B:199",
      "B:200",
      "B:201",
      "B:202",
      "B:203",
      "B:204",
      "B:205",
      "B:206",
      "B:207",
      "B:208",
      "B:209",
      "B:210",
      "B:211",
      "B:212",
      "B:213",
      "B:214",
      "B:215",
      "B:216",
      "B:217",
      "B:218",
      "B:219",
      "B:220",
      "B:221",
      "B:222",
      "B:223",
      "B:224",
      "B:225",
      "B:226",
      "B:227",
      "B:228",
      "B:229",
      "B:230",
      "B:231",
      "B:232",
      "B:233",
      "B:234",
      "B:235",
      "B:24",
      "B:25",
      "B:26",
      "B:27",
      "B:28",
      "B:29",
      "B:30",
      "B:31",
      "B:32",
      "B:33",
      "B:34",
      "B:35",
      "B:36",
      "B:37",
      "B:38",
      "B:39",
      "B:40",
      "B:41",
      "B:42",
      "B:43",
      "B:44",
      "B:45",
      "B:46",
      "B:47",
      "B:48",
      "B:49",
      "B:50",
      "B:51",
      "B:52",
      "B:53",
      "B:54",
      "B:55",
      "B:56",
      "B:57",
      "B:58",
      "B:59",
      "B:60",
      "B:61",
      "B:62",
      "B:63",
      "B:67",
      "B:68",
      "B:69",
      "B:70",
      "B:71",
      "B:72",
      "B:73",
      "B:74",
      "B:75",
      "B:76",
      "B:77",
      "B:78",
      "B:79",
      "B:80",
      "B:81",
      "B:82",
      "B:83",
      "B:84",
      "B:85",
      "B:86",
      "B:87",
      "B:88",
      "B:89",
      "B:90",
      "B:91",
      "B:92",
      "B:93",
      "B:94",
      "B:95",
      "B:96",
      "B:97",
      "B:98",
      "B:99"
    ],
    "A:32": [
      "A:100",
      "A:101",
      "A:102",
      "A:103",
      "A:104",
      "A:105",
      "A:106",
      "A:107",
      "A:108",
      "A:109",
      "A:110",
      "A:111",
      "A:112",
      "A:113",
      "A:114",
      "A:115",
      "A:116",
      "A:117",
      "A:118",
      "A:119",
      "A:120",
      "A:121",
      "A:122",
      "A:123",
      "A:124",
      "A:125",
      "A:126",
      "A:127",
      "A:128",
      "A:129",
      "A:130",
      "A:131",
      "A:132",
      "A:133",
      "A:134",
      "A:135",
      "A:136",
      "A:137",
      "A:138",
      "A:139",
      "A:140",
      "A:141",
      "A:142",
      "A:143",
      "A:144",
      "A:145",
      "A:146",
      "A:147",
      "A:148",
      "A:149",
      "A:150",
      "A:157",
      "A:158",
      "A:159",
      "A:160",
      "A:161",
      "A:162",
      "A:163",
      "A:164",
      "A:165",
      "A:166",
      "A:167",
      "A:168",
      "A:169",
      "A:170",
      "A:171",
      "A:172",
      "A:173",
      "A:174",
      "A:175",
      "A:176",
      "A:177",
      "A:178",
      "A:179",
      "A:180",
      "A:181",
      "A:182",
      "A:183",
      "A:184",
      "A:185",
      "A:186",
      "A:187",
      "A:188",
      "A:189",
      "A:190",
      "A:191",
      "A:192",
      "A:193",
      "A:194",
      "A:195",
      "A:196",
      "A:197",
      "A:198",
      "A:199",
      "A:20",
      "A:200",
      "A:201",
      "A:202",
      "A:203",
      "A:204",
      "A:205",
      "A:206",
      "A:207",
      "A:208",
      "A:209",
      "A:21",
      "A:210",
      "A:211",
      "A:212",
      "A:213",
      "A:214",
      "A:215",
      "A:216",
      "A:217",
      "A:218",
      "A:219",
      "A:22",
      "A:220",
      "A:221",
      "A:222",
      "A:223",
      "A:224",
      "A:225",
      "A:226",
      "A:227",
      "A:228",
      "A:229",
      "A:23",
      "A:230",
      "A:231",
      "A:232",
      "A:233",
      "A:234",
      "A:235",
      "A:236",
      "A:237",
      "A:24",
      "A:25",
      "A:26",
      "A:27",
      "A:28",
      "A:29",
      "A:30",
      "A:31",
      "A:33",
      "A:34",
      "A:35",
      "A:36",
      "A:37",
      "A:38",
      "A:39",
      "A:40",
      "A:41",
      "A:42",
      "A:43",
      "A:44",
      "A:45",
      "A:46",
      "A:47",
      "A:48",
      "A:49",
      "A:50",
      "A:51",
      "A:52",
      "A:53",
      "A:54",
      "A:55",
      "A:56",
      "A:57",
      "A:58",
      "A:59",
      "A:60",
      "A:61",
      "A:62",
      "A:63",
      "A:64",
      "A:65",
      "A:66",
      "A:67",
      "A:68",
      "A:69",
      "A:70",
      "A:71",
      "A:72",
      "A:73",
      "A:74",
      "A:75",
      "A:76",
      "A:77",
      "A:78",
      "A:79",
      "A:80",
      "A:81",
      "A:82",
      "A:83",
      "A:84",
      "A:85",
      "A:86",
      "A:87",
      "A:88",
      "A:89",
      "A:90",
      "A:91",
      "A:92",
      "A:93",
      "A:94",
      "A:95",
      "A:96",
      "A:97",
      "A:98",
      "A:99",
      "B:100",
      "B:101",
      "B:102",
      "B:103",
      "B:104",
      "B:105",
      "B:106",
      "B:107",
      "B:108",
      "B:109",
      "B:110",
      "B:111",
      "B:112",
      "B:113",
      "B:114",
      "B:115",
      "B:116",
      "B:117",
      "B:118",
      "B:119",
      "B:120",
      "B:121",
      "B:122",
      "B:123",
      "B:124",
      "B:125",
      "B:126",
      "B:127",
      "B:128",
      "B:129",
      "B:130",
      "B:131",
      "B:132",
      "B:133",
      "B:134",
      "B:135",
      "B:136",
      "B:137",
      "B:138",
      "B:139",
      "B:140",
      "B:141",
      "B:142",
      "B:143",
      "B:144",
      "B:145",
      "B:146",
      "B:147",
      "B:148",
      "B:149",
      "B:150",
      "B:151",
      "B:152",
      "B:153",
      "B:154",
      "B:155",
      "B:156",
      "B:157",
      "B:158",
      "B:159",
      "B:160",
      "B:161",
      "B:162",
      "B:163",
      "B:164",
      "B:165",
      "B:166",
      "B:167",
      "B:168",
      "B:169",
      "B:170",
      "B:171",
      "B:172",
      "B:173",
      "B:174",
      "B:175",
      "B:176",
      "B:177",
      "B:178",
      "B:179",
      "B:180",
      "B:181",
      "B:182",
      "B:183",
      "B:184",
      "B:185",
      "B:186",
      "B:187",
      "B:188",
      "B:189",
      "B:190",
      "B:191",
      "B:192",
      "B:193",
      "B:194",
      "B:195",
      "B:196",
      "B:197",
      "B:198",
      "B:199",
      "B:200",
      "B:201",
      "B:202",
      "B:203",
      "B:204",
      "B:205",
      "B:206",
      "B:207",
      "B:208",
      "B:209",
      "B:210",
      "B:211",
      "B:212",
      "B:213",
      "B:214",
      "B:215",
      "B:216",
      "B:217",
      "B:218",
      "B:219",
      "B:220",
      "B:221",
      "B:222",
      "B:223",
      "B:224",
      "B:225",
      "B:226",
      "B:227",
      "B:228",
      "B:229",
      "B:230",
      "B:231",
      "B:232",
      "B:233",
      "B:234",
      "B:235",
      "B:24",
      "B:25",
      "B:26",
      "B:27",
      "B:28",
      "B:29",
      "B:30",
      "B:31",
      "B:32",
      "B:33",
      "B:34",
      "B:35",
      "B:36",
      "B:37",
      "B:38",
      "B:39",
      "B:40",
      "B:41",
      "B:42",
      "B:43",
      "B:44",
      "B:45",
      "B:46",
      "B:47",
      "B:48",
      "B:49",
      "B:50",
      "B:51",
      "B:52",
      "B:53",
      "B:54",
      "B:55",
      "B:56",
      "B:57",
      "B:58",
      "B:59",
      "B:60",
      "B:61",
      "B:62",
      "B:63",
      "B:67",
      "B:68",
      "B:69",
      "B:70",
      "B:71",
      "B:72",
      "B:73",
      "B:74",
      "B:75",
      "B:76",
      "B:77",
      "B:78",
      "B:79",
      "B:80",
      "B:81",
      "B:82",
      "B:83",
      "B:84",
      "B:85",
      "B:86",
      "B:87",
      "B:88",
      "B:89",
      "B:90",
      "B:91",
      "B:92",
      "B:93",
      "B:94",
      "B:95",
      "B:96",
      "B:97",
      "B:98",
      "B:99"
    ],
    "A:33": [
      "A:100",
      "A:101",
      "A:102",
      "A:103",
      "A:104",
      "A:105",
      "A:106",
      "A:107",
      "A:108",
      "A:109",
      "A:110",
      "A:111",
      "A:112",
      "A:113",
      "A:114",
      "A:115",
      "A:116",
      "A:117",
      "A:118",
      "A:119",
      "A:120",
      "A:121",
      "A:122",
      "A:123",
      "A:124",
      "A:125",
      "A:126",
      "A:127",
      "A:128",
      "A:129",
      "A:130",
      "A:131",
      "A:132",
      "A:133",
      "A:134",
      "A:135",
      "A:136",
      "A:137",
      "A:138",
      "A:139",
      "A:140",
      "A:141",
      "A:142",
      "A:143",
      "A:144",
      "A:145",
      "A:146",
      "A:147",
      "A:148",
      "A:149",
      "A:150",
      "A:157",
      "A:158",
      "A:159",
      "A:160",
      "A:161",
      "A:162",
      "A:163",
      "A:164",
      "A:165",
      "A:166",
      "A:167",
      "A:168",
      "A:169",
      "A:170",
      "A:171",
      "A:172",
      "A:173",
      "A:174",
      "A:175",
      "A:176",
      "A:177",
      "A:178",
      "A:179",
      "A:180",
      "A:181",
      "A:182",
      "A:183",
      "A:184",
      "A:185",
      "A:186",
      "A:187",
      "A:188",
      "A:189",
      "A:190",
      "A:191",
      "A:192",
      "A:193",
      "A:194",
      "A:195",
      "A:196",
      "A:197",
      "A:198",
      "A:199",
      "A:20",
      "A:200",
      "A:201",
      "A:202",
      "A:203",
      "A:204",
      "A:205",
      "A:206",
      "A:207",
      "A:208",
      "A:209",
      "A:21",
      "A:210",
      "A:211",
      "A:212",
      "A:213",
      "A:214",
      "A:215",
      "A:216",
      "A:217",
      "A:218",
      "A:219",
      "A:22",
      "A:220",
      "A:221",
      "A:222",
      "A:223",
      "A:224",
      "A:225",
      "A:226",
      "A:227",
      "A:228",
      "A:229",
      "A:23",
      "A:230",
      "A:231",
      "A:232",
      "A:233",
      "A:234",
      "A:235",
      "A:236",
      "A:237",
      "A:24",
      "A:25",
      "A:26",
      "A:27",
      "A:28",
      "A:29",
      "A:30",
      "A:31",
      "A:32",
      "A:34",
      "A:35",
      "A:36",
      "A:37",
      "A:38",
      "A:39",
      "A:40",
      "A:41",
      "A:42",
      "A:43",
      "A:44",
      "A:45",
      "A:46",
      "A:47",
      "A:48",
      "A:49",
      "A:50",
      "A:51",
      "A:52",
      "A:53",
      "A:54",
      "A:55",
      "A:56",
      "A:57",
      "A:58",
      "A:59",
      "A:60",
      "A:61",
      "A:62",
      "A:63",
      "A:64",
      "A:65",
      "A:66",
      "A:67",
      "A:68",
      "A:69",
      "A:70",
      "A:71",
      "A:72",
      "A:73",
      "A:74",
      "A:75",
      "A:76",
      "A:77",
      "A:78",
      "A:79",
      "A:80",
      "A:81",
      "A:82",
      "A:83",
      "A:84",
      "A:85",
      "A:86",
      "A:87",
      "A:88",
      "A:89",
      "A:90",
      "A:91",
      "A:92",
      "A:93",
      "A:94",
      "A:95",
      "A:96",
      "A:97",
      "A:98",
      "A:99",
      "B:100",
      "B:101",
      "B:102",
      "B:103",
      "B:104",
      "B:105",
      "B:106",
      "B:107",
      "B:108",
      "B:109",
      "B:110",
      "B:111",
      "B:112",
      "B:113",
      "B:114",
      "B:115",
      "B:116",
      "B:117",
      "B:118",
      "B:119",
      "B:120",
      "B:121",
      "B:122",
      "B:123",
      "B:124",
      "B:125",
      "B:126",
      "B:127",
      "B:128",
      "B:129",
      "B:130",
      "B:131",
      "B:132",
      "B:133",
      "B:134",
      "B:135",
      "B:136",
      "B:137",
      "B:138",
      "B:139",
      "B:140",
      "B:141",
      "B:142",
      "B:143",
      "B:144",
      "B:145",
      "B:146",
      "B:147",
      "B:148",
      "B:149",
      "B:150",
      "B:151",
      "B:152",
      "B:153",
      "B:154",
      "B:155",
      "B:156",
      "B:157",
      "B:158",
      "B:159",
      "B:160",
      "B:161",
      "B:162",
      "B:163",
      "B:164",
      "B:165",
      "B:166",
      "B:167",
      "B:168",
      "B:169",
      "B:170",
      "B:171",
      "B:172",
      "B:173",
      "B:174",
      "B:175",
      "B:176",
      "B:177",
      "B:178",
      "B:179",
      "B:180",
      "B:181",
      "B:182",
      "B:183",
      "B:184",
      "B:185",
      "B:186",
      "B:187",
      "B:188",
      "B:189",
      "B:190",
      "B:191",
      "B:192",
      "B:193",
      "B:194",
      "B:195",
      "B:196",
      "B:197",
      "B:198",
      "B:199",
      "B:200",
      "B:201",
      "B:202",
      "B:203",
      "B:204",
      "B:205",
      "B:206",
      "B:207",
      "B:208",
      "B:209",
      "B:210",
      "B:211",
      "B:212",
      "B:213",
      "B:214",
      "B:215",
      "B:216",
      "B:217",
      "B:218",
      "B:219",
      "B:220",
      "B:221",
      "B:222",
      "B:223",
      "B:224",
      "B:225",
      "B:226",
      "B:227",
      "B:228",
      "B:229",
      "B:230",
      "B:231",
      "B:232",
      "B:233",
      "B:234",
      "B:235",
      "B:24",
      "B:25",
      "B:26",
      "B:27",
      "B:28",
      "B:29",
      "B:30",
      "B:31",
      "B:32",
      "B:33",
      "B:34",
      "B:35",
      "B:36",
      "B:37",
      "B:38",
      "B:39",
      "B:40",
      "B:41",
      "B:42",
      "B:43",
      "B:44",
      "B:45",
      "B:46",
      "B:47",
      "B:48",
      "B:49",
      "B:50",
      "B:51",
      "B:52",
      "B:53",
      "B:54",
      "B:55",
      "B:56",
      "B:57",
      "B:58",
      "B:59",
      "B:60",
      "B:61",
      "B:62",
      "B:63",
      "B:67",
      "B:68",
      "B:69",
      "B:70",
      "B:71",
      "B:72",
      "B:73",
      "B:74",
      "B:75",
      "B:76",
      "B:77",
      "B:78",
      "B:79",
      "B:80",
      "B:81",
      "B:82",
      "B:83",
      "B:84",
      "B:85",
      "B:86",
      "B:87",
      "B:88",
      "B:89",
      "B:90",
      "B:91",
      "B:92",
      "B:93",
      "B:94",
      "B:95",
      "B:96",
      "B:97",
      "B:98",
      "B:99"
    ],
    "A:34": [
      "A:100",
      "A:101",
      "A:102",
      "A:103",
      "A:104",
      "A:105",
      "A:106",
      "A:107",
      "A:108",
      "A:109",
      "A:110",
      "A:111",
      "A:112",
      "A:113",
      "A:114",
      "A:115",
      "A:116",
      "A:117",
      "A:118",
      "A:119",
      "A:120",
      "A:121",
      "A:122",
      "A:123",
      "A:124",
      "A:125",
      "A:126",
      "A:127",
      "A:128",
      "A:129",
      "A:130",
      "A:131",
      "A:132",
      "A:133",
      "A:134",
      "A:135",
      "A:136",
      "A:137",
      "A:138",
      "A:139",
      "A:140",
      "A:141",
      "A:142",
      "A:143",
      "A:144",
      "A:145",
      "A:146",
      "A:147",
      "A:148",
      "A:149",
      "A:150",
      "A:157",
      "A:158",
      "A:159",
      "A:160",
      "A:161",
      "A:162",
      "A:163",
      "A:164",
      "A:165",
      "A:166",
      "A:167",
      "A:168",
      "A:169",
      "A:170",
      "A:171",
      "A:172",
      "A:173",
      "A:174",
      "A:175",
      "A:176",
      "A:177",
      "A:178",
      "A:179",
      "A:180",
      "A:181",
      "A:182",
      "A:183",
      "A:184",
      "A:185",
      "A:186",
      "A:187",
      "A:188",
      "A:189",
      "A:190",
      "A:191",
      "A:192",
      "A:193",
      "A:194",
      "A:195",
      "A:196",
      "A:197",
      "A:198",
      "A:199",
      "A:20",
      "A:200",
      "A:201",
      "A:202",
      "A:203",
      "A:204",
      "A:205",
      "A:206",
      "A:207",
      "A:208",
      "A:209",
      "A:21",
      "A:210",
      "A:211",
      "A:212",
      "A:213",
      "A:214",
      "A:215",
      "A:216",
      "A:217",
      "A:218",
      "A:219",
      "A:22",
      "A:220",
      "A:221",
      "A:222",
      "A:223",
      "A:224",
      "A:225",
      "A:226",
      "A:227",
      "A:228",
      "A:229",
      "A:23",
      "A:230",
      "A:231",
      "A:232",
      "A:233",
      "A:234",
      "A:235",
      "A:236",
      "A:237",
      "A:24",
      "A:25",
      "A:26",
      "A:27",
      "A:28",
      "A:29",
      "A:30",
      "A:31",
      "A:32",
      "A:33",
      "A:35",
      "A:36",
      "A:37",
      "A:38",
      "A:39",
      "A:40",
      "A:41",
      "A:42",
      "A:43",
      "A:44",
      "A:45",
      "A:46",
      "A:47",
      "A:48",
      "A:49",
      "A:50",
      "A:51",
      "A:52",
      "A:53",
      "A:54",
      "A:55",
      "A:56",
      "A:57",
      "A:58",
      "A:59",
      "A:60",
      "A:61",
      "A:62",
      "A:63",
      "A:64",
      "A:65",
      "A:66",
      "A:67",
      "A:68",
      "A:69",
      "A:70",
      "A:71",
      "A:72",
      "A:73",
      "A:74",
      "A:75",
      "A:76",
      "A:77",
      "A:78",
      "A:79",
      "A:80",
      "A:81",
      "A:82",
      "A:83",
      "A:84",
      "A:85",
      "A:86",
      "A:87",
      "A:88",
      "A:89",
      "A:90",
      "A:91",
      "A:92",
      "A:93",
      "A:94",
      "A:95",
      "A:96",
      "A:97",
      "A:98",
      "A:99",
      "B:100",
      "B:101",
      "B:102",
      "B:103",
      "B:104",
      "B:105",
      "B:106",
      "B:107",
      "B:108",
      "B:109",
      "B:110",
      "B:111",
      "B:112",
      "B:113",
      "B:114",
      "B:115",
      "B:116",
      "B:117",
      "B:118",
      "B:119",
      "B:120",
      "B:121",
      "B:122",
      "B:123",
      "B:124",
      "B:125",
      "B:126",
      "B:127",
      "B:128",
      "B:129",
      "B:130",
      "B:131",
      "B:132",
      "B:133",
      "B:134",
      "B:135",
      "B:136",
      "B:137",
      "B:138",
      "B:139",
      "B:140",
      "B:141",
      "B:142",
      "B:143",
      "B:144",
      "B:145",
      "B:146",
      "B:147",
      "B:148",
      "B:149",
      "B:150",
      "B:151",
      "B:152",
      "B:153",
      "B:154",
      "B:155",
      "B:156",
      "B:157",
      "B:158",
      "B:159",
      "B:160",
      "B:161",
      "B:162",
      "B:163",
      "B:164",
      "B:165",
      "B:166",
      "B:167",
      "B:168",
      "B:169",
      "B:170",
      "B:171",
      "B:172",
      "B:173",
      "B:174",
      "B:175",
      "B:176",
      "B:177",
      "B:178",
      "B:179",
      "B:180",
      "B:181",
      "B:182",
      "B:183",
      "B:184",
      "B:185",
      "B:186",
      "B:187",
      "B:188",
      "B:189",
      "B:190",
      "B:191",
      "B:192",
      "B:193",
      "B:194",
      "B:195",
      "B:196",
      "B:197",
      "B:198",
      "B:199",
      "B:200",
      "B:201",
      "B:202",
      "B:203",
      "B:204",
      "B:205",
      "B:206",
      "B:207",
      "B:208",
      "B:209",
      "B:210",
      "B:211",
      "B:212",
      "B:213",
      "B:214",
      "B:215",
      "B:216",
      "B:217",
      "B:218",
      "B:219",
      "B:220",
      "B:221",
      "B:222",
      "B:223",
      "B:224",
      "B:225",
      "B:226",
      "B:227",
      "B:228",
      "B:229",
      "B:230",
      "B:231",
      "B:232",
      "B:233",
      "B:234",
      "B:235",
      "B:24",
      "B:25",
      "B:26",
      "B:27",
      "B:28",
      "B:29",
      "B:30",
      "B:31",
      "B:32",
      "B:33",
      "B:34",
      "B:35",
      "B:36",
      "B:37",
      "B:38",
      "B:39",
      "B:40",
      "B:41",
      "B:42",
      "B:43",
      "B:44",
      "B:45",
      "B:46",
      "B:47",
      "B:48",
      "B:49",
      "B:50",
      "B:51",
      "B:52",
      "B:53",
      "B:54",
      "B:55",
      "B:56",
      "B:57",
      "B:58",
      "B:59",
      "B:60",
      "B:61",
      "B:62",
      "B:63",
      "B:67",
      "B:68",
      "B:69",
      "B:70",
      "B:71",
      "B:72",
      "B:73",
      "B:74",
      "B:75",
      "B:76",
      "B:77",
      "B:78",
      "B:79",
      "B:80",
      "B:81",
      "B:82",
      "B:83",
      "B:84",
      "B:85",
      "B:86",
      "B:87",
      "B:88",
      "B:89",
      "B:90",
      "B:91",
      "B:92",
      "B:93",
      "B:94",
      "B:95",
      "B:96",
      "B:97",
      "B:98",
      "B:99"
    ],
    "A:35": [
      "A:100",
      "A:101",
      "A:102",
      "A:103",
      "A:104",
      "A:105",
      "A:106",
      "A:107",
      "A:108",
      "A:109",
      "A:110",
      "A:111",
      "A:112",
      "A:113",
      "A:114",
      "A:115",
      "A:116",
      "A:117",
      "A:118",
      "A:119",
      "A:120",
      "A:121",
      "A:122",
      "A:123",
      "A:124",
      "A:125",
      "A:126",
      "A:127",
      "A:128",
      "A:129",
      "A:130",
      "A:131",
      "A:132",
      "A:133",
      "A:134",
      "A:135",
      "A:136",
      "A:137",
      "A:138",
      "A:139",
      "A:140",
      "A:141",
      "A:142",
      "A:143",
      "A:144",
      "A:145",
      "A:146",
      "A:147",
      "A:148",
      "A:149",
      "A:150",
      "A:157",
      "A:158",
      "A:159",
      "A:160",
      "A:161",
      "A:162",
      "A:163",
      "A:164",
      "A:165",
      "A:166",
      "A:167",
      "A:168",
      "A:169",
      "A:170",
      "A:171",
      "A:172",
      "A:173",
      "A:174",
      "A:175",
      "A:176",
      "A:177",
      "A:178",
      "A:179",
      "A:180",
      "A:181",
      "A:182",
      "A:183",
      "A:184",
      "A:185",
      "A:186",
      "A:187",
      "A:188",
      "A:189",
      "A:190",
      "A:191",
      "A:192",
      "A:193",
      "A:194",
      "A:195",
      "A:196",
      "A:197",
      "A:198",
      "A:199",
      "A:20",
      "A:200",
      "A:201",
      "A:202",
      "A:203",
      "A:204",
      "A:205",
      "A:206",
      "A:207",
      "A:208",
      "A:209",
      "A:21",
      "A:210",
      "A:211",
      "A:212",
      "A:213",
      "A:214",
      "A:215",
      "A:216",
      "A:217",
      "A:218",
      "A:219",
      "A:22",
      "A:220",
      "A:221",
      "A:222",
      "A:223",
      "A:224",
      "A:225",
      "A:226",
      "A:227",
      "A:228",
      "A:229",
      "A:23",
      "A:230",
      "A:231",
      "A:232",
      "A:233",
      "A:234",
      "A:235",
      "A:236",
      "A:237",
      "A:24",
      "A:25",
      "A:26",
      "A:27",
      "A:28",
      "A:29",
      "A:30",
      "A:31",
      "A:32",
      "A:33",
      "A:34",
      "A:36",
      "A:37",
      "A:38",
      "A:39",
      "A:40",
      "A:41",
      "A:42",
      "A:43",
      "A:44",
      "A:45",
      "A:46",
      "A:47",
      "A:48",
      "A:49",
      "A:50",
      "A:51",
      "A:52",
      "A:53",
      "A:54",
      "A:55",
      "A:56",
      "A:57",
      "A:58",
      "A:59",
      "A:60",
      "A:61",
      "A:62",
      "A:63",
      "A:64",
      "A:65",
      "A:66",
      "A:67",
      "A:68",
      "A:69",
      "A:70",
      "A:71",
      "A:72",
      "A:73",
      "A:74",
      "A:75",
      "A:76",
      "A:77",
      "A:78",
      "A:79",
      "A:80",
      "A:81",
      "A:82",
      "A:83",
      "A:84",
      "A:85",
      "A:86",
      "A:87",
      "A:88",
      "A:89",
      "A:90",
      "A:91",
      "A:92",
      "A:93",
      "A:94",
      "A:95",
      "A:96",
      "A:97",
      "A:98",
      "A:99",
      "B:100",
      "B:101",
      "B:102",
      "B:103",
      "B:104",
      "B:105",
      "B:106",
      "B:107",
      "B:108",
      "B:109",
      "B:110",
      "B:111",
      "B:112",
      "B:113",
      "B:114",
      "B:115",
      "B:116",
      "B:117",
      "B:118",
      "B:119",
      "B:120",
      "B:121",
      "B:122",
      "B:123",
      "B:124",
      "B:125",
      "B:126",
      "B:127",
      "B:128",
      "B:129",
      "B:130",
      "B:131",
      "B:132",
      "B:133",
      "B:134",
      "B:135",
      "B:136",
      "B:137",
      "B:138",
      "B:139",
      "B:140",
      "B:141",
      "B:142",
      "B:143",
      "B:144",
      "B:145",
      "B:146",
      "B:147",
      "B:148",
      "B:149",
      "B:150",
      "B:151",
      "B:152",
      "B:153",
      "B:154",
      "B:155",
      "B:156",
      "B:157",
      "B:158",
      "B:159",
      "B:160",
      "B:161",
      "B:162",
      "B:163",
      "B:164",
      "B:165",
      "B:166",
      "B:167",
      "B:168",
      "B:169",
      "B:170",
      "B:171",
      "B:172",
      "B:173",
      "B:174",
      "B:175",
      "B:176",
      "B:177",
      "B:178",
      "B:179",
      "B:180",
      "B:181",
      "B:182",
      "B:183",
      "B:184",
      "B:185",
      "B:186",
      "B:187",
      "B:188",
      "B:189",
      "B:190",
      "B:191",
      "B:192",
      "B:193",
      "B:194",
      "B:195",
      "B:196",
      "B:197",
      "B:198",
      "B:199",
      "B:200",
      "B:201",
      "B:202",
      "B:203",
      "B:204",
      "B:205",
      "B:206",
      "B:207",
      "B:208",
      "B:209",
      "B:210",
      "B:211",
      "B:212",
      "B:213",
      "B:214",
      "B:215",
      "B:216",
      "B:217",
      "B:218",
      "B:219",
      "B:220",
      "B:221",
      "B:222",
      "B:223",
      "B:224",
      "B:225",
      "B:226",
      "B:227",
      "B:228",
      "B:229",
      "B:230",
      "B:231",
      "B:232",
      "B:233",
      "B:234",
      "B:235",
      "B:24",
      "B:25",
      "B:26",
      "B:27",
      "B:28",
      "B:29",
      "B:30",
      "B:31",
      "B:32",
      "B:33",
      "B:34",
      "B:35",
      "B:36",
      "B:37",
      "B:38",
      "B:39",
      "B:40",
      "B:41",
      "B:42",
      "B:43",
      "B:44",
      "B:45",
      "B:46",
      "B:47",
      "B:48",
      "B:49",
      "B:50",
      "B:51",
      "B:52",
      "B:53",
      "B:54",
      "B:55",
      "B:56",
      "B:57",
      "B:58",
      "B:59",
      "B:60",
      "B:61",
      "B:62",
      "B:63",
      "B:67",
      "B:68",
      "B:69",
      "B:70",
      "B:71",
      "B:72",
      "B:73",
      "B:74",
      "B:75",
      "B:76",
      "B:77",
      "B:78",
      "B:79",
      "B:80",
      "B:81",
      "B:82",
      "B:83",
      "B:84",
      "B:85",
      "B:86",
      "B:87",
      "B:88",
      "B:89",
      "B:90",
      "B:91",
      "B:92",
      "B:93",
      "B:94",
      "B:95",
      "B:96",
      "B:97",
      "B:98",
      "B:99"
    ],
    "A:36": [
      "A:100",
      "A:101",
      "A:102",
      "A:103",
      "A:104",
      "A:105",
      "A:106",
      "A:107",
      "A:108",
      "A:109",
      "A:110",
      "A:111",
      "A:112",
      "A:113",
      "A:114",
      "A:115",
      "A:116",
      "A:117",
      "A:118",
      "A:119",
      "A:120",
      "A:121",
      "A:122",
      "A:123",
      "A:124",
      "A:125",
      "A:126",
      "A:127",
      "A:128",
      "A:129",
      "A:130",
      "A:131",
      "A:132",
      "A:133",
      "A:134",
      "A:135",
      "A:136",
      "A:137",
      "A:138",
      "A:139",
      "A:140",
      "A:141",
      "A:142",
      "A:143",
      "A:144",
      "A:145",
      "A:146",
      "A:147",
      "A:148",
      "A:149",
      "A:150",
      "A:157",
      "A:158",
      "A:159",
      "A:160",
      "A:161",
      "A:162",
      "A:163",
      "A:164",
      "A:165",
      "A:166",
      "A:167",
      "A:168",
      "A:169",
      "A:170",
      "A:171",
      "A:172",
      "A:173",
      "A:174",
      "A:175",
      "A:176",
      "A:177",
      "A:178",
      "A:179",
      "A:180",
      "A:181",
      "A:182",
      "A:183",
      "A:184",
      "A:185",
      "A:186",
      "A:187",
      "A:188",
      "A:189",
      "A:190",
      "A:191",
      "A:192",
      "A:193",
      "A:194",
      "A:195",
      "A:196",
      "A:197",
      "A:198",
      "A:199",
      "A:20",
      "A:200",
      "A:201",
      "A:202",
      "A:203",
      "A:204",
      "A:205",
      "A:206",
      "A:207",
      "A:208",
      "A:209",
      "A:21",
      "A:210",
      "A:211",
      "A:212",
      "A:213",
      "A:214",
      "A:215",
      "A:216",
      "A:217",
      "A:218",
      "A:219",
      "A:22",
      "A:220",
      "A:221",
      "A:222",
      "A:223",
      "A:224",
      "A:225",
      "A:226",
      "A:227",
      "A:228",
      "A:229",
      "A:23",
      "A:230",
      "A:231",
      "A:232",
      "A:233",
      "A:234",
      "A:235",
      "A:236",
      "A:237",
      "A:24",
      "A:25",
      "A:26",
      "A:27",
      "A:28",
      "A:29",
      "A:30",
      "A:31",
      "A:32",
      "A:33",
      "A:34",
      "A:35",
      "A:37",
      "A:38",
      "A:39",
      "A:40",
      "A:41",
      "A:42",
      "A:43",
      "A:44",
      "A:45",
      "A:46",
      "A:47",
      "A:48",
      "A:49",
      "A:50",
      "A:51",
      "A:52",
      "A:53",
      "A:54",
      "A:55",
      "A:56",
      "A:57",
      "A:58",
      "A:59",
      "A:60",
      "A:61",
      "A:62",
      "A:63",
      "A:64",
      "A:65",
      "A:66",
      "A:67",
      "A:68",
      "A:69",
      "A:70",
      "A:71",
      "A:72",
      "A:73",
      "A:74",
      "A:75",
      "A:76",
      "A:77",
      "A:78",
      "A:79",
      "A:80",
      "A:81",
      "A:82",
      "A:83",
      "A:84",
      "A:85",
      "A:86",
      "A:87",
      "A:88",
      "A:89",
      "A:90",
      "A:91",
      "A:92",
      "A:93",
      "A:94",
      "A:95",
      "A:96",
      "A:97",
      "A:98",
      "A:99",
      "B:100",
      "B:101",
      "B:102",
      "B:103",
      "B:104",
      "B:105",
      "B:106",
      "B:107",
      "B:108",
      "B:109",
      "B:110",
      "B:111",
      "B:112",
      "B:113",
      "B:114",
      "B:115",
      "B:116",
      "B:117",
      "B:118",
      "B:119",
      "B:120",
      "B:121",
      "B:122",
      "B:123",
      "B:124",
      "B:125",
      "B:126",
      "B:127",
      "B:128",
      "B:129",
      "B:130",
      "B:131",
      "B:132",
      "B:133",
      "B:134",
      "B:135",
      "B:136",
      "B:137",
      "B:138",
      "B:139",
      "B:140",
      "B:141",
      "B:142",
      "B:143",
      "B:144",
      "B:145",
      "B:146",
      "B:147",
      "B:148",
      "B:149",
      "B:150",
      "B:151",
      "B:152",
      "B:153",
      "B:154",
      "B:155",
      "B:156",
      "B:157",
      "B:158",
      "B:159",
      "B:160",
      "B:161",
      "B:162",
      "B:163",
      "B:164",
      "B:165",
      "B:166",
      "B:167",
      "B:168",
      "B:169",
      "B:170",
      "B:171",
      "B:172",
      "B:173",
      "B:174",
      "B:175",
      "B:176",
      "B:177",
      "B:178",
      "B:179",
      "B:180",
      "B:181",
      "B:182",
      "B:183",
      "B:184",
      "B:185",
      "B:186",
      "B:187",
      "B:188",
      "B:189",
      "B:190",
      "B:191",
      "B:192",
      "B:193",
      "B:194",
      "B:195",
      "B:196",
      "B:197",
      "B:198",
      "B:199",
      "B:200",
      "B:201",
      "B:202",
      "B:203",
      "B:204",
      "B:205",
      "B:206",
      "B:207",
      "B:208",
      "B:209",
      "B:210",
      "B:211",
      "B:212",
      "B:213",
      "B:214",
      "B:215",
      "B:216",
      "B:217",
      "B:218",
      "B:219",
      "B:220",
      "B:221",
      "B:222",
      "B:223",
      "B:224",
      "B:225",
      "B:226",
      "B:227",
      "B:228",
      "B:229",
      "B:230",
      "B:231",
      "B:232",
      "B:233",
      "B:234",
      "B:235",
      "B:24",
      "B:25",
      "B:26",
      "B:27",
      "B:28",
      "B:29",
      "B:30",
      "B:31",
      "B:32",
      "B:33",
      "B:34",
      "B:35",
      "B:36",
      "B:37",
      "B:38",
      "B:39",
      "B:40",
      "B:41",
      "B:42",
      "B:43",
      "B:44",
      "B:45",
      "B:46",
      "B:47",
      "B:48",
      "B:49",
      "B:50",
      "B:51",
      "B:52",
      "B:53",
      "B:54",
      "B:55",
      "B:56",
      "B:57",
      "B:58",
      "B:59",
      "B:60",
      "B:61",
      "B:62",
      "B:63",
      "B:67",
      "B:68",
      "B:69",
      "B:70",
      "B:71",
      "B:72",
      "B:73",
      "B:74",
      "B:75",
      "B:76",
      "B:77",
      "B:78",
      "B:79",
      "B:80",
      "B:81",
      "B:82",
      "B:83",
      "B:84",
      "B:85",
      "B:86",
      "B:87",
      "B:88",
      "B:89",
      "B:90",
      "B:91",
      "B:92",
      "B:93",
      "B:94",
      "B:95",
      "B:96",
      "B:97",
      "B:98",
      "B:99"
    ],
    "A:37": [
      "A:100",
      "A:101",
      "A:102",
      "A:103",
      "A:104",
      "A:105",
      "A:106",
      "A:107",
      "A:108",
      "A:109",
      "A:110",
      "A:111",
      "A:112",
      "A:113",
      "A:114",
      "A:115",
      "A:116",
      "A:117",
      "A:118",
      "A:119",
      "A:120",
      "A:121",
      "A:122",
      "A:123",
      "A:124",
      "A:125",
      "A:126",
      "A:127",
      "A:128",
      "A:129",
      "A:130",
      "A:131",
      "A:132",
      "A:133",
      "A:134",
      "A:135",
      "A:136",
      "A:137",
      "A:138",
      "A:139",
      "A:140",
      "A:141",
      "A:142",
      "A:143",
      "A:144",
      "A:145",
      "A:146",
      "A:147",
      "A:148",
      "A:149",
      "A:150",
      "A:157",
      "A:158",
      "A:159",
      "A:160",
      "A:161",
      "A:162",
      "A:163",
      "A:164",
      "A:165",
      "A:166",
      "A:167",
      "A:168",
      "A:169",
      "A:170",
      "A:171",
      "A:172",
      "A:173",
      "A:174",
      "A:175",
      "A:176",
      "A:177",
      "A:178",
      "A:179",
      "A:180",
      "A:181",
      "A:182",
      "A:183",
      "A:184",
      "A:185",
      "A:186",
      "A:187",
      "A:188",
      "A:189",
      "A:190",
      "A:191",
      "A:192",
      "A:193",
      "A:194",
      "A:195",
      "A:196",
      "A:197",
      "A:198",
      "A:199",
      "A:20",
      "A:200",
      "A:201",
      "A:202",
      "A:203",
      "A:204",
      "A:205",
      "A:206",
      "A:207",
      "A:208",
      "A:209",
      "A:21",
      "A:210",
      "A:211",
      "A:212",
      "A:213",
      "A:214",
      "A:215",
      "A:216",
      "A:217",
      "A:218",
      "A:219",
      "A:22",
      "A:220",
      "A:221",
      "A:222",
      "A:223",
      "A:224",
      "A:225",
      "A:226",
      "A:227",
      "A:228",
      "A:229",
      "A:23",
      "A:230",
      "A:231",
      "A:232",
      "A:233",
      "A:234",
      "A:235",
      "A:236",
      "A:237",
      "A:24",
      "A:25",
      "A:26",
      "A:27",
      "A:28",
      "A:29",
      "A:30",
      "A:31",
      "A:32",
      "A:33",
      "A:34",
      "A:35",
      "A:36",
      "A:38",
      "A:39",
      "A:40",
      "A:41",
      "A:42",
      "A:43",
      "A:44",
      "A:45",
      "A:46",
      "A:47",
      "A:48",
      "A:49",
      "A:50",
      "A:51",
      "A:52",
      "A:53",
      "A:54",
      "A:55",
      "A:56",
      "A:57",
      "A:58",
      "A:59",
      "A:60",
      "A:61",
      "A:62",
      "A:63",
      "A:64",
      "A:65",
      "A:66",
      "A:67",
      "A:68",
      "A:69",
      "A:70",
      "A:71",
      "A:72",
      "A:73",
      "A:74",
      "A:75",
      "A:76",
      "A:77",
      "A:78",
      "A:79",
      "A:80",
      "A:81",
      "A:82",
      "A:83",
      "A:84",
      "A:85",
      "A:86",
      "A:87",
      "A:88",
      "A:89",
      "A:90",
      "A:91",
      "A:92",
      "A:93",
      "A:94",
      "A:95",
      "A:96",
      "A:97",
      "A:98",
      "A:99",
      "B:100",
      "B:101",
      "B:102",
      "B:103",
      "B:104",
      "B:105",
      "B:106",
      "B:107",
      "B:108",
      "B:109",
      "B:110",
      "B:111",
      "B:112",
      "B:113",
      "B:114",
      "B:115",
      "B:116",
      "B:117",
      "B:118",
      "B:119",
      "B:120",
      "B:121",
      "B:122",
      "B:123",
      "B:124",
      "B:125",
      "B:126",
      "B:127",
      "B:128",
      "B:129",
      "B:130",
      "B:131",
      "B:132",
      "B:133",
      "B:134",
      "B:135",
      "B:136",
      "B:137",
      "B:138",
      "B:139",
      "B:140",
      "B:141",
      "B:142",
      "B:143",
      "B:144",
      "B:145",
      "B:146",
      "B:147",
      "B:148",
      "B:149",
      "B:150",
      "B:151",
      "B:152",
      "B:153",
      "B:154",
      "B:155",
      "B:156",
      "B:157",
      "B:158",
      "B:159",
      "B:160",
      "B:161",
      "B:162",
      "B:163",
      "B:164",
      "B:165",
      "B:166",
      "B:167",
      "B:168",
      "B:169",
      "B:170",
      "B:171",
      "B:172",
      "B:173",
      "B:174",
      "B:175",
      "B:176",
      "B:177",
      "B:178",
      "B:179",
      "B:180",
      "B:181",
      "B:182",
      "B:183",
      "B:184",
      "B:185",
      "B:186",
      "B:187",
      "B:188",
      "B:189",
      "B:190",
      "B:191",
      "B:192",
      "B:193",
      "B:194",
      "B:195",
      "B:196",
      "B:197",
      "B:198",
      "B:199",
      "B:200",
      "B:201",
      "B:202",
      "B:203",
      "B:204",
      "B:205",
      "B:206",
      "B:207",
      "B:208",
      "B:209",
      "B:210",
      "B:211",
      "B:212",
      "B:213",
      "B:214",
      "B:215",
      "B:216",
      "B:217",
      "B:218",
      "B:219",
      "B:220",
      "B:221",
      "B:222",
      "B:223",
      "B:224",
      "B:225",
      "B:226",
      "B:227",
      "B:228",
      "B:229",
      "B:230",
      "B:231",
      "B:232",
      "B:233",
      "B:234",
      "B:235",
      "B:24",
      "B:25",
      "B:26",
      "B:27",
      "B:28",
      "B:29",
      "B:30",
      "B:31",
      "B:32",
      "B:33",
      "B:34",
      "B:35",
      "B:36",
      "B:37",
      "B:38",
      "B:39",
      "B:40",
      "B:41",
      "B:42",
      "B:43",
      "B:44",
      "B:45",
      "B:46",
      "B:47",
      "B:48",
      "B:49",
      "B:50",
      "B:51",
      "B:52",
      "B:53",
      "B:54",
      "B:55",
      "B:56",
      "B:57",
      "B:58",
      "B:59",
      "B:60",
      "B:61",
      "B:62",
      "B:63",
      "B:67",
      "B:68",
      "B:69",
      "B:70",
      "B:71",
      "B:72",
      "B:73",
      "B:74",
      "B:75",
      "B:76",
      "B:77",
      "B:78",
      "B:79",
      "B:80",
      "B:81",
      "B:82",
      "B:83",
      "B:84",
      "B:85",
      "B:86",
      "B:87",
      "B:88",
      "B:89",
      "B:90",
      "B:91",
      "B:92",
      "B:93",
      "B:94",
      "B:95",
      "B:96",
      "B:97",
      "B:98",
      "B:99"
    ],
    "A:38": [
      "A:100",
      "A:101",
      "A:102",
      "A:103",
      "A:104",
      "A:105",
      "A:106",
      "A:107",
      "A:108",
      "A:109",
      "A:110",
      "A:111",
      "A:112",
      "A:113",
      "A:114",
      "A:115",
      "A:116",
      "A:117",
      "A:118",
      "A:119",
      "A:120",
      "A:121",
      "A:122",
      "A:123",
      "A:124",
      "A:125",
      "A:126",
      "A:127",
      "A:128",
      "A:129",
      "A:130",
      "A:131",
      "A:132",
      "A:133",
      "A:134",
      "A:135",
      "A:136",
      "A:137",
      "A:138",
      "A:139",
      "A:140",
      "A:141",
      "A:142",
      "A:143",
      "A:144",
      "A:145",
      "A:146",
      "A:147",
      "A:148",
      "A:149",
      "A:150",
      "A:157",
      "A:158",
      "A:159",
      "A:160",
      "A:161",
      "A:162",
      "A:163",
      "A:164",
      "A:165",
      "A:166",
      "A:167",
      "A:168",
      "A:169",
      "A:170",
      "A:171",
      "A:172",
      "A:173",
      "A:174",
      "A:175",
      "A:176",
      "A:177",
      "A:178",
      "A:179",
      "A:180",
      "A:181",
      "A:182",
      "A:183",
      "A:184",
      "A:185",
      "A:186",
      "A:187",
      "A:188",
      "A:189",
      "A:190",
      "A:191",
      "A:192",
      "A:193",
      "A:194",
      "A:195",
      "A:196",
      "A:197",
      "A:198",
      "A:199",
      "A:20",
      "A:200",
      "A:201",
      "A:202",
      "A:203",
      "A:204",
      "A:205",
      "A:206",
      "A:207",
      "A:208",
      "A:209",
      "A:21",
      "A:210",
      "A:211",
      "A:212",
      "A:213",
      "A:214",
      "A:215",
      "A:216",
      "A:217",
      "A:218",
      "A:219",
      "A:22",
      "A:220",
      "A:221",
      "A:222",
      "A:223",
      "A:224",
      "A:225",
      "A:226",
      "A:227",
      "A:228",
      "A:229",
      "A:23",
      "A:230",
      "A:231",
      "A:232",
      "A:233",
      "A:234",
      "A:235",
      "A:236",
      "A:237",
      "A:24",
      "A:25",
      "A:26",
      "A:27",
      "A:28",
      "A:29",
      "A:30",
      "A:31",
      "A:32",
      "A:33",
      "A:34",
      "A:35",
      "A:36",
      "A:37",
      "A:39",
      "A:40",
      "A:41",
      "A:42",
      "A:43",
      "A:44",
      "A:45",
      "A:46",
      "A:47",
      "A:48",
      "A:49",
      "A:50",
      "A:51",
      "A:52",
      "A:53",
      "A:54",
      "A:55",
      "A:56",
      "A:57",
      "A:58",
      "A:59",
      "A:60",
      "A:61",
      "A:62",
      "A:63",
      "A:64",
      "A:65",
      "A:66",
      "A:67",
      "A:68",
      "A:69",
      "A:70",
      "A:71",
      "A:72",
      "A:73",
      "A:74",
      "A:75",
      "A:76",
      "A:77",
      "A:78",
      "A:79",
      "A:80",
      "A:81",
      "A:82",
      "A:83",
      "A:84",
      "A:85",
      "A:86",
      "A:87",
      "A:88",
      "A:89",
      "A:90",
      "A:91",
      "A:92",
      "A:93",
      "A:94",
      "A:95",
      "A:96",
      "A:97",
      "A:98",
      "A:99",
      "B:100",
      "B:101",
      "B:102",
      "B:103",
      "B:104",
      "B:105",
      "B:106",
      "B:107",
      "B:108",
      "B:109",
      "B:110",
      "B:111",
      "B:112",
      "B:113",
      "B:114",
      "B:115",
      "B:116",
      "B:117",
      "B:118",
      "B:119",
      "B:120",
      "B:121",
      "B:122",
      "B:123",
      "B:124",
      "B:125",
      "B:126",
      "B:127",
      "B:128",
      "B:129",
      "B:130",
      "B:131",
      "B:132",
      "B:133",
      "B:134",
      "B:135",
      "B:136",
      "B:137",
      "B:138",
      "B:139",
      "B:140",
      "B:141",
      "B:142",
      "B:143",
      "B:144",
      "B:145",
      "B:146",
      "B:147",
      "B:148",
      "B:149",
      "B:150",
      "B:151",
      "B:152",
      "B:153",
      "B:154",
      "B:155",
      "B:156",
      "B:157",
      "B:158",
      "B:159",
      "B:160",
      "B:161",
      "B:162",
      "B:163",
      "B:164",
      "B:165",
      "B:166",
      "B:167",
      "B:168",
      "B:169",
      "B:170",
      "B:171",
      "B:172",
      "B:173",
      "B:174",
      "B:175",
      "B:176",
      "B:177",
      "B:178",
      "B:179",
      "B:180",
      "B:181",
      "B:182",
      "B:183",
      "B:184",
      "B:185",
      "B:186",
      "B:187",
      "B:188",
      "B:189",
      "B:190",
      "B:191",
      "B:192",
      "B:193",
      "B:194",
      "B:195",
      "B:196",
      "B:197",
      "B:198",
      "B:199",
      "B:200",
      "B:201",
      "B:202",
      "B:203",
      "B:204",
      "B:205",
      "B:206",
      "B:207",
      "B:208",
      "B:209",
      "B:210",
      "B:211",
      "B:212",
      "B:213",
      "B:214",
      "B:215",
      "B:216",
      "B:217",
      "B:218",
      "B:219",
      "B:220",
      "B:221",
      "B:222",
      "B:223",
      "B:224",
      "B:225",
      "B:226",
      "B:227",
      "B:228",
      "B:229",
      "B:230",
      "B:231",
      "B:232",
      "B:233",
      "B:234",
      "B:235",
      "B:24",
      "B:25",
      "B:26",
      "B:27",
      "B:28",
      "B:29",
      "B:30",
      "B:31",
      "B:32",
      "B:33",
      "B:34",
      "B:35",
      "B:36",
      "B:37",
      "B:38",
      "B:39",
      "B:40",
      "B:41",
      "B:42",
      "B:43",
      "B:44",
      "B:45",
      "B:46",
      "B:47",
      "B:48",
      "B:49",
      "B:50",
      "B:51",
      "B:52",
      "B:53",
      "B:54",
      "B:55",
      "B:56",
      "B:57",
      "B:58",
      "B:59",
      "B:60",
      "B:61",
      "B:62",
      "B:63",
      "B:67",
      "B:68",
      "B:69",
      "B:70",
      "B:71",
      "B:72",
      "B:73",
      "B:74",
      "B:75",
      "B:76",
      "B:77",
      "B:78",
      "B:79",
      "B:80",
      "B:81",
      "B:82",
      "B:83",
      "B:84",
      "B:85",
      "B:86",
      "B:87",
      "B:88",
      "B:89",
      "B:90",
      "B:91",
      "B:92",
      "B:93",
      "B:94",
      "B:95",
      "B:96",
      "B:97",
      "B:98",
      "B:99"
    ],
    "A:39": [
      "A:100",
      "A:101",
      "A:102",
      "A:103",
      "A:104",
      "A:105",
      "A:106",
      "A:107",
      "A:108",
      "A:109",
      "A:110",
      "A:111",
      "A:112",
      "A:113",
      "A:114",
      "A:115",
      "A:116",
      "A:117",
      "A:118",
      "A:119",
      "A:120",
      "A:121",
      "A:122",
      "A:123",
      "A:124",
      "A:125",
      "A:126",
      "A:127",
      "A:128",
      "A:129",
      "A:130",
      "A:131",
      "A:132",
      "A:133",
      "A:134",
      "A:135",
      "A:136",
      "A:137",
      "A:138",
      "A:139",
      "A:140",
      "A:141",
      "A:142",
      "A:143",
      "A:144",
      "A:145",
      "A:146",
      "A:147",
      "A:148",
      "A:149",
      "A:150",
      "A:157",
      "A:158",
      "A:159",
      "A:160",
      "A:161",
      "A:162",
      "A:163",
      "A:164",
      "A:165",
      "A:166",
      "A:167",
      "A:168",
      "A:169",
      "A:170",
      "A:171",
      "A:172",
      "A:173",
      "A:174",
      "A:175",
      "A:176",
      "A:177",
      "A:178",
      "A:179",
      "A:180",
      "A:181",
      "A:182",
      "A:183",
      "A:184",
      "A:185",
      "A:186",
      "A:187",
      "A:188",
      "A:189",
      "A:190",
      "A:191",
      "A:192",
      "A:193",
      "A:194",
      "A:195",
      "A:196",
      "A:197",
      "A:198",
      "A:199",
      "A:20",
      "A:200",
      "A:201",
      "A:202",
      "A:203",
      "A:204",
      "A:205",
      "A:206",
      "A:207",
      "A:208",
      "A:209",
      "A:21",
      "A:210",
      "A:211",
      "A:212",
      "A:213",
      "A:214",
      "A:215",
      "A:216",
      "A:217",
      "A:218",
      "A:219",
      "A:22",
      "A:220",
      "A:221",
      "A:222",
      "A:223",
      "A:224",
      "A:225",
      "A:226",
      "A:227",
      "A:228",
      "A:229",
      "A:23",
      "A:230",
      "A:231",
      "A:232",
      "A:233",
      "A:234",
      "A:235",
      "A:236",
      "A:237",
      "A:24",
      "A:25",
      "A:26",
      "A:27",
      "A:28",
      "A:29",
      "A:30",
      "A:31",
      "A:32",
      "A:33",
      "A:34",
      "A:35",
      "A:36",
      "A:37",
      "A:38",
      "A:40",
      "A:41",
      "A:42",
      "A:43",
      "A:44",
      "A:45",
      "A:46",
      "A:47",
      "A:48",
      "A:49",
      "A:50",
      "A:51",
      "A:52",
      "A:53",
      "A:54",
      "A:55",
      "A:56",
      "A:57",
      "A:58",
      "A:59",
      "A:60",
      "A:61",
      "A:62",
      "A:63",
      "A:64",
      "A:65",
      "A:66",
      "A:67",
      "A:68",
      "A:69",
      "A:70",
      "A:71",
      "A:72",
      "A:73",
      "A:74",
      "A:75",
      "A:76",
      "A:77",
      "A:78",
      "A:79",
      "A:80",
      "A:81",
      "A:82",
      "A:83",
      "A:84",
      "A:85",
      "A:86",
      "A:87",
      "A:88",
      "A:89",
      "A:90",
      "A:91",
      "A:92",
      "A:93",
      "A:94",
      "A:95",
      "A:96",
      "A:97",
      "A:98",
      "A:99",
      "B:100",
      "B:101",
      "B:102",
      "B:103",
      "B:104",
      "B:105",
      "B:106",
      "B:107",
      "B:108",
      "B:109",
      "B:110",
      "B:111",
      "B:112",
      "B:113",
      "B:114",
      "B:115",
      "B:116",
      "B:117",
      "B:118",
      "B:119",
      "B:120",
      "B:121",
      "B:122",
      "B:123",
      "B:124",
      "B:125",
      "B:126",
      "B:127",
      "B:128",
      "B:129",
      "B:130",
      "B:131",
      "B:132",
      "B:133",
      "B:134",
      "B:135",
      "B:136",
      "B:137",
      "B:138",
      "B:139",
      "B:140",
      "B:141",
      "B:142",
      "B:143",
      "B:144",
      "B:145",
      "B:146",
      "B:147",
      "B:148",
      "B:149",
      "B:150",
      "B:151",
      "B:152",
      "B:153",
      "B:154",
      "B:155",
      "B:156",
      "B:157",
      "B:158",
      "B:159",
      "B:160",
      "B:161",
      "B:162",
      "B:163",
      "B:164",
      "B:165",
      "B:166",
      "B:167",
      "B:168",
      "B:169",
      "B:170",
      "B:171",
      "B:172",
      "B:173",
      "B:174",
      "B:175",
      "B:176",
      "B:177",
      "B:178",
      "B:179",
      "B:180",
      "B:181",
      "B:182",
      "B:183",
      "B:184",
      "B:185",
      "B:186",
      "B:187",
      "B:188",
      "B:189",
      "B:190",
      "B:191",
      "B:192",
      "B:193",
      "B:194",
      "B:195",
      "B:196",
      "B:197",
      "B:198",
      "B:199",
      "B:200",
      "B:201",
      "B:202",
      "B:203",
      "B:204",
      "B:205",
      "B:206",
      "B:207",
      "B:208",
      "B:209",
      "B:210",
      "B:211",
      "B:212",
      "B:213",
      "B:214",
      "B:215",
      "B:216",
      "B:217",
      "B:218",
      "B:219",
      "B:220",
      "B:221",
      "B:222",
      "B:223",
      "B:224",
      "B:225",
      "B:226",
      "B:227",
      "B:228",
      "B:229",
      "B:230",
      "B:231",
      "B:232",
      "B:233",
      "B:234",
      "B:235",
      "B:24",
      "B:25",
      "B:26",
      "B:27",
      "B:28",
      "B:29",
      "B:30",
      "B:31",
      "B:32",
      "B:33",
      "B:34",
      "B:35",
      "B:36",
      "B:37",
      "B:38",
      "B:39",
      "B:40",
      "B:41",
      "B:42",
      "B:43",
      "B:44",
      "B:45",
      "B:46",
      "B:47",
      "B:48",
      "B:49",
      "B:50",
      "B:51",
      "B:52",
      "B:53",
      "B:54",
      "B:55",
      "B:56",
      "B:57",
      "B:58",
      "B:59",
      "B:60",
      "B:61",
      "B:62",
      "B:63",
      "B:67",
      "B:68",
      "B:69",
      "B:70",
      "B:71",
      "B:72",
      "B:73",
      "B:74",
      "B:75",
      "B:76",
      "B:77",
      "B:78",
      "B:79",
      "B:80",
      "B:81",
      "B:82",
      "B:83",
      "B:84",
      "B:85",
      "B:86",
      "B:87",
      "B:88",
      "B:89",
      "B:90",
      "B:91",
      "B:92",
      "B:93",
      "B:94",
      "B:95",
      "B:96",
      "B:97",
      "B:98",
      "B:99"
    ],
    "A:40": [
      "A:100",
      "A:101",
      "A:102",
      "A:103",
      "A:104",
      "A:105",
      "A:106",
      "A:107",
      "A:108",
      "A:109",
      "A:110",
      "A:111",
      "A:112",
      "A:113",
      "A:114",
      "A:115",
      "A:116",
      "A:117",
      "A:118",
      "A:119",
      "A:120",
      "A:121",
      "A:122",
      "A:123",
      "A:124",
      "A:125",
      "A:126",
      "A:127",
      "A:128",
      "A:129",
      "A:130",
      "A:131",
      "A:132",
      "A:133",
      "A:134",
      "A:135",
      "A:136",
      "A:137",
      "A:138",
      "A:139",
      "A:140",
      "A:141",
      "A:142",
      "A:143",
      "A:144",
      "A:145",
      "A:146",
      "A:147",
      "A:148",
      "A:149",
      "A:150",
      "A:157",
      "A:158",
      "A:159",
      "A:160",
      "A:161",
      "A:162",
      "A:163",
      "A:164",
      "A:165",
      "A:166",
      "A:167",
      "A:168",
      "A:169",
      "A:170",
      "A:171",
      "A:172",
      "A:173",
      "A:174",
      "A:175",
      "A:176",
      "A:177",
      "A:178",
      "A:179",
      "A:180",
      "A:181",
      "A:182",
      "A:183",
      "A:184",
      "A:185",
      "A:186",
      "A:187",
      "A:188",
      "A:189",
      "A:190",
      "A:191",
      "A:192",
      "A:193",
      "A:194",
      "A:195",
      "A:196",
      "A:197",
      "A:198",
      "A:199",
      "A:20",
      "A:200",
      "A:201",
      "A:202",
      "A:203",
      "A:204",
      "A:205",
      "A:206",
      "A:207",
      "A:208",
      "A:209",
      "A:21",
      "A:210",
      "A:211",
      "A:212",
      "A:213",
      "A:214",
      "A:215",
      "A:216",
      "A:217",
      "A:218",
      "A:219",
      "A:22",
      "A:220",
      "A:221",
      "A:222",
      "A:223",
      "A:224",
      "A:225",
      "A:226",
      "A:227",
      "A:228",
      "A:229",
      "A:23",
      "A:230",
      "A:231",
      "A:232",
      "A:233",
      "A:234",
      "A:235",
      "A:236",
      "A:237",
      "A:24",
      "A:25",
      "A:26",
      "A:27",
      "A:28",
      "A:29",
      "A:30",
      "A:31",
      "A:32",
      "A:33",
      "A:34",
      "A:35",
      "A:36",
      "A:37",
      "A:38",
      "A:39",
      "A:41",
      "A:42",
      "A:43",
      "A:44",
      "A:45",
      "A:46",
      "A:47",
      "A:48",
      "A:49",
      "A:50",
      "A:51",
      "A:52",
      "A:53",
      "A:54",
      "A:55",
      "A:56",
      "A:57",
      "A:58",
      "A:59",
      "A:60",
      "A:61",
      "A:62",
      "A:63",
      "A:64",
      "A:65",
      "A:66",
      "A:67",
      "A:68",
      "A:69",
      "A:70",
      "A:71",
      "A:72",
      "A:73",
      "A:74",
      "A:75",
      "A:76",
      "A:77",
      "A:78",
      "A:79",
      "A:80",
      "A:81",
      "A:82",
      "A:83",
      "A:84",
      "A:85",
      "A:86",
      "A:87",
      "A:88",
      "A:89",
      "A:90",
      "A:91",
      "A:92",
      "A:93",
      "A:94",
      "A:95",
      "A:96",
      "A:97",
      "A:98",
      "A:99",
      "B:100",
      "B:101",
      "B:102",
      "B:103",
      "B:104",
      "B:105",
      "B:106",
      "B:107",
      "B:108",
      "B:109",
      "B:110",
      "B:111",
      "B:112",
      "B:113",
      "B:114",
      "B:115",
      "B:116",
      "B:117",
      "B:118",
      "B:119",
      "B:120",
      "B:121",
      "B:122",
      "B:123",
      "B:124",
      "B:125",
      "B:126",
      "B:127",
      "B:128",
      "B:129",
      "B:130",
      "B:131",
      "B:132",
      "B:133",
      "B:134",
      "B:135",
      "B:136",
      "B:137",
      "B:138",
      "B:139",
      "B:140",
      "B:141",
      "B:142",
      "B:143",
      "B:144",
      "B:145",
      "B:146",
      "B:147",
      "B:148",
      "B:149",
      "B:150",
      "B:151",
      "B:152",
      "B:153",
      "B:154",
      "B:155",
      "B:156",
      "B:157",
      "B:158",
      "B:159",
      "B:160",
      "B:161",
      "B:162",
      "B:163",
      "B:164",
      "B:165",
      "B:166",
      "B:167",
      "B:168",
      "B:169",
      "B:170",
      "B:171",
      "B:172",
      "B:173",
      "B:174",
      "B:175",
      "B:176",
      "B:177",
      "B:178",
      "B:179",
      "B:180",
      "B:181",
      "B:182",
      "B:183",
      "B:184",
      "B:185",
      "B:186",
      "B:187",
      "B:188",
      "B:189",
      "B:190",
      "B:191",
      "B:192",
      "B:193",
      "B:194",
      "B:195",
      "B:196",
      "B:197",
      "B:198",
      "B:199",
      "B:200",
      "B:201",
      "B:202",
      "B:203",
      "B:204",
      "B:205",
      "B:206",
      "B:207",
      "B:208",
      "B:209",
      "B:210",
      "B:211",
      "B:212",
      "B:213",
      "B:214",
      "B:215",
      "B:216",
      "B:217",
      "B:218",
      "B:219",
      "B:220",
      "B:221",
      "B:222",
      "B:223",
      "B:224",
      "B:225",
      "B:226",
      "B:227",
      "B:228",
      "B:229",
      "B:230",
      "B:231",
      "B:232",
      "B:233",
      "B:234",
      "B:235",
      "B:24",
      "B:25",
      "B:26",
      "B:27",
      "B:28",
      "B:29",
      "B:30",
      "B:31",
      "B:32",
      "B:33",
      "B:34",
      "B:35",
      "B:36",
      "B:37",
      "B:38",
      "B:39",
      "B:40",
      "B:41",
      "B:42",
      "B:43",
      "B:44",
      "B:45",
      "B:46",
      "B:47",
      "B:48",
      "B:49",
      "B:50",
      "B:51",
      "B:52",
      "B:53",
      "B:54",
      "B:55",
      "B:56",
      "B:57",
      "B:58",
      "B:59",
      "B:60",
      "B:61",
      "B:62",
      "B:63",
      "B:67",
      "B:68",
      "B:69",
      "B:70",
      "B:71",
      "B:72",
      "B:73",
      "B:74",
      "B:75",
      "B:76",
      "B:77",
      "B:78",
      "B:79",
      "B:80",
      "B:81",
      "B:82",
      "B:83",
      "B:84",
      "B:85",
      "B:86",
      "B:87",
      "B:88",
      "B:89",
      "B:90",
      "B:91",
      "B:92",
      "B:93",
      "B:94",
      "B:95",
      "B:96",
      "B:97",
      "B:98",
      "B:99"
    ],
    "A:41": [
      "A:100",
      "A:101",
      "A:102",
      "A:103",
      "A:104",
      "A:105",
      "A:106",
      "A:107",
      "A:108",
      "A:109",
      "A:110",
      "A:111",
      "A:112",
      "A:113",
      "A:114",
      "A:115",
      "A:116",
      "A:117",
      "A:118",
      "A:119",
      "A:120",
      "A:121",
      "A:122",
      "A:123",
      "A:124",
      "A:125",
      "A:126",
      "A:127",
      "A:128",
      "A:129",
      "A:130",
      "A:131",
      "A:132",
      "A:133",
      "A:134",
      "A:135",
      "A:136",
      "A:137",
      "A:138",
      "A:139",
      "A:140",
      "A:141",
      "A:142",
      "A:143",
      "A:144",
      "A:145",
      "A:146",
      "A:147",
      "A:148",
      "A:149",
      "A:150",
      "A:157",
      "A:158",
      "A:159",
      "A:160",
      "A:161",
      "A:162",
      "A:163",
      "A:164",
      "A:165",
      "A:166",
      "A:167",
      "A:168",
      "A:169",
      "A:170",
      "A:171",
      "A:172",
      "A:173",
      "A:174",
      "A:175",
      "A:176",
      "A:177",
      "A:178",
      "A:179",
      "A:180",
      "A:181",
      "A:182",
      "A:183",
      "A:184",
      "A:185",
      "A:186",
      "A:187",
      "A:188",
      "A:189",
      "A:190",
      "A:191",
      "A:192",
      "A:193",
      "A:194",
      "A:195",
      "A:196",
      "A:197",
      "A:198",
      "A:199",
      "A:20",
      "A:200",
      "A:201",
      "A:202",
      "A:203",
      "A:204",
      "A:205",
      "A:206",
      "A:207",
      "A:208",
      "A:209",
      "A:21",
      "A:210",
      "A:211",
      "A:212",
      "A:213",
      "A:214",
      "A:215",
      "A:216",
      "A:217",
      "A:218",
      "A:219",
      "A:22",
      "A:220",
      "A:221",
      "A:222",
      "A:223",
      "A:224",
      "A:225",
      "A:226",
      "A:227",
      "A:228",
      "A:229",
      "A:23",
      "A:230",
      "A:231",
      "A:232",
      "A:233",
      "A:234",
      "A:235",
      "A:236",
      "A:237",
      "A:24",
      "A:25",
      "A:26",
      "A:27",
      "A:28",
      "A:29",
      "A:30",
      "A:31",
      "A:32",
      "A:33",
      "A:34",
      "A:35",
      "A:36",
      "A:37",
      "A:38",
      "A:39",
      "A:40",
      "A:42",
      "A:43",
      "A:44",
      "A:45",
      "A:46",
      "A:47",
      "A:48",
      "A:49",
      "A:50",
      "A:51",
      "A:52",
      "A:53",
      "A:54",
      "A:55",
      "A:56",
      "A:57",
      "A:58",
      "A:59",
      "A:60",
      "A:61",
      "A:62",
      "A:63",
      "A:64",
      "A:65",
      "A:66",
      "A:67",
      "A:68",
      "A:69",
      "A:70",
      "A:71",
      "A:72",
      "A:73",
      "A:74",
      "A:75",
      "A:76",
      "A:77",
      "A:78",
      "A:79",
      "A:80",
      "A:81",
      "A:82",
      "A:83",
      "A:84",
      "A:85",
      "A:86",
      "A:87",
      "A:88",
      "A:89",
      "A:90",
      "A:91",
      "A:92",
      "A:93",
      "A:94",
      "A:95",
      "A:96",
      "A:97",
      "A:98",
      "A:99",
      "B:100",
      "B:101",
      "B:102",
      "B:103",
      "B:104",
      "B:105",
      "B:106",
      "B:107",
      "B:108",
      "B:109",
      "B:110",
      "B:111",
      "B:112",
      "B:113",
      "B:114",
      "B:115",
      "B:116",
      "B:117",
      "B:118",
      "B:119",
      "B:120",
      "B:121",
      "B:122",
      "B:123",
      "B:124",
      "B:125",
      "B:126",
      "B:127",
      "B:128",
      "B:129",
      "B:130",
      "B:131",
      "B:132",
      "B:133",
      "B:134",
      "B:135",
      "B:136",
      "B:137",
      "B:138",
      "B:139",
      "B:140",
      "B:141",
      "B:142",
      "B:143",
      "B:144",
      "B:145",
      "B:146",
      "B:147",
      "B:148",
      "B:149",
      "B:150",
      "B:151",
      "B:152",
      "B:153",
      "B:154",
      "B:155",
      "B:156",
      "B:157",
      "B:158",
      "B:159",
      "B:160",
      "B:161",
      "B:162",
      "B:163",
      "B:164",
      "B:165",
      "B:166",
      "B:167",
      "B:168",
      "B:169",
      "B:170",
      "B:171",
      "B:172",
      "B:173",
      "B:174",
      "B:175",
      "B:176",
      "B:177",
      "B:178",
      "B:179",
      "B:180",
      "B:181",
      "B:182",
      "B:183",
      "B:184",
      "B:185",
      "B:186",
      "B:187",
      "B:188",
      "B:189",
      "B:190",
      "B:191",
      "B:192",
      "B:193",
      "B:194",
      "B:195",
      "B:196",
      "B:197",
      "B:198",
      "B:199",
      "B:200",
      "B:201",
      "B:202",
      "B:203",
      "B:204",
      "B:205",
      "B:206",
      "B:207",
      "B:208",
      "B:209",
      "B:210",
      "B:211",
      "B:212",
      "B:213",
      "B:214",
      "B:215",
      "B:216",
      "B:217",
      "B:218",
      "B:219",
      "B:220",
      "B:221",
      "B:222",
      "B:223",
      "B:224",
      "B:225",
      "B:226",
      "B:227",
      "B:228",
      "B:229",
      "B:230",
      "B:231",
      "B:232",
      "B:233",
      "B:234",
      "B:235",
      "B:24",
      "B:25",
      "B:26",
      "B:27",
      "B:28",
      "B:29",
      "B:30",
      "B:31",
      "B:32",
      "B:33",
      "B:34",
      "B:35",
      "B:36",
      "B:37",
      "B:38",
      "B:39",
      "B:40",
      "B:41",
      "B:42",
      "B:43",
      "B:44",
      "B:45",
      "B:46",
      "B:47",
      "B:48",
      "B:49",
      "B:50",
      "B:51",
      "B:52",
      "B:53",
      "B:54",
      "B:55",
      "B:56",
      "B:57",
      "B:58",
      "B:59",
      "B:60",
      "B:61",
      "B:62",
      "B:63",
      "B:67",
      "B:68",
      "B:69",
      "B:70",
      "B:71",
      "B:72",
      "B:73",
      "B:74",
      "B:75",
      "B:76",
      "B:77",
      "B:78",
      "B:79",
      "B:80",
      "B:81",
      "B:82",
      "B:83",
      "B:84",
      "B:85",
      "B:86",
      "B:87",
      "B:88",
      "B:89",
      "B:90",
      "B:91",
      "B:92",
      "B:93",
      "B:94",
      "B:95",
      "B:96",
      "B:97",
      "B:98",
      "B:99"
    ],
    "A:42": [
      "A:100",
      "A:101",
      "A:102",
      "A:103",
      "A:104",
      "A:105",
      "A:106",
      "A:107",
      "A:108",
      "A:109",
      "A:110",
      "A:111",
      "A:112",
      "A:113",
      "A:114",
      "A:115",
      "A:116",
      "A:117",
      "A:118",
      "A:119",
      "A:120",
      "A:121",
      "A:122",
      "A:123",
      "A:124",
      "A:125",
      "A:126",
      "A:127",
      "A:128",
      "A:129",
      "A:130",
      "A:131",
      "A:132",
      "A:133",
      "A:134",
      "A:135",
      "A:136",
      "A:137",
      "A:138",
      "A:139",
      "A:140",
      "A:141",
      "A:142",
      "A:143",
      "A:144",
      "A:145",
      "A:146",
      "A:147",
      "A:148",
      "A:149",
      "A:150",
      "A:157",
      "A:158",
      "A:159",
      "A:160",
      "A:161",
      "A:162",
      "A:163",
      "A:164",
      "A:165",
      "A:166",
      "A:167",
      "A:168",
      "A:169",
      "A:170",
      "A:171",
      "A:172",
      "A:173",
      "A:174",
      "A:175",
      "A:176",
      "A:177",
      "A:178",
      "A:179",
      "A:180",
      "A:181",
      "A:182",
      "A:183",
      "A:184",
      "A:185",
      "A:186",
      "A:187",
      "A:188",
      "A:189",
      "A:190",
      "A:191",
      "A:192",
      "A:193",
      "A:194",
      "A:195",
      "A:196",
      "A:197",
      "A:198",
      "A:199",
      "A:20",
      "A:200",
      "A:201",
      "A:202",
      "A:203",
      "A:204",
      "A:205",
      "A:206",
      "A:207",
      "A:208",
      "A:209",
      "A:21",
      "A:210",
      "A:211",
      "A:212",
      "A:213",
      "A:214",
      "A:215",
      "A:216",
      "A:217",
      "A:218",
      "A:219",
      "A:22",
      "A:220",
      "A:221",
      "A:222",
      "A:223",
      "A:224",
      "A:225",
      "A:226",
      "A:227",
      "A:228",
      "A:229",
      "A:23",
      "A:230",
      "A:231",
      "A:232",
      "A:233",
      "A:234",
      "A:235",
      "A:236",
      "A:237",
      "A:24",
      "A:25",
      "A:26",
      "A:27",
      "A:28",
      "A:29",
      "A:30",
      "A:31",
      "A:32",
      "A:33",
      "A:34",
      "A:35",
      "A:36",
      "A:37",
      "A:38",
      "A:39",
      "A:40",
      "A:41",
      "A:43",
      "A:44",
      "A:45",
      "A:46",
      "A:47",
      "A:48",
      "A:49",
      "A:50",
      "A:51",
      "A:52",
      "A:53",
      "A:54",
      "A:55",
      "A:56",
      "A:57",
      "A:58",
      "A:59",
      "A:60",
      "A:61",
      "A:62",
      "A:63",
      "A:64",
      "A:65",
      "A:66",
      "A:67",
      "A:68",
      "A:69",
      "A:70",
      "A:71",
      "A:72",
      "A:73",
      "A:74",
      "A:75",
      "A:76",
      "A:77",
      "A:78",
      "A:79",
      "A:80",
      "A:81",
      "A:82",
      "A:83",
      "A:84",
      "A:85",
      "A:86",
      "A:87",
      "A:88",
      "A:89",
      "A:90",
      "A:91",
      "A:92",
      "A:93",
      "A:94",
      "A:95",
      "A:96",
      "A:97",
      "A:98",
      "A:99",
      "B:100",
      "B:101",
      "B:102",
      "B:103",
      "B:104",
      "B:105",
      "B:106",
      "B:107",
      "B:108",
      "B:109",
      "B:110",
      "B:111",
      "B:112",
      "B:113",
      "B:114",
      "B:115",
      "B:116",
      "B:117",
      "B:118",
      "B:119",
      "B:120",
      "B:121",
      "B:122",
      "B:123",
      "B:124",
      "B:125",
      "B:126",
      "B:127",
      "B:128",
      "B:129",
      "B:130",
      "B:131",
      "B:132",
      "B:133",
      "B:134",
      "B:135",
      "B:136",
      "B:137",
      "B:138",
      "B:139",
      "B:140",
      "B:141",
      "B:142",
      "B:143",
      "B:144",
      "B:145",
      "B:146",
      "B:147",
      "B:148",
      "B:149",
      "B:150",
      "B:151",
      "B:152",
      "B:153",
      "B:154",
      "B:155",
      "B:156",
      "B:157",
      "B:158",
      "B:159",
      "B:160",
      "B:161",
      "B:162",
      "B:163",
      "B:164",
      "B:165",
      "B:166",
      "B:167",
      "B:168",
      "B:169",
      "B:170",
      "B:171",
      "B:172",
      "B:173",
      "B:174",
      "B:175",
      "B:176",
      "B:177",
      "B:178",
      "B:179",
      "B:180",
      "B:181",
      "B:182",
      "B:183",
      "B:184",
      "B:185",
      "B:186",
      "B:187",
      "B:188",
      "B:189",
      "B:190",
      "B:191",
      "B:192",
      "B:193",
      "B:194",
      "B:195",
      "B:196",
      "B:197",
      "B:198",
      "B:199",
      "B:200",
      "B:201",
      "B:202",
      "B:203",
      "B:204",
      "B:205",
      "B:206",
      "B:207",
      "B:208",
      "B:209",
      "B:210",
      "B:211",
      "B:212",
      "B:213",
      "B:214",
      "B:215",
      "B:216",
      "B:217",
      "B:218",
      "B:219",
      "B:220",
      "B:221",
      "B:222",
      "B:223",
      "B:224",
      "B:225",
      "B:226",
      "B:227",
      "B:228",
      "B:229",
      "B:230",
      "B:231",
      "B:232",
      "B:233",
      "B:234",
      "B:235",
      "B:24",
      "B:25",
      "B:26",
      "B:27",
      "B:28",
      "B:29",
      "B:30",
      "B:31",
      "B:32",
      "B:33",
      "B:34",
      "B:35",
      "B:36",
      "B:37",
      "B:38",
      "B:39",
      "B:40",
      "B:41",
      "B:42",
      "B:43",
      "B:44",
      "B:45",
      "B:46",
      "B:47",
      "B:48",
      "B:49",
      "B:50",
      "B:51",
      "B:52",
      "B:53",
      "B:54",
      "B:55",
      "B:56",
      "B:57",
      "B:58",
      "B:59",
      "B:60",
      "B:61",
      "B:62",
      "B:63",
      "B:67",
      "B:68",
      "B:69",
      "B:70",
      "B:71",
      "B:72",
      "B:73",
      "B:74",
      "B:75",
      "B:76",
      "B:77",
      "B:78",
      "B:79",
      "B:80",
      "B:81",
      "B:82",
      "B:83",
      "B:84",
      "B:85",
      "B:86",
      "B:87",
      "B:88",
      "B:89",
      "B:90",
      "B:91",
      "B:92",
      "B:93",
      "B:94",
      "B:95",
      "B:96",
      "B:97",
      "B:98",
      "B:99"
    ],
    "A:43": [
      "A:100",
      "A:101",
      "A:102",
      "A:103",
      "A:104",
      "A:105",
      "A:106",
      "A:107",
      "A:108",
      "A:109",
      "A:110",
      "A:111",
      "A:112",
      "A:113",
      "A:114",
      "A:115",
      "A:116",
      "A:117",
      "A:118",
      "A:119",
      "A:120",
      "A:121",
      "A:122",
      "A:123",
      "A:124",
      "A:125",
      "A:126",
      "A:127",
      "A:128",
      "A:129",
      "A:130",
      "A:131",
      "A:132",
      "A:133",
      "A:134",
      "A:135",
      "A:136",
      "A:137",
      "A:138",
      "A:139",
      "A:140",
      "A:141",
      "A:142",
      "A:143",
      "A:144",
      "A:145",
      "A:146",
      "A:147",
      "A:148",
      "A:149",
      "A:150",
      "A:157",
      "A:158",
      "A:159",
      "A:160",
      "A:161",
      "A:162",
      "A:163",
      "A:164",
      "A:165",
      "A:166",
      "A:167",
      "A:168",
      "A:169",
      "A:170",
      "A:171",
      "A:172",
      "A:173",
      "A:174",
      "A:175",
      "A:176",
      "A:177",
      "A:178",
      "A:179",
      "A:180",
      "A:181",
      "A:182",
      "A:183",
      "A:184",
      "A:185",
      "A:186",
      "A:187",
      "A:188",
      "A:189",
      "A:190",
      "A:191",
      "A:192",
      "A:193",
      "A:194",
      "A:195",
      "A:196",
      "A:197",
      "A:198",
      "A:199",
      "A:20",
      "A:200",
      "A:201",
      "A:202",
      "A:203",
      "A:204",
      "A:205",
      "A:206",
      "A:207",
      "A:208",
      "A:209",
      "A:21",
      "A:210",
      "A:211",
      "A:212",
      "A:213",
      "A:214",
      "A:215",
      "A:216",
      "A:217",
      "A:218",
      "A:219",
      "A:22",
      "A:220",
      "A:221",
      "A:222",
      "A:223",
      "A:224",
      "A:225",
      "A:226",
      "A:227",
      "A:228",
      "A:229",
      "A:23",
      "A:230",
      "A:231",
      "A:232",
      "A:233",
      "A:234",
      "A:235",
      "A:236",
      "A:237",
      "A:24",
      "A:25",
      "A:26",
      "A:27",
      "A:28",
      "A:29",
      "A:30",
      "A:31",
      "A:32",
      "A:33",
      "A:34",
      "A:35",
      "A:36",
      "A:37",
      "A:38",
      "A:39",
      "A:40",
      "A:41",
      "A:42",
      "A:44",
      "A:45",
      "A:46",
      "A:47",
      "A:48",
      "A:49",
      "A:50",
      "A:51",
      "A:52",
      "A:53",
      "A:54",
      "A:55",
      "A:56",
      "A:57",
      "A:58",
      "A:59",
      "A:60",
      "A:61",
      "A:62",
      "A:63",
      "A:64",
      "A:65",
      "A:66",
      "A:67",
      "A:68",
      "A:69",
      "A:70",
      "A:71",
      "A:72",
      "A:73",
      "A:74",
      "A:75",
      "A:76",
      "A:77",
      "A:78",
      "A:79",
      "A:80",
      "A:81",
      "A:82",
      "A:83",
      "A:84",
      "A:85",
      "A:86",
      "A:87",
      "A:88",
      "A:89",
      "A:90",
      "A:91",
      "A:92",
      "A:93",
      "A:94",
      "A:95",
      "A:96",
      "A:97",
      "A:98",
      "A:99",
      "B:100",
      "B:101",
      "B:102",
      "B:103",
      "B:104",
      "B:105",
      "B:106",
      "B:107",
      "B:108",
      "B:109",
      "B:110",
      "B:111",
      "B:112",
      "B:113",
      "B:114",
      "B:115",
      "B:116",
      "B:117",
      "B:118",
      "B:119",
      "B:120",
      "B:121",
      "B:122",
      "B:123",
      "B:124",
      "B:125",
      "B:126",
      "B:127",
      "B:128",
      "B:129",
      "B:130",
      "B:131",
      "B:132",
      "B:133",
      "B:134",
      "B:135",
      "B:136",
      "B:137",
      "B:138",
      "B:139",
      "B:140",
      "B:141",
      "B:142",
      "B:143",
      "B:144",
      "B:145",
      "B:146",
      "B:147",
      "B:148",
      "B:149",
      "B:150",
      "B:151",
      "B:152",
      "B:153",
      "B:154",
      "B:155",
      "B:156",
      "B:157",
      "B:158",
      "B:159",
      "B:160",
      "B:161",
      "B:162",
      "B:163",
      "B:164",
      "B:165",
      "B:166",
      "B:167",
      "B:168",
      "B:169",
      "B:170",
      "B:171",
      "B:172",
      "B:173",
      "B:174",
      "B:175",
      "B:176",
      "B:177",
      "B:178",
      "B:179",
      "B:180",
      "B:181",
      "B:182",
      "B:183",
      "B:184",
      "B:185",
      "B:186",
      "B:187",
      "B:188",
      "B:189",
      "B:190",
      "B:191",
      "B:192",
      "B:193",
      "B:194",
      "B:195",
      "B:196",
      "B:197",
      "B:198",
      "B:199",
      "B:200",
      "B:201",
      "B:202",
      "B:203",
      "B:204",
      "B:205",
      "B:206",
      "B:207",
      "B:208",
      "B:209",
      "B:210",
      "B:211",
      "B:212",
      "B:213",
      "B:214",
      "B:215",
      "B:216",
      "B:217",
      "B:218",
      "B:219",
      "B:220",
      "B:221",
      "B:222",
      "B:223",
      "B:224",
      "B:225",
      "B:226",
      "B:227",
      "B:228",
      "B:229",
      "B:230",
      "B:231",
      "B:232",
      "B:233",
      "B:234",
      "B:235",
      "B:24",
      "B:25",
      "B:26",
      "B:27",
      "B:28",
      "B:29",
      "B:30",
      "B:31",
      "B:32",
      "B:33",
      "B:34",
      "B:35",
      "B:36",
      "B:37",
      "B:38",
      "B:39",
      "B:40",
      "B:41",
      "B:42",
      "B:43",
      "B:44",
      "B:45",
      "B:46",
      "B:47",
      "B:48",
      "B:49",
      "B:50",
      "B:51",
      "B:52",
      "B:53",
      "B:54",
      "B:55",
      "B:56",
      "B:57",
      "B:58",
      "B:59",
      "B:60",
      "B:61",
      "B:62",
      "B:63",
      "B:67",
      "B:68",
      "B:69",
      "B:70",
      "B:71",
      "B:72",
      "B:73",
      "B:74",
      "B:75",
      "B:76",
      "B:77",
      "B:78",
      "B:79",
      "B:80",
      "B:81",
      "B:82",
      "B:83",
      "B:84",
      "B:85",
      "B:86",
      "B:87",
      "B:88",
      "B:89",
      "B:90",
      "B:91",
      "B:92",
      "B:93",
      "B:94",
      "B:95",
      "B:96",
      "B:97",
      "B:98",
      "B:99"
    ],
    "A:44": [
      "A:100",
      "A:101",
      "A:102",
      "A:103",
      "A:104",
      "A:105",
      "A:106",
      "A:107",
      "A:108",
      "A:109",
      "A:110",
      "A:111",
      "A:112",
      "A:113",
      "A:114",
      "A:115",
      "A:116",
      "A:117",
      "A:118",
      "A:119",
      "A:120",
      "A:121",
      "A:122",
      "A:123",
      "A:124",
      "A:125",
      "A:126",
      "A:127",
      "A:128",
      "A:129",
      "A:130",
      "A:131",
      "A:132",
      "A:133",
      "A:134",
      "A:135",
      "A:136",
      "A:137",
      "A:138",
      "A:139",
      "A:140",
      "A:141",
      "A:142",
      "A:143",
      "A:144",
      "A:145",
      "A:146",
      "A:147",
      "A:148",
      "A:149",
      "A:150",
      "A:157",
      "A:158",
      "A:159",
      "A:160",
      "A:161",
      "A:162",
      "A:163",
      "A:164",
      "A:165",
      "A:166",
      "A:167",
      "A:168",
      "A:169",
      "A:170",
      "A:171",
      "A:172",
      "A:173",
      "A:174",
      "A:175",
      "A:176",
      "A:177",
      "A:178",
      "A:179",
      "A:180",
      "A:181",
      "A:182",
      "A:183",
      "A:184",
      "A:185",
      "A:186",
      "A:187",
      "A:188",
      "A:189",
      "A:190",
      "A:191",
      "A:192",
      "A:193",
      "A:194",
      "A:195",
      "A:196",
      "A:197",
      "A:198",
      "A:199",
      "A:20",
      "A:200",
      "A:201",
      "A:202",
      "A:203",
      "A:204",
      "A:205",
      "A:206",
      "A:207",
      "A:208",
      "A:209",
      "A:21",
      "A:210",
      "A:211",
      "A:212",
      "A:213",
      "A:214",
      "A:215",
      "A:216",
      "A:217",
      "A:218",
      "A:219",
      "A:22",
      "A:220",
      "A:221",
      "A:222",
      "A:223",
      "A:224",
      "A:225",
      "A:226",
      "A:227",
      "A:228",
      "A:229",
      "A:23",
      "A:230",
      "A:231",
      "A:232",
      "A:233",
      "A:234",
      "A:235",
      "A:236",
      "A:237",
      "A:24",
      "A:25",
      "A:26",
      "A:27",
      "A:28",
      "A:29",
      "A:30",
      "A:31",
      "A:32",
      "A:33",
      "A:34",
      "A:35",
      "A:36",
      "A:37",
      "A:38",
      "A:39",
      "A:40",
      "A:41",
      "A:42",
      "A:43",
      "A:45",
      "A:46",
      "A:47",
      "A:48",
      "A:49",
      "A:50",
      "A:51",
      "A:52",
      "A:53",
      "A:54",
      "A:55",
      "A:56",
      "A:57",
      "A:58",
      "A:59",
      "A:60",
      "A:61",
      "A:62",
      "A:63",
      "A:64",
      "A:65",
      "A:66",
      "A:67",
      "A:68",
      "A:69",
      "A:70",
      "A:71",
      "A:72",
      "A:73",
      "A:74",
      "A:75",
      "A:76",
      "A:77",
      "A:78",
      "A:79",
      "A:80",
      "A:81",
      "A:82",
      "A:83",
      "A:84",
      "A:85",
      "A:86",
      "A:87",
      "A:88",
      "A:89",
      "A:90",
      "A:91",
      "A:92",
      "A:93",
      "A:94",
      "A:95",
      "A:96",
      "A:97",
      "A:98",
      "A:99",
      "B:100",
      "B:101",
      "B:102",
      "B:103",
      "B:104",
      "B:105",
      "B:106",
      "B:107",
      "B:108",
      "B:109",
      "B:110",
      "B:111",
      "B:112",
      "B:113",
      "B:114",
      "B:115",
      "B:116",
      "B:117",
      "B:118",
      "B:119",
      "B:120",
      "B:121",
      "B:122",
      "B:123",
      "B:124",
      "B:125",
      "B:126",
      "B:127",
      "B:128",
      "B:129",
      "B:130",
      "B:131",
      "B:132",
      "B:133",
      "B:134",
      "B:135",
      "B:136",
      "B:137",
      "B:138",
      "B:139",
      "B:140",
      "B:141",
      "B:142",
      "B:143",
      "B:144",
      "B:145",
      "B:146",
      "B:147",
      "B:148",
      "B:149",
      "B:150",
      "B:151",
      "B:152",
      "B:153",
      "B:154",
      "B:155",
      "B:156",
      "B:157",
      "B:158",
      "B:159",
      "B:160",
      "B:161",
      "B:162",
      "B:163",
      "B:164",
      "B:165",
      "B:166",
      "B:167",
      "B:168",
      "B:169",
      "B:170",
      "B:171",
      "B:172",
      "B:173",
      "B:174",
      "B:175",
      "B:176",
      "B:177",
      "B:178",
      "B:179",
      "B:180",
      "B:181",
      "B:182",
      "B:183",
      "B:184",
      "B:185",
      "B:186",
      "B:187",
      "B:188",
      "B:189",
      "B:190",
      "B:191",
      "B:192",
      "B:193",
      "B:194",
      "B:195",
      "B:196",
      "B:197",
      "B:198",
      "B:199",
      "B:200",
      "B:201",
      "B:202",
      "B:203",
      "B:204",
      "B:205",
      "B:206",
      "B:207",
      "B:208",
      "B:209",
      "B:210",
      "B:211",
      "B:212",
      "B:213",
      "B:214",
      "B:215",
      "B:216",
      "B:217",
      "B:218",
      "B:219",
      "B:220",
      "B:221",
      "B:222",
      "B:223",
      "B:224",
      "B:225",
      "B:226",
      "B:227",
      "B:228",
      "B:229",
      "B:230",
      "B:231",
      "B:232",
      "B:233",
      "B:234",
      "B:235",
      "B:24",
      "B:25",
      "B:26",
      "B:27",
      "B:28",
      "B:29",
      "B:30",
      "B:31",
      "B:32",
      "B:33",
      "B:34",
      "B:35",
      "B:36",
      "B:37",
      "B:38",
      "B:39",
      "B:40",
      "B:41",
      "B:42",
      "B:43",
      "B:44",
      "B:45",
      "B:46",
      "B:47",
      "B:48",
      "B:49",
      "B:50",
      "B:51",
      "B:52",
      "B:53",
      "B:54",
      "B:55",
      "B:56",
      "B:57",
      "B:58",
      "B:59",
      "B:60",
      "B:61",
      "B:62",
      "B:63",
      "B:67",
      "B:68",
      "B:69",
      "B:70",
      "B:71",
      "B:72",
      "B:73",
      "B:74",
      "B:75",
      "B:76",
      "B:77",
      "B:78",
      "B:79",
      "B:80",
      "B:81",
      "B:82",
      "B:83",
      "B:84",
      "B:85",
      "B:86",
      "B:87",
      "B:88",
      "B:89",
      "B:90",
      "B:91",
      "B:92",
      "B:93",
      "B:94",
      "B:95",
      "B:96",
      "B:97",
      "B:98",
      "B:99"
    ],
    "A:45": [
      "A:100",
      "A:101",
      "A:102",
      "A:103",
      "A:104",
      "A:105",
      "A:106",
      "A:107",
      "A:108",
      "A:109",
      "A:110",
      "A:111",
      "A:112",
      "A:113",
      "A:114",
      "A:115",
      "A:116",
      "A:117",
      "A:118",
      "A:119",
      "A:120",
      "A:121",
      "A:122",
      "A:123",
      "A:124",
      "A:125",
      "A:126",
      "A:127",
      "A:128",
      "A:129",
      "A:130",
      "A:131",
      "A:132",
      "A:133",
      "A:134",
      "A:135",
      "A:136",
      "A:137",
      "A:138",
      "A:139",
      "A:140",
      "A:141",
      "A:142",
      "A:143",
      "A:144",
      "A:145",
      "A:146",
      "A:147",
      "A:148",
      "A:149",
      "A:150",
      "A:157",
      "A:158",
      "A:159",
      "A:160",
      "A:161",
      "A:162",
      "A:163",
      "A:164",
      "A:165",
      "A:166",
      "A:167",
      "A:168",
      "A:169",
      "A:170",
      "A:171",
      "A:172",
      "A:173",
      "A:174",
      "A:175",
      "A:176",
      "A:177",
      "A:178",
      "A:179",
      "A:180",
      "A:181",
      "A:182",
      "A:183",
      "A:184",
      "A:185",
      "A:186",
      "A:187",
      "A:188",
      "A:189",
      "A:190",
      "A:191",
      "A:192",
      "A:193",
      "A:194",
      "A:195",
      "A:196",
      "A:197",
      "A:198",
      "A:199",
      "A:20",
      "A:200",
      "A:201",
      "A:202",
      "A:203",
      "A:204",
      "A:205",
      "A:206",
      "A:207",
      "A:208",
      "A:209",
      "A:21",
      "A:210",
      "A:211",
      "A:212",
      "A:213",
      "A:214",
      "A:215",
      "A:216",
      "A:217",
      "A:218",
      "A:219",
      "A:22",
      "A:220",
      "A:221",
      "A:222",
      "A:223",
      "A:224",
      "A:225",
      "A:226",
      "A:227",
      "A:228",
      "A:229",
      "A:23",
      "A:230",
      "A:231",
      "A:232",
      "A:233",
      "A:234",
      "A:235",
      "A:236",
      "A:237",
      "A:24",
      "A:25",
      "A:26",
      "A:27",
      "A:28",
      "A:29",
      "A:30",
      "A:31",
      "A:32",
      "A:33",
      "A:34",
      "A:35",
      "A:36",
      "A:37",
      "A:38",
      "A:39",
      "A:40",
      "A:41",
      "A:42",
      "A:43",
      "A:44",
      "A:46",
      "A:47",
      "A:48",
      "A:49",
      "A:50",
      "A:51",
      "A:52",
      "A:53",
      "A:54",
      "A:55",
      "A:56",
      "A:57",
      "A:58",
      "A:59",
      "A:60",
      "A:61",
      "A:62",
      "A:63",
      "A:64",
      "A:65",
      "A:66",
      "A:67",
      "A:68",
      "A:69",
      "A:70",
      "A:71",
      "A:72",
      "A:73",
      "A:74",
      "A:75",
      "A:76",
      "A:77",
      "A:78",
      "A:79",
      "A:80",
      "A:81",
      "A:82",
      "A:83",
      "A:84",
      "A:85",
      "A:86",
      "A:87",
      "A:88",
      "A:89",
      "A:90",
      "A:91",
      "A:92",
      "A:93",
      "A:94",
      "A:95",
      "A:96",
      "A:97",
      "A:98",
      "A:99",
      "B:100",
      "B:101",
      "B:102",
      "B:103",
      "B:104",
      "B:105",
      "B:106",
      "B:107",
      "B:108",
      "B:109",
      "B:110",
      "B:111",
      "B:112",
      "B:113",
      "B:114",
      "B:115",
      "B:116",
      "B:117",
      "B:118",
      "B:119",
      "B:120",
      "B:121",
      "B:122",
      "B:123",
      "B:124",
      "B:125",
      "B:126",
      "B:127",
      "B:128",
      "B:129",
      "B:130",
      "B:131",
      "B:132",
      "B:133",
      "B:134",
      "B:135",
      "B:136",
      "B:137",
      "B:138",
      "B:139",
      "B:140",
      "B:141",
      "B:142",
      "B:143",
      "B:144",
      "B:145",
      "B:146",
      "B:147",
      "B:148",
      "B:149",
      "B:150",
      "B:151",
      "B:152",
      "B:153",
      "B:154",
      "B:155",
      "B:156",
      "B:157",
      "B:158",
      "B:159",
      "B:160",
      "B:161",
      "B:162",
      "B:163",
      "B:164",
      "B:165",
      "B:166",
      "B:167",
      "B:168",
      "B:169",
      "B:170",
      "B:171",
      "B:172",
      "B:173",
      "B:174",
      "B:175",
      "B:176",
      "B:177",
      "B:178",
      "B:179",
      "B:180",
      "B:181",
      "B:182",
      "B:183",
      "B:184",
      "B:185",
      "B:186",
      "B:187",
      "B:188",
      "B:189",
      "B:190",
      "B:191",
      "B:192",
      "B:193",
      "B:194",
      "B:195",
      "B:196",
      "B:197",
      "B:198",
      "B:199",
      "B:200",
      "B:201",
      "B:202",
      "B:203",
      "B:204",
      "B:205",
      "B:206",
      "B:207",
      "B:208",
      "B:209",
      "B:210",
      "B:211",
      "B:212",
      "B:213",
      "B:214",
      "B:215",
      "B:216",
      "B:217",
      "B:218",
      "B:219",
      "B:220",
      "B:221",
      "B:222",
      "B:223",
      "B:224",
      "B:225",
      "B:226",
      "B:227",
      "B:228",
      "B:229",
      "B:230",
      "B:231",
      "B:232",
      "B:233",
      "B:234",
      "B:235",
      "B:24",
      "B:25",
      "B:26",
      "B:27",
      "B:28",
      "B:29",
      "B:30",
      "B:31",
      "B:32",
      "B:33",
      "B:34",
      "B:35",
      "B:36",
      "B:37",
      "B:38",
      "B:39",
      "B:40",
      "B:41",
      "B:42",
      "B:43",
      "B:44",
      "B:45",
      "B:46",
      "B:47",
      "B:48",
      "B:49",
      "B:50",
      "B:51",
      "B:52",
      "B:53",
      "B:54",
      "B:55",
      "B:56",
      "B:57",
      "B:58",
      "B:59",
      "B:60",
      "B:61",
      "B:62",
      "B:63",
      "B:67",
      "B:68",
      "B:69",
      "B:70",
      "B:71",
      "B:72",
      "B:73",
      "B:74",
      "B:75",
      "B:76",
      "B:77",
      "B:78",
      "B:79",
      "B:80",
      "B:81",
      "B:82",
      "B:83",
      "B:84",
      "B:85",
      "B:86",
      "B:87",
      "B:88",
      "B:89",
      "B:90",
      "B:91",
      "B:92",
      "B:93",
      "B:94",
      "B:95",
      "B:96",
      "B:97",
      "B:98",
      "B:99"
    ],
    "A:46": [
      "A:100",
      "A:101",
      "A:102",
      "A:103",
      "A:104",
      "A:105",
      "A:106",
      "A:107",
      "A:108",
      "A:109",
      "A:110",
      "A:111",
      "A:112",
      "A:113",
      "A:114",
      "A:115",
      "A:116",
      "A:117",
      "A:118",
      "A:119",
      "A:120",
      "A:121",
      "A:122",
      "A:123",
      "A:124",
      "A:125",
      "A:126",
      "A:127",
      "A:128",
      "A:129",
      "A:130",
      "A:131",
      "A:132",
      "A:133",
      "A:134",
      "A:135",
      "A:136",
      "A:137",
      "A:138",
      "A:139",
      "A:140",
      "A:141",
      "A:142",
      "A:143",
      "A:144",
      "A:145",
      "A:146",
      "A:147",
      "A:148",
      "A:149",
      "A:150",
      "A:157",
      "A:158",
      "A:159",
      "A:160",
      "A:161",
      "A:162",
      "A:163",
      "A:164",
      "A:165",
      "A:166",
      "A:167",
      "A:168",
      "A:169",
      "A:170",
      "A:171",
      "A:172",
      "A:173",
      "A:174",
      "A:175",
      "A:176",
      "A:177",
      "A:178",
      "A:179",
      "A:180",
      "A:181",
      "A:182",
      "A:183",
      "A:184",
      "A:185",
      "A:186",
      "A:187",
      "A:188",
      "A:189",
      "A:190",
      "A:191",
      "A:192",
      "A:193",
      "A:194",
      "A:195",
      "A:196",
      "A:197",
      "A:198",
      "A:199",
      "A:20",
      "A:200",
      "A:201",
      "A:202",
      "A:203",
      "A:204",
      "A:205",
      "A:206",
      "A:207",
      "A:208",
      "A:209",
      "A:21",
      "A:210",
      "A:211",
      "A:212",
      "A:213",
      "A:214",
      "A:215",
      "A:216",
      "A:217",
      "A:218",
      "A:219",
      "A:22",
      "A:220",
      "A:221",
      "A:222",
      "A:223",
      "A:224",
      "A:225",
      "A:226",
      "A:227",
      "A:228",
      "A:229",
      "A:23",
      "A:230",
      "A:231",
      "A:232",
      "A:233",
      "A:234",
      "A:235",
      "A:236",
      "A:237",
      "A:24",
      "A:25",
      "A:26",
      "A:27",
      "A:28",
      "A:29",
      "A:30",
      "A:31",
      "A:32",
      "A:33",
      "A:34",
      "A:35",
      "A:36",
      "A:37",
      "A:38",
      "A:39",
      "A:40",
      "A:41",
      "A:42",
      "A:43",
      "A:44",
      "A:45",
      "A:47",
      "A:48",
      "A:49",
      "A:50",
      "A:51",
      "A:52",
      "A:53",
      "A:54",
      "A:55",
      "A:56",
      "A:57",
      "A:58",
      "A:59",
      "A:60",
      "A:61",
      "A:62",
      "A:63",
      "A:64",
      "A:65",
      "A:66",
      "A:67",
      "A:68",
      "A:69",
      "A:70",
      "A:71",
      "A:72",
      "A:73",
      "A:74",
      "A:75",
      "A:76",
      "A:77",
      "A:78",
      "A:79",
      "A:80",
      "A:81",
      "A:82",
      "A:83",
      "A:84",
      "A:85",
      "A:86",
      "A:87",
      "A:88",
      "A:89",
      "A:90",
      "A:91",
      "A:92",
      "A:93",
      "A:94",
      "A:95",
      "A:96",
      "A:97",
      "A:98",
      "A:99",
      "B:100",
      "B:101",
      "B:102",
      "B:103",
      "B:104",
      "B:105",
      "B:106",
      "B:107",
      "B:108",
      "B:109",
      "B:110",
      "B:111",
      "B:112",
      "B:113",
      "B:114",
      "B:115",
      "B:116",
      "B:117",
      "B:118",
      "B:119",
      "B:120",
      "B:121",
      "B:122",
      "B:123",
      "B:124",
      "B:125",
      "B:126",
      "B:127",
      "B:128",
      "B:129",
      "B:130",
      "B:131",
      "B:132",
      "B:133",
      "B:134",
      "B:135",
      "B:136",
      "B:137",
      "B:138",
      "B:139",
      "B:140",
      "B:141",
      "B:142",
      "B:143",
      "B:144",
      "B:145",
      "B:146",
      "B:147",
      "B:148",
      "B:149",
      "B:150",
      "B:151",
      "B:152",
      "B:153",
      "B:154",
      "B:155",
      "B:156",
      "B:157",
      "B:158",
      "B:159",
      "B:160",
      "B:161",
      "B:162",
      "B:163",
      "B:164",
      "B:165",
      "B:166",
      "B:167",
      "B:168",
      "B:169",
      "B:170",
      "B:171",
      "B:172",
      "B:173",
      "B:174",
      "B:175",
      "B:176",
      "B:177",
      "B:178",
      "B:179",
      "B:180",
      "B:181",
      "B:182",
      "B:183",
      "B:184",
      "B:185",
      "B:186",
      "B:187",
      "B:188",
      "B:189",
      "B:190",
      "B:191",
      "B:192",
      "B:193",
      "B:194",
      "B:195",
      "B:196",
      "B:197",
      "B:198",
      "B:199",
      "B:200",
      "B:201",
      "B:202",
      "B:203",
      "B:204",
      "B:205",
      "B:206",
      "B:207",
      "B:208",
      "B:209",
      "B:210",
      "B:211",
      "B:212",
      "B:213",
      "B:214",
      "B:215",
      "B:216",
      "B:217",
      "B:218",
      "B:219",
      "B:220",
      "B:221",
      "B:222",
      "B:223",
      "B:224",
      "B:225",
      "B:226",
      "B:227",
      "B:228",
      "B:229",
      "B:230",
      "B:231",
      "B:232",
      "B:233",
      "B:234",
      "B:235",
      "B:24",
      "B:25",
      "B:26",
      "B:27",
      "B:28",
      "B:29",
      "B:30",
      "B:31",
      "B:32",
      "B:33",
      "B:34",
      "B:35",
      "B:36",
      "B:37",
      "B:38",
      "B:39",
      "B:40",
      "B:41",
      "B:42",
      "B:43",
      "B:44",
      "B:45",
      "B:46",
      "B:47",
      "B:48",
      "B:49",
      "B:50",
      "B:51",
      "B:52",
      "B:53",
      "B:54",
      "B:55",
      "B:56",
      "B:57",
      "B:58",
      "B:59",
      "B:60",
      "B:61",
      "B:62",
      "B:63",
      "B:67",
      "B:68",
      "B:69",
      "B:70",
      "B:71",
      "B:72",
      "B:73",
      "B:74",
      "B:75",
      "B:76",
      "B:77",
      "B:78",
      "B:79",
      "B:80",
      "B:81",
      "B:82",
      "B:83",
      "B:84",
      "B:85",
      "B:86",
      "B:87",
      "B:88",
      "B:89",
      "B:90",
      "B:91",
      "B:92",
      "B:93",
      "B:94",
      "B:95",
      "B:96",
      "B:97",
      "B:98",
      "B:99"
    ],
    "A:47": [
      "A:100",
      "A:101",
      "A:102",
      "A:103",
      "A:104",
      "A:105",
      "A:106",
      "A:107",
      "A:108",
      "A:109",
      "A:110",
      "A:111",
      "A:112",
      "A:113",
      "A:114",
      "A:115",
      "A:116",
      "A:117",
      "A:118",
      "A:119",
      "A:120",
      "A:121",
      "A:122",
      "A:123",
      "A:124",
      "A:125",
      "A:126",
      "A:127",
      "A:128",
      "A:129",
      "A:130",
      "A:131",
      "A:132",
      "A:133",
      "A:134",
      "A:135",
      "A:136",
      "A:137",
      "A:138",
      "A:139",
      "A:140",
      "A:141",
      "A:142",
      "A:143",
      "A:144",
      "A:145",
      "A:146",
      "A:147",
      "A:148",
      "A:149",
      "A:150",
      "A:157",
      "A:158",
      "A:159",
      "A:160",
      "A:161",
      "A:162",
      "A:163",
      "A:164",
      "A:165",
      "A:166",
      "A:167",
      "A:168",
      "A:169",
      "A:170",
      "A:171",
      "A:172",
      "A:173",
      "A:174",
      "A:175",
      "A:176",
      "A:177",
      "A:178",
      "A:179",
      "A:180",
      "A:181",
      "A:182",
      "A:183",
      "A:184",
      "A:185",
      "A:186",
      "A:187",
      "A:188",
      "A:189",
      "A:190",
      "A:191",
      "A:192",
      "A:193",
      "A:194",
      "A:195",
      "A:196",
      "A:197",
      "A:198",
      "A:199",
      "A:20",
      "A:200",
      "A:201",
      "A:202",
      "A:203",
      "A:204",
      "A:205",
      "A:206",
      "A:207",
      "A:208",
      "A:209",
      "A:21",
      "A:210",
      "A:211",
      "A:212",
      "A:213",
      "A:214",
      "A:215",
      "A:216",
      "A:217",
      "A:218",
      "A:219",
      "A:22",
      "A:220",
      "A:221",
      "A:222",
      "A:223",
      "A:224",
      "A:225",
      "A:226",
      "A:227",
      "A:228",
      "A:229",
      "A:23",
      "A:230",
      "A:231",
      "A:232",
      "A:233",
      "A:234",
      "A:235",
      "A:236",
      "A:237",
      "A:24",
      "A:25",
      "A:26",
      "A:27",
      "A:28",
      "A:29",
      "A:30",
      "A:31",
      "A:32",
      "A:33",
      "A:34",
      "A:35",
      "A:36",
      "A:37",
      "A:38",
      "A:39",
      "A:40",
      "A:41",
      "A:42",
      "A:43",
      "A:44",
      "A:45",
      "A:46",
      "A:48",
      "A:49",
      "A:50",
      "A:51",
      "A:52",
      "A:53",
      "A:54",
      "A:55",
      "A:56",
      "A:57",
      "A:58",
      "A:59",
      "A:60",
      "A:61",
      "A:62",
      "A:63",
      "A:64",
      "A:65",
      "A:66",
      "A:67",
      "A:68",
      "A:69",
      "A:70",
      "A:71",
      "A:72",
      "A:73",
      "A:74",
      "A:75",
      "A:76",
      "A:77",
      "A:78",
      "A:79",
      "A:80",
      "A:81",
      "A:82",
      "A:83",
      "A:84",
      "A:85",
      "A:86",
      "A:87",
      "A:88",
      "A:89",
      "A:90",
      "A:91",
      "A:92",
      "A:93",
      "A:94",
      "A:95",
      "A:96",
      "A:97",
      "A:98",
      "A:99",
      "B:100",
      "B:101",
      "B:102",
      "B:103",
      "B:104",
      "B:105",
      "B:106",
      "B:107",
      "B:108",
      "B:109",
      "B:110",
      "B:111",
      "B:112",
      "B:113",
      "B:114",
      "B:115",
      "B:116",
      "B:117",
      "B:118",
      "B:119",
      "B:120",
      "B:121",
      "B:122",
      "B:123",
      "B:124",
      "B:125",
      "B:126",
      "B:127",
      "B:128",
      "B:129",
      "B:130",
      "B:131",
      "B:132",
      "B:133",
      "B:134",
      "B:135",
      "B:136",
      "B:137",
      "B:138",
      "B:139",
      "B:140",
      "B:141",
      "B:142",
      "B:143",
      "B:144",
      "B:145",
      "B:146",
      "B:147",
      "B:148",
      "B:149",
      "B:150",
      "B:151",
      "B:152",
      "B:153",
      "B:154",
      "B:155",
      "B:156",
      "B:157",
      "B:158",
      "B:159",
      "B:160",
      "B:161",
      "B:162",
      "B:163",
      "B:164",
      "B:165",
      "B:166",
      "B:167",
      "B:168",
      "B:169",
      "B:170",
      "B:171",
      "B:172",
      "B:173",
      "B:174",
      "B:175",
      "B:176",
      "B:177",
      "B:178",
      "B:179",
      "B:180",
      "B:181",
      "B:182",
      "B:183",
      "B:184",
      "B:185",
      "B:186",
      "B:187",
      "B:188",
      "B:189",
      "B:190",
      "B:191",
      "B:192",
      "B:193",
      "B:194",
      "B:195",
      "B:196",
      "B:197",
      "B:198",
      "B:199",
      "B:200",
      "B:201",
      "B:202",
      "B:203",
      "B:204",
      "B:205",
      "B:206",
      "B:207",
      "B:208",
      "B:209",
      "B:210",
      "B:211",
      "B:212",
      "B:213",
      "B:214",
      "B:215",
      "B:216",
      "B:217",
      "B:218",
      "B:219",
      "B:220",
      "B:221",
      "B:222",
      "B:223",
      "B:224",
      "B:225",
      "B:226",
      "B:227",
      "B:228",
      "B:229",
      "B:230",
      "B:231",
      "B:232",
      "B:233",
      "B:234",
      "B:235",
      "B:24",
      "B:25",
      "B:26",
      "B:27",
      "B:28",
      "B:29",
      "B:30",
      "B:31",
      "B:32",
      "B:33",
      "B:34",
      "B:35",
      "B:36",
      "B:37",
      "B:38",
      "B:39",
      "B:40",
      "B:41",
      "B:42",
      "B:43",
      "B:44",
      "B:45",
      "B:46",
      "B:47",
      "B:48",
      "B:49",
      "B:50",
      "B:51",
      "B:52",
      "B:53",
      "B:54",
      "B:55",
      "B:56",
      "B:57",
      "B:58",
      "B:59",
      "B:60",
      "B:61",
      "B:62",
      "B:63",
      "B:67",
      "B:68",
      "B:69",
      "B:70",
      "B:71",
      "B:72",
      "B:73",
      "B:74",
      "B:75",
      "B:76",
      "B:77",
      "B:78",
      "B:79",
      "B:80",
      "B:81",
      "B:82",
      "B:83",
      "B:84",
      "B:85",
      "B:86",
      "B:87",
      "B:88",
      "B:89",
      "B:90",
      "B:91",
      "B:92",
      "B:93",
      "B:94",
      "B:95",
      "B:96",
      "B:97",
      "B:98",
      "B:99"
    ],
    "A:48": [
      "A:100",
      "A:101",
      "A:102",
      "A:103",
      "A:104",
      "A:105",
      "A:106",
      "A:107",
      "A:108",
      "A:109",
      "A:110",
      "A:111",
      "A:112",
      "A:113",
      "A:114",
      "A:115",
      "A:116",
      "A:117",
      "A:118",
      "A:119",
      "A:120",
      "A:121",
      "A:122",
      "A:123",
      "A:124",
      "A:125",
      "A:126",
      "A:127",
      "A:128",
      "A:129",
      "A:130",
      "A:131",
      "A:132",
      "A:133",
      "A:134",
      "A:135",
      "A:136",
      "A:137",
      "A:138",
      "A:139",
      "A:140",
      "A:141",
      "A:142",
      "A:143",
      "A:144",
      "A:145",
      "A:146",
      "A:147",
      "A:148",
      "A:149",
      "A:150",
      "A:157",
      "A:158",
      "A:159",
      "A:160",
      "A:161",
      "A:162",
      "A:163",
      "A:164",
      "A:165",
      "A:166",
      "A:167",
      "A:168",
      "A:169",
      "A:170",
      "A:171",
      "A:172",
      "A:173",
      "A:174",
      "A:175",
      "A:176",
      "A:177",
      "A:178",
      "A:179",
      "A:180",
      "A:181",
      "A:182",
      "A:183",
      "A:184",
      "A:185",
      "A:186",
      "A:187",
      "A:188",
      "A:189",
      "A:190",
      "A:191",
      "A:192",
      "A:193",
      "A:194",
      "A:195",
      "A:196",
      "A:197",
      "A:198",
      "A:199",
      "A:20",
      "A:200",
      "A:201",
      "A:202",
      "A:203",
      "A:204",
      "A:205",
      "A:206",
      "A:207",
      "A:208",
      "A:209",
      "A:21",
      "A:210",
      "A:211",
      "A:212",
      "A:213",
      "A:214",
      "A:215",
      "A:216",
      "A:217",
      "A:218",
      "A:219",
      "A:22",
      "A:220",
      "A:221",
      "A:222",
      "A:223",
      "A:224",
      "A:225",
      "A:226",
      "A:227",
      "A:228",
      "A:229",
      "A:23",
      "A:230",
      "A:231",
      "A:232",
      "A:233",
      "A:234",
      "A:235",
      "A:236",
      "A:237",
      "A:24",
      "A:25",
      "A:26",
      "A:27",
      "A:28",
      "A:29",
      "A:30",
      "A:31",
      "A:32",
      "A:33",
      "A:34",
      "A:35",
      "A:36",
      "A:37",
      "A:38",
      "A:39",
      "A:40",
      "A:41",
      "A:42",
      "A:43",
      "A:44",
      "A:45",
      "A:46",
      "A:47",
      "A:49",
      "A:50",
      "A:51",
      "A:52",
      "A:53",
      "A:54",
      "A:55",
      "A:56",
      "A:57",
      "A:58",
      "A:59",
      "A:60",
      "A:61",
      "A:62",
      "A:63",
      "A:64",
      "A:65",
      "A:66",
      "A:67",
      "A:68",
      "A:69",
      "A:70",
      "A:71",
      "A:72",
      "A:73",
      "A:74",
      "A:75",
      "A:76",
      "A:77",
      "A:78",
      "A:79",
      "A:80",
      "A:81",
      "A:82",
      "A:83",
      "A:84",
      "A:85",
      "A:86",
      "A:87",
      "A:88",
      "A:89",
      "A:90",
      "A:91",
      "A:92",
      "A:93",
      "A:94",
      "A:95",
      "A:96",
      "A:97",
      "A:98",
      "A:99",
      "B:100",
      "B:101",
      "B:102",
      "B:103",
      "B:104",
      "B:105",
      "B:106",
      "B:107",
      "B:108",
      "B:109",
      "B:110",
      "B:111",
      "B:112",
      "B:113",
      "B:114",
      "B:115",
      "B:116",
      "B:117",
      "B:118",
      "B:119",
      "B:120",
      "B:121",
      "B:122",
      "B:123",
      "B:124",
      "B:125",
      "B:126",
      "B:127",
      "B:128",
      "B:129",
      "B:130",
      "B:131",
      "B:132",
      "B:133",
      "B:134",
      "B:135",
      "B:136",
      "B:137",
      "B:138",
      "B:139",
      "B:140",
      "B:141",
      "B:142",
      "B:143",
      "B:144",
      "B:145",
      "B:146",
      "B:147",
      "B:148",
      "B:149",
      "B:150",
      "B:151",
      "B:152",
      "B:153",
      "B:154",
      "B:155",
      "B:156",
      "B:157",
      "B:158",
      "B:159",
      "B:160",
      "B:161",
      "B:162",
      "B:163",
      "B:164",
      "B:165",
      "B:166",
      "B:167",
      "B:168",
      "B:169",
      "B:170",
      "B:171",
      "B:172",
      "B:173",
      "B:174",
      "B:175",
      "B:176",
      "B:177",
      "B:178",
      "B:179",
      "B:180",
      "B:181",
      "B:182",
      "B:183",
      "B:184",
      "B:185",
      "B:186",
      "B:187",
      "B:188",
      "B:189",
      "B:190",
      "B:191",
      "B:192",
      "B:193",
      "B:194",
      "B:195",
      "B:196",
      "B:197",
      "B:198",
      "B:199",
      "B:200",
      "B:201",
      "B:202",
      "B:203",
      "B:204",
      "B:205",
      "B:206",
      "B:207",
      "B:208",
      "B:209",
      "B:210",
      "B:211",
      "B:212",
      "B:213",
      "B:214",
      "B:215",
      "B:216",
      "B:217",
      "B:218",
      "B:219",
      "B:220",
      "B:221",
      "B:222",
      "B:223",
      "B:224",
      "B:225",
      "B:226",
      "B:227",
      "B:228",
      "B:229",
      "B:230",
      "B:231",
      "B:232",
      "B:233",
      "B:234",
      "B:235",
      "B:24",
      "B:25",
      "B:26",
      "B:27",
      "B:28",
      "B:29",
      "B:30",
      "B:31",
      "B:32",
      "B:33",
      "B:34",
      "B:35",
      "B:36",
      "B:37",
      "B:38",
      "B:39",
      "B:40",
      "B:41",
      "B:42",
      "B:43",
      "B:44",
      "B:45",
      "B:46",
      "B:47",
      "B:48",
      "B:49",
      "B:50",
      "B:51",
      "B:52",
      "B:53",
      "B:54",
      "B:55",
      "B:56",
      "B:57",
      "B:58",
      "B:59",
      "B:60",
      "B:61",
      "B:62",
      "B:63",
      "B:67",
      "B:68",
      "B:69",
      "B:70",
      "B:71",
      "B:72",
      "B:73",
      "B:74",
      "B:75",
      "B:76",
      "B:77",
      "B:78",
      "B:79",
      "B:80",
      "B:81",
      "B:82",
      "B:83",
      "B:84",
      "B:85",
      "B:86",
      "B:87",
      "B:88",
      "B:89",
      "B:90",
      "B:91",
      "B:92",
      "B:93",
      "B:94",
      "B:95",
      "B:96",
      "B:97",
      "B:98",
      "B:99"
    ],
    "A:49": [
      "A:100",
      "A:101",
      "A:102",
      "A:103",
      "A:104",
      "A:105",
      "A:106",
      "A:107",
      "A:108",
      "A:109",
      "A:110",
      "A:111",
      "A:112",
      "A:113",
      "A:114",
      "A:115",
      "A:116",
      "A:117",
      "A:118",
      "A:119",
      "A:120",
      "A:121",
      "A:122",
      "A:123",
      "A:124",
      "A:125",
      "A:126",
      "A:127",
      "A:128",
      "A:129",
      "A:130",
      "A:131",
      "A:132",
      "A:133",
      "A:134",
      "A:135",
      "A:136",
      "A:137",
      "A:138",
      "A:139",
      "A:140",
      "A:141",
      "A:142",
      "A:143",
      "A:144",
      "A:145",
      "A:146",
      "A:147",
      "A:148",
      "A:149",
      "A:150",
      "A:157",
      "A:158",
      "A:159",
      "A:160",
      "A:161",
      "A:162",
      "A:163",
      "A:164",
      "A:165",
      "A:166",
      "A:167",
      "A:168",
      "A:169",
      "A:170",
      "A:171",
      "A:172",
      "A:173",
      "A:174",
      "A:175",
      "A:176",
      "A:177",
      "A:178",
      "A:179",
      "A:180",
      "A:181",
      "A:182",
      "A:183",
      "A:184",
      "A:185",
      "A:186",
      "A:187",
      "A:188",
      "A:189",
      "A:190",
      "A:191",
      "A:192",
      "A:193",
      "A:194",
      "A:195",
      "A:196",
      "A:197",
      "A:198",
      "A:199",
      "A:20",
      "A:200",
      "A:201",
      "A:202",
      "A:203",
      "A:204",
      "A:205",
      "A:206",
      "A:207",
      "A:208",
      "A:209",
      "A:21",
      "A:210",
      "A:211",
      "A:212",
      "A:213",
      "A:214",
      "A:215",
      "A:216",
      "A:217",
      "A:218",
      "A:219",
      "A:22",
      "A:220",
      "A:221",
      "A:222",
      "A:223",
      "A:224",
      "A:225",
      "A:226",
      "A:227",
      "A:228",
      "A:229",
      "A:23",
      "A:230",
      "A:231",
      "A:232",
      "A:233",
      "A:234",
      "A:235",
      "A:236",
      "A:237",
      "A:24",
      "A:25",
      "A:26",
      "A:27",
      "A:28",
      "A:29",
      "A:30",
      "A:31",
      "A:32",
      "A:33",
      "A:34",
      "A:35",
      "A:36",
      "A:37",
      "A:38",
      "A:39",
      "A:40",
      "A:41",
      "A:42",
      "A:43",
      "A:44",
      "A:45",
      "A:46",
      "A:47",
      "A:48",
      "A:50",
      "A:51",
      "A:52",
      "A:53",
      "A:54",
      "A:55",
      "A:56",
      "A:57",
      "A:58",
      "A:59",
      "A:60",
      "A:61",
      "A:62",
      "A:63",
      "A:64",
      "A:65",
      "A:66",
      "A:67",
      "A:68",
      "A:69",
      "A:70",
      "A:71",
      "A:72",
      "A:73",
      "A:74",
      "A:75",
      "A:76",
      "A:77",
      "A:78",
      "A:79",
      "A:80",
      "A:81",
      "A:82",
      "A:83",
      "A:84",
      "A:85",
      "A:86",
      "A:87",
      "A:88",
      "A:89",
      "A:90",
      "A:91",
      "A:92",
      "A:93",
      "A:94",
      "A:95",
      "A:96",
      "A:97",
      "A:98",
      "A:99",
      "B:100",
      "B:101",
      "B:102",
      "B:103",
      "B:104",
      "B:105",
      "B:106",
      "B:107",
      "B:108",
      "B:109",
      "B:110",
      "B:111",
      "B:112",
      "B:113",
      "B:114",
      "B:115",
      "B:116",
      "B:117",
      "B:118",
      "B:119",
      "B:120",
      "B:121",
      "B:122",
      "B:123",
      "B:124",
      "B:125",
      "B:126",
      "B:127",
      "B:128",
      "B:129",
      "B:130",
      "B:131",
      "B:132",
      "B:133",
      "B:134",
      "B:135",
      "B:136",
      "B:137",
      "B:138",
      "B:139",
      "B:140",
      "B:141",
      "B:142",
      "B:143",
      "B:144",
      "B:145",
      "B:146",
      "B:147",
      "B:148",
      "B:149",
      "B:150",
      "B:151",
      "B:152",
      "B:153",
      "B:154",
      "B:155",
      "B:156",
      "B:157",
      "B:158",
      "B:159",
      "B:160",
      "B:161",
      "B:162",
      "B:163",
      "B:164",
      "B:165",
      "B:166",
      "B:167",
      "B:168",
      "B:169",
      "B:170",
      "B:171",
      "B:172",
      "B:173",
      "B:174",
      "B:175",
      "B:176",
      "B:177",
      "B:178",
      "B:179",
      "B:180",
      "B:181",
      "B:182",
      "B:183",
      "B:184",
      "B:185",
      "B:186",
      "B:187",
      "B:188",
      "B:189",
      "B:190",
      "B:191",
      "B:192",
      "B:193",
      "B:194",
      "B:195",
      "B:196",
      "B:197",
      "B:198",
      "B:199",
      "B:200",
      "B:201",
      "B:202",
      "B:203",
      "B:204",
      "B:205",
      "B:206",
      "B:207",
      "B:208",
      "B:209",
      "B:210",
      "B:211",
      "B:212",
      "B:213",
      "B:214",
      "B:215",
      "B:216",
      "B:217",
      "B:218",
      "B:219",
      "B:220",
      "B:221",
      "B:222",
      "B:223",
      "B:224",
      "B:225",
      "B:226",
      "B:227",
      "B:228",
      "B:229",
      "B:230",
      "B:231",
      "B:232",
      "B:233",
      "B:234",
      "B:235",
      "B:24",
      "B:25",
      "B:26",
      "B:27",
      "B:28",
      "B:29",
      "B:30",
      "B:31",
      "B:32",
      "B:33",
      "B:34",
      "B:35",
      "B:36",
      "B:37",
      "B:38",
      "B:39",
      "B:40",
      "B:41",
      "B:42",
      "B:43",
      "B:44",
      "B:45",
      "B:46",
      "B:47",
      "B:48",
      "B:49",
      "B:50",
      "B:51",
      "B:52",
      "B:53",
      "B:54",
      "B:55",
      "B:56",
      "B:57",
      "B:58",
      "B:59",
      "B:60",
      "B:61",
      "B:62",
      "B:63",
      "B:67",
      "B:68",
      "B:69",
      "B:70",
      "B:71",
      "B:72",
      "B:73",
      "B:74",
      "B:75",
      "B:76",
      "B:77",
      "B:78",
      "B:79",
      "B:80",
      "B:81",
      "B:82",
      "B:83",
      "B:84",
      "B:85",
      "B:86",
      "B:87",
      "B:88",
      "B:89",
      "B:90",
      "B:91",
      "B:92",
      "B:93",
      "B:94",
      "B:95",
      "B:96",
      "B:97",
      "B:98",
      "B:99"
    ],
    "A:50": [
      "A:100",
      "A:101",
      "A:102",
      "A:103",
      "A:104",
      "A:105",
      "A:106",
      "A:107",
      "A:108",
      "A:109",
      "A:110",
      "A:111",
      "A:112",
      "A:113",
      "A:114",
      "A:115",
      "A:116",
      "A:117",
      "A:118",
      "A:119",
      "A:120",
```
