## Supplementary material for "Localized Reactivity on Proteins as Riemannian Manifolds: A Quantum-Inspired Geometric Model for Deterministic, Metal-Aware Reactive-Site Prediction": code bundle: meta.json (part 2 of 4)

```
      "A:121",
      "A:122",
      "A:123",
      "A:124",
      "A:125",
      "A:126",
      "A:127",
      "A:128",
      "A:129",
      "A:130",
      "A:131",
      "A:132",
      "A:133",
      "A:134",
      "A:135",
      "A:136",
      "A:137",
      "A:138",
      "A:139",
      "A:140",
      "A:141",
      "A:142",
      "A:143",
      "A:144",
      "A:145",
      "A:146",
      "A:147",
      "A:148",
      "A:149",
      "A:150",
      "A:157",
      "A:158",
      "A:159",
      "A:160",
      "A:161",
      "A:162",
      "A:163",
      "A:164",
      "A:165",
      "A:166",
      "A:167",
      "A:168",
      "A:169",
      "A:170",
      "A:171",
      "A:172",
      "A:173",
      "A:174",
      "A:175",
      "A:176",
      "A:177",
      "A:178",
      "A:179",
      "A:180",
      "A:181",
      "A:182",
      "A:183",
      "A:184",
      "A:185",
      "A:186",
      "A:187",
      "A:188",
      "A:189",
      "A:190",
      "A:191",
      "A:192",
      "A:193",
      "A:194",
      "A:195",
      "A:196",
      "A:197",
      "A:198",
      "A:199",
      "A:20",
      "A:200",
      "A:201",
      "A:202",
      "A:203",
      "A:204",
      "A:205",
      "A:206",
      "A:207",
      "A:208",
      "A:209",
      "A:21",
      "A:210",
      "A:211",
      "A:212",
      "A:213",
      "A:214",
      "A:215",
      "A:216",
      "A:217",
      "A:218",
      "A:219",
      "A:22",
      "A:220",
      "A:221",
      "A:222",
      "A:223",
      "A:224",
      "A:225",
      "A:226",
      "A:227",
      "A:228",
      "A:229",
      "A:23",
      "A:230",
      "A:231",
      "A:232",
      "A:233",
      "A:234",
      "A:235",
      "A:236",
      "A:237",
      "A:24",
      "A:25",
      "A:26",
      "A:27",
      "A:28",
      "A:29",
      "A:30",
      "A:31",
      "A:32",
      "A:33",
      "A:34",
      "A:35",
      "A:36",
      "A:37",
      "A:38",
      "A:39",
      "A:40",
      "A:41",
      "A:42",
      "A:43",
      "A:44",
      "A:45",
      "A:46",
      "A:47",
      "A:48",
      "A:49",
      "A:51",
      "A:52",
      "A:53",
      "A:54",
      "A:55",
      "A:56",
      "A:57",
      "A:58",
      "A:59",
      "A:60",
      "A:61",
      "A:62",
      "A:63",
      "A:64",
      "A:65",
      "A:66",
      "A:67",
      "A:68",
      "A:69",
      "A:70",
      "A:71",
      "A:72",
      "A:73",
      "A:74",
      "A:75",
      "A:76",
      "A:77",
      "A:78",
      "A:79",
      "A:80",
      "A:81",
      "A:82",
      "A:83",
      "A:84",
      "A:85",
      "A:86",
      "A:87",
      "A:88",
      "A:89",
      "A:90",
      "A:91",
      "A:92",
      "A:93",
      "A:94",
      "A:95",
      "A:96",
      "A:97",
      "A:98",
      "A:99",
      "B:100",
      "B:101",
      "B:102",
      "B:103",
      "B:104",
      "B:105",
      "B:106",
      "B:107",
      "B:108",
      "B:109",
      "B:110",
      "B:111",
      "B:112",
      "B:113",
      "B:114",
      "B:115",
      "B:116",
      "B:117",
      "B:118",
      "B:119",
      "B:120",
      "B:121",
      "B:122",
      "B:123",
      "B:124",
      "B:125",
      "B:126",
      "B:127",
      "B:128",
      "B:129",
      "B:130",
      "B:131",
      "B:132",
      "B:133",
      "B:134",
      "B:135",
      "B:136",
      "B:137",
      "B:138",
      "B:139",
      "B:140",
      "B:141",
      "B:142",
      "B:143",
      "B:144",
      "B:145",
      "B:146",
      "B:147",
      "B:148",
      "B:149",
      "B:150",
      "B:151",
      "B:152",
      "B:153",
      "B:154",
      "B:155",
      "B:156",
      "B:157",
      "B:158",
      "B:159",
      "B:160",
      "B:161",
      "B:162",
      "B:163",
      "B:164",
      "B:165",
      "B:166",
      "B:167",
      "B:168",
      "B:169",
      "B:170",
      "B:171",
      "B:172",
      "B:173",
      "B:174",
      "B:175",
      "B:176",
      "B:177",
      "B:178",
      "B:179",
      "B:180",
      "B:181",
      "B:182",
      "B:183",
      "B:184",
      "B:185",
      "B:186",
      "B:187",
      "B:188",
      "B:189",
      "B:190",
      "B:191",
      "B:192",
      "B:193",
      "B:194",
      "B:195",
      "B:196",
      "B:197",
      "B:198",
      "B:199",
      "B:200",
      "B:201",
      "B:202",
      "B:203",
      "B:204",
      "B:205",
      "B:206",
      "B:207",
      "B:208",
      "B:209",
      "B:210",
      "B:211",
      "B:212",
      "B:213",
      "B:214",
      "B:215",
      "B:216",
      "B:217",
      "B:218",
      "B:219",
      "B:220",
      "B:221",
      "B:222",
      "B:223",
      "B:224",
      "B:225",
      "B:226",
      "B:227",
      "B:228",
      "B:229",
      "B:230",
      "B:231",
      "B:232",
      "B:233",
      "B:234",
      "B:235",
      "B:24",
      "B:25",
      "B:26",
      "B:27",
      "B:28",
      "B:29",
      "B:30",
      "B:31",
      "B:32",
      "B:33",
      "B:34",
      "B:35",
      "B:36",
      "B:37",
      "B:38",
      "B:39",
      "B:40",
      "B:41",
      "B:42",
      "B:43",
      "B:44",
      "B:45",
      "B:46",
      "B:47",
      "B:48",
      "B:49",
      "B:50",
      "B:51",
      "B:52",
      "B:53",
      "B:54",
      "B:55",
      "B:56",
      "B:57",
      "B:58",
      "B:59",
      "B:60",
      "B:61",
      "B:62",
      "B:63",
      "B:67",
      "B:68",
      "B:69",
      "B:70",
      "B:71",
      "B:72",
      "B:73",
      "B:74",
      "B:75",
      "B:76",
      "B:77",
      "B:78",
      "B:79",
      "B:80",
      "B:81",
      "B:82",
      "B:83",
      "B:84",
      "B:85",
      "B:86",
      "B:87",
      "B:88",
      "B:89",
      "B:90",
      "B:91",
      "B:92",
      "B:93",
      "B:94",
      "B:95",
      "B:96",
      "B:97",
      "B:98",
      "B:99"
    ],
    "A:51": [
      "A:100",
      "A:101",
      "A:102",
      "A:103",
      "A:104",
      "A:105",
      "A:106",
      "A:107",
      "A:108",
      "A:109",
      "A:110",
      "A:111",
      "A:112",
      "A:113",
      "A:114",
      "A:115",
      "A:116",
      "A:117",
      "A:118",
      "A:119",
      "A:120",
      "A:121",
      "A:122",
      "A:123",
      "A:124",
      "A:125",
      "A:126",
      "A:127",
      "A:128",
      "A:129",
      "A:130",
      "A:131",
      "A:132",
      "A:133",
      "A:134",
      "A:135",
      "A:136",
      "A:137",
      "A:138",
      "A:139",
      "A:140",
      "A:141",
      "A:142",
      "A:143",
      "A:144",
      "A:145",
      "A:146",
      "A:147",
      "A:148",
      "A:149",
      "A:150",
      "A:157",
      "A:158",
      "A:159",
      "A:160",
      "A:161",
      "A:162",
      "A:163",
      "A:164",
      "A:165",
      "A:166",
      "A:167",
      "A:168",
      "A:169",
      "A:170",
      "A:171",
      "A:172",
      "A:173",
      "A:174",
      "A:175",
      "A:176",
      "A:177",
      "A:178",
      "A:179",
      "A:180",
      "A:181",
      "A:182",
      "A:183",
      "A:184",
      "A:185",
      "A:186",
      "A:187",
      "A:188",
      "A:189",
      "A:190",
      "A:191",
      "A:192",
      "A:193",
      "A:194",
      "A:195",
      "A:196",
      "A:197",
      "A:198",
      "A:199",
      "A:20",
      "A:200",
      "A:201",
      "A:202",
      "A:203",
      "A:204",
      "A:205",
      "A:206",
      "A:207",
      "A:208",
      "A:209",
      "A:21",
      "A:210",
      "A:211",
      "A:212",
      "A:213",
      "A:214",
      "A:215",
      "A:216",
      "A:217",
      "A:218",
      "A:219",
      "A:22",
      "A:220",
      "A:221",
      "A:222",
      "A:223",
      "A:224",
      "A:225",
      "A:226",
      "A:227",
      "A:228",
      "A:229",
      "A:23",
      "A:230",
      "A:231",
      "A:232",
      "A:233",
      "A:234",
      "A:235",
      "A:236",
      "A:237",
      "A:24",
      "A:25",
      "A:26",
      "A:27",
      "A:28",
      "A:29",
      "A:30",
      "A:31",
      "A:32",
      "A:33",
      "A:34",
      "A:35",
      "A:36",
      "A:37",
      "A:38",
      "A:39",
      "A:40",
      "A:41",
      "A:42",
      "A:43",
      "A:44",
      "A:45",
      "A:46",
      "A:47",
      "A:48",
      "A:49",
      "A:50",
      "A:52",
      "A:53",
      "A:54",
      "A:55",
      "A:56",
      "A:57",
      "A:58",
      "A:59",
      "A:60",
      "A:61",
      "A:62",
      "A:63",
      "A:64",
      "A:65",
      "A:66",
      "A:67",
      "A:68",
      "A:69",
      "A:70",
      "A:71",
      "A:72",
      "A:73",
      "A:74",
      "A:75",
      "A:76",
      "A:77",
      "A:78",
      "A:79",
      "A:80",
      "A:81",
      "A:82",
      "A:83",
      "A:84",
      "A:85",
      "A:86",
      "A:87",
      "A:88",
      "A:89",
      "A:90",
      "A:91",
      "A:92",
      "A:93",
      "A:94",
      "A:95",
      "A:96",
      "A:97",
      "A:98",
      "A:99",
      "B:100",
      "B:101",
      "B:102",
      "B:103",
      "B:104",
      "B:105",
      "B:106",
      "B:107",
      "B:108",
      "B:109",
      "B:110",
      "B:111",
      "B:112",
      "B:113",
      "B:114",
      "B:115",
      "B:116",
      "B:117",
      "B:118",
      "B:119",
      "B:120",
      "B:121",
      "B:122",
      "B:123",
      "B:124",
      "B:125",
      "B:126",
      "B:127",
      "B:128",
      "B:129",
      "B:130",
      "B:131",
      "B:132",
      "B:133",
      "B:134",
      "B:135",
      "B:136",
      "B:137",
      "B:138",
      "B:139",
      "B:140",
      "B:141",
      "B:142",
      "B:143",
      "B:144",
      "B:145",
      "B:146",
      "B:147",
      "B:148",
      "B:149",
      "B:150",
      "B:151",
      "B:152",
      "B:153",
      "B:154",
      "B:155",
      "B:156",
      "B:157",
      "B:158",
      "B:159",
      "B:160",
      "B:161",
      "B:162",
      "B:163",
      "B:164",
      "B:165",
      "B:166",
      "B:167",
      "B:168",
      "B:169",
      "B:170",
      "B:171",
      "B:172",
      "B:173",
      "B:174",
      "B:175",
      "B:176",
      "B:177",
      "B:178",
      "B:179",
      "B:180",
      "B:181",
      "B:182",
      "B:183",
      "B:184",
      "B:185",
      "B:186",
      "B:187",
      "B:188",
      "B:189",
      "B:190",
      "B:191",
      "B:192",
      "B:193",
      "B:194",
      "B:195",
      "B:196",
      "B:197",
      "B:198",
      "B:199",
      "B:200",
      "B:201",
      "B:202",
      "B:203",
      "B:204",
      "B:205",
      "B:206",
      "B:207",
      "B:208",
      "B:209",
      "B:210",
      "B:211",
      "B:212",
      "B:213",
      "B:214",
      "B:215",
      "B:216",
      "B:217",
      "B:218",
      "B:219",
      "B:220",
      "B:221",
      "B:222",
      "B:223",
      "B:224",
      "B:225",
      "B:226",
      "B:227",
      "B:228",
      "B:229",
      "B:230",
      "B:231",
      "B:232",
      "B:233",
      "B:234",
      "B:235",
      "B:24",
      "B:25",
      "B:26",
      "B:27",
      "B:28",
      "B:29",
      "B:30",
      "B:31",
      "B:32",
      "B:33",
      "B:34",
      "B:35",
      "B:36",
      "B:37",
      "B:38",
      "B:39",
      "B:40",
      "B:41",
      "B:42",
      "B:43",
      "B:44",
      "B:45",
      "B:46",
      "B:47",
      "B:48",
      "B:49",
      "B:50",
      "B:51",
      "B:52",
      "B:53",
      "B:54",
      "B:55",
      "B:56",
      "B:57",
      "B:58",
      "B:59",
      "B:60",
      "B:61",
      "B:62",
      "B:63",
      "B:67",
      "B:68",
      "B:69",
      "B:70",
      "B:71",
      "B:72",
      "B:73",
      "B:74",
      "B:75",
      "B:76",
      "B:77",
      "B:78",
      "B:79",
      "B:80",
      "B:81",
      "B:82",
      "B:83",
      "B:84",
      "B:85",
      "B:86",
      "B:87",
      "B:88",
      "B:89",
      "B:90",
      "B:91",
      "B:92",
      "B:93",
      "B:94",
      "B:95",
      "B:96",
      "B:97",
      "B:98",
      "B:99"
    ],
    "A:52": [
      "A:100",
      "A:101",
      "A:102",
      "A:103",
      "A:104",
      "A:105",
      "A:106",
      "A:107",
      "A:108",
      "A:109",
      "A:110",
      "A:111",
      "A:112",
      "A:113",
      "A:114",
      "A:115",
      "A:116",
      "A:117",
      "A:118",
      "A:119",
      "A:120",
      "A:121",
      "A:122",
      "A:123",
      "A:124",
      "A:125",
      "A:126",
      "A:127",
      "A:128",
      "A:129",
      "A:130",
      "A:131",
      "A:132",
      "A:133",
      "A:134",
      "A:135",
      "A:136",
      "A:137",
      "A:138",
      "A:139",
      "A:140",
      "A:141",
      "A:142",
      "A:143",
      "A:144",
      "A:145",
      "A:146",
      "A:147",
      "A:148",
      "A:149",
      "A:150",
      "A:157",
      "A:158",
      "A:159",
      "A:160",
      "A:161",
      "A:162",
      "A:163",
      "A:164",
      "A:165",
      "A:166",
      "A:167",
      "A:168",
      "A:169",
      "A:170",
      "A:171",
      "A:172",
      "A:173",
      "A:174",
      "A:175",
      "A:176",
      "A:177",
      "A:178",
      "A:179",
      "A:180",
      "A:181",
      "A:182",
      "A:183",
      "A:184",
      "A:185",
      "A:186",
      "A:187",
      "A:188",
      "A:189",
      "A:190",
      "A:191",
      "A:192",
      "A:193",
      "A:194",
      "A:195",
      "A:196",
      "A:197",
      "A:198",
      "A:199",
      "A:20",
      "A:200",
      "A:201",
      "A:202",
      "A:203",
      "A:204",
      "A:205",
      "A:206",
      "A:207",
      "A:208",
      "A:209",
      "A:21",
      "A:210",
      "A:211",
      "A:212",
      "A:213",
      "A:214",
      "A:215",
      "A:216",
      "A:217",
      "A:218",
      "A:219",
      "A:22",
      "A:220",
      "A:221",
      "A:222",
      "A:223",
      "A:224",
      "A:225",
      "A:226",
      "A:227",
      "A:228",
      "A:229",
      "A:23",
      "A:230",
      "A:231",
      "A:232",
      "A:233",
      "A:234",
      "A:235",
      "A:236",
      "A:237",
      "A:24",
      "A:25",
      "A:26",
      "A:27",
      "A:28",
      "A:29",
      "A:30",
      "A:31",
      "A:32",
      "A:33",
      "A:34",
      "A:35",
      "A:36",
      "A:37",
      "A:38",
      "A:39",
      "A:40",
      "A:41",
      "A:42",
      "A:43",
      "A:44",
      "A:45",
      "A:46",
      "A:47",
      "A:48",
      "A:49",
      "A:50",
      "A:51",
      "A:53",
      "A:54",
      "A:55",
      "A:56",
      "A:57",
      "A:58",
      "A:59",
      "A:60",
      "A:61",
      "A:62",
      "A:63",
      "A:64",
      "A:65",
      "A:66",
      "A:67",
      "A:68",
      "A:69",
      "A:70",
      "A:71",
      "A:72",
      "A:73",
      "A:74",
      "A:75",
      "A:76",
      "A:77",
      "A:78",
      "A:79",
      "A:80",
      "A:81",
      "A:82",
      "A:83",
      "A:84",
      "A:85",
      "A:86",
      "A:87",
      "A:88",
      "A:89",
      "A:90",
      "A:91",
      "A:92",
      "A:93",
      "A:94",
      "A:95",
      "A:96",
      "A:97",
      "A:98",
      "A:99",
      "B:100",
      "B:101",
      "B:102",
      "B:103",
      "B:104",
      "B:105",
      "B:106",
      "B:107",
      "B:108",
      "B:109",
      "B:110",
      "B:111",
      "B:112",
      "B:113",
      "B:114",
      "B:115",
      "B:116",
      "B:117",
      "B:118",
      "B:119",
      "B:120",
      "B:121",
      "B:122",
      "B:123",
      "B:124",
      "B:125",
      "B:126",
      "B:127",
      "B:128",
      "B:129",
      "B:130",
      "B:131",
      "B:132",
      "B:133",
      "B:134",
      "B:135",
      "B:136",
      "B:137",
      "B:138",
      "B:139",
      "B:140",
      "B:141",
      "B:142",
      "B:143",
      "B:144",
      "B:145",
      "B:146",
      "B:147",
      "B:148",
      "B:149",
      "B:150",
      "B:151",
      "B:152",
      "B:153",
      "B:154",
      "B:155",
      "B:156",
      "B:157",
      "B:158",
      "B:159",
      "B:160",
      "B:161",
      "B:162",
      "B:163",
      "B:164",
      "B:165",
      "B:166",
      "B:167",
      "B:168",
      "B:169",
      "B:170",
      "B:171",
      "B:172",
      "B:173",
      "B:174",
      "B:175",
      "B:176",
      "B:177",
      "B:178",
      "B:179",
      "B:180",
      "B:181",
      "B:182",
      "B:183",
      "B:184",
      "B:185",
      "B:186",
      "B:187",
      "B:188",
      "B:189",
      "B:190",
      "B:191",
      "B:192",
      "B:193",
      "B:194",
      "B:195",
      "B:196",
      "B:197",
      "B:198",
      "B:199",
      "B:200",
      "B:201",
      "B:202",
      "B:203",
      "B:204",
      "B:205",
      "B:206",
      "B:207",
      "B:208",
      "B:209",
      "B:210",
      "B:211",
      "B:212",
      "B:213",
      "B:214",
      "B:215",
      "B:216",
      "B:217",
      "B:218",
      "B:219",
      "B:220",
      "B:221",
      "B:222",
      "B:223",
      "B:224",
      "B:225",
      "B:226",
      "B:227",
      "B:228",
      "B:229",
      "B:230",
      "B:231",
      "B:232",
      "B:233",
      "B:234",
      "B:235",
      "B:24",
      "B:25",
      "B:26",
      "B:27",
      "B:28",
      "B:29",
      "B:30",
      "B:31",
      "B:32",
      "B:33",
      "B:34",
      "B:35",
      "B:36",
      "B:37",
      "B:38",
      "B:39",
      "B:40",
      "B:41",
      "B:42",
      "B:43",
      "B:44",
      "B:45",
      "B:46",
      "B:47",
      "B:48",
      "B:49",
      "B:50",
      "B:51",
      "B:52",
      "B:53",
      "B:54",
      "B:55",
      "B:56",
      "B:57",
      "B:58",
      "B:59",
      "B:60",
      "B:61",
      "B:62",
      "B:63",
      "B:67",
      "B:68",
      "B:69",
      "B:70",
      "B:71",
      "B:72",
      "B:73",
      "B:74",
      "B:75",
      "B:76",
      "B:77",
      "B:78",
      "B:79",
      "B:80",
      "B:81",
      "B:82",
      "B:83",
      "B:84",
      "B:85",
      "B:86",
      "B:87",
      "B:88",
      "B:89",
      "B:90",
      "B:91",
      "B:92",
      "B:93",
      "B:94",
      "B:95",
      "B:96",
      "B:97",
      "B:98",
      "B:99"
    ],
    "A:53": [
      "A:100",
      "A:101",
      "A:102",
      "A:103",
      "A:104",
      "A:105",
      "A:106",
      "A:107",
      "A:108",
      "A:109",
      "A:110",
      "A:111",
      "A:112",
      "A:113",
      "A:114",
      "A:115",
      "A:116",
      "A:117",
      "A:118",
      "A:119",
      "A:120",
      "A:121",
      "A:122",
      "A:123",
      "A:124",
      "A:125",
      "A:126",
      "A:127",
      "A:128",
      "A:129",
      "A:130",
      "A:131",
      "A:132",
      "A:133",
      "A:134",
      "A:135",
      "A:136",
      "A:137",
      "A:138",
      "A:139",
      "A:140",
      "A:141",
      "A:142",
      "A:143",
      "A:144",
      "A:145",
      "A:146",
      "A:147",
      "A:148",
      "A:149",
      "A:150",
      "A:157",
      "A:158",
      "A:159",
      "A:160",
      "A:161",
      "A:162",
      "A:163",
      "A:164",
      "A:165",
      "A:166",
      "A:167",
      "A:168",
      "A:169",
      "A:170",
      "A:171",
      "A:172",
      "A:173",
      "A:174",
      "A:175",
      "A:176",
      "A:177",
      "A:178",
      "A:179",
      "A:180",
      "A:181",
      "A:182",
      "A:183",
      "A:184",
      "A:185",
      "A:186",
      "A:187",
      "A:188",
      "A:189",
      "A:190",
      "A:191",
      "A:192",
      "A:193",
      "A:194",
      "A:195",
      "A:196",
      "A:197",
      "A:198",
      "A:199",
      "A:20",
      "A:200",
      "A:201",
      "A:202",
      "A:203",
      "A:204",
      "A:205",
      "A:206",
      "A:207",
      "A:208",
      "A:209",
      "A:21",
      "A:210",
      "A:211",
      "A:212",
      "A:213",
      "A:214",
      "A:215",
      "A:216",
      "A:217",
      "A:218",
      "A:219",
      "A:22",
      "A:220",
      "A:221",
      "A:222",
      "A:223",
      "A:224",
      "A:225",
      "A:226",
      "A:227",
      "A:228",
      "A:229",
      "A:23",
      "A:230",
      "A:231",
      "A:232",
      "A:233",
      "A:234",
      "A:235",
      "A:236",
      "A:237",
      "A:24",
      "A:25",
      "A:26",
      "A:27",
      "A:28",
      "A:29",
      "A:30",
      "A:31",
      "A:32",
      "A:33",
      "A:34",
      "A:35",
      "A:36",
      "A:37",
      "A:38",
      "A:39",
      "A:40",
      "A:41",
      "A:42",
      "A:43",
      "A:44",
      "A:45",
      "A:46",
      "A:47",
      "A:48",
      "A:49",
      "A:50",
      "A:51",
      "A:52",
      "A:54",
      "A:55",
      "A:56",
      "A:57",
      "A:58",
      "A:59",
      "A:60",
      "A:61",
      "A:62",
      "A:63",
      "A:64",
      "A:65",
      "A:66",
      "A:67",
      "A:68",
      "A:69",
      "A:70",
      "A:71",
      "A:72",
      "A:73",
      "A:74",
      "A:75",
      "A:76",
      "A:77",
      "A:78",
      "A:79",
      "A:80",
      "A:81",
      "A:82",
      "A:83",
      "A:84",
      "A:85",
      "A:86",
      "A:87",
      "A:88",
      "A:89",
      "A:90",
      "A:91",
      "A:92",
      "A:93",
      "A:94",
      "A:95",
      "A:96",
      "A:97",
      "A:98",
      "A:99",
      "B:100",
      "B:101",
      "B:102",
      "B:103",
      "B:104",
      "B:105",
      "B:106",
      "B:107",
      "B:108",
      "B:109",
      "B:110",
      "B:111",
      "B:112",
      "B:113",
      "B:114",
      "B:115",
      "B:116",
      "B:117",
      "B:118",
      "B:119",
      "B:120",
      "B:121",
      "B:122",
      "B:123",
      "B:124",
      "B:125",
      "B:126",
      "B:127",
      "B:128",
      "B:129",
      "B:130",
      "B:131",
      "B:132",
      "B:133",
      "B:134",
      "B:135",
      "B:136",
      "B:137",
      "B:138",
      "B:139",
      "B:140",
      "B:141",
      "B:142",
      "B:143",
      "B:144",
      "B:145",
      "B:146",
      "B:147",
      "B:148",
      "B:149",
      "B:150",
      "B:151",
      "B:152",
      "B:153",
      "B:154",
      "B:155",
      "B:156",
      "B:157",
      "B:158",
      "B:159",
      "B:160",
      "B:161",
      "B:162",
      "B:163",
      "B:164",
      "B:165",
      "B:166",
      "B:167",
      "B:168",
      "B:169",
      "B:170",
      "B:171",
      "B:172",
      "B:173",
      "B:174",
      "B:175",
      "B:176",
      "B:177",
      "B:178",
      "B:179",
      "B:180",
      "B:181",
      "B:182",
      "B:183",
      "B:184",
      "B:185",
      "B:186",
      "B:187",
      "B:188",
      "B:189",
      "B:190",
      "B:191",
      "B:192",
      "B:193",
      "B:194",
      "B:195",
      "B:196",
      "B:197",
      "B:198",
      "B:199",
      "B:200",
      "B:201",
      "B:202",
      "B:203",
      "B:204",
      "B:205",
      "B:206",
      "B:207",
      "B:208",
      "B:209",
      "B:210",
      "B:211",
      "B:212",
      "B:213",
      "B:214",
      "B:215",
      "B:216",
      "B:217",
      "B:218",
      "B:219",
      "B:220",
      "B:221",
      "B:222",
      "B:223",
      "B:224",
      "B:225",
      "B:226",
      "B:227",
      "B:228",
      "B:229",
      "B:230",
      "B:231",
      "B:232",
      "B:233",
      "B:234",
      "B:235",
      "B:24",
      "B:25",
      "B:26",
      "B:27",
      "B:28",
      "B:29",
      "B:30",
      "B:31",
      "B:32",
      "B:33",
      "B:34",
      "B:35",
      "B:36",
      "B:37",
      "B:38",
      "B:39",
      "B:40",
      "B:41",
      "B:42",
      "B:43",
      "B:44",
      "B:45",
      "B:46",
      "B:47",
      "B:48",
      "B:49",
      "B:50",
      "B:51",
      "B:52",
      "B:53",
      "B:54",
      "B:55",
      "B:56",
      "B:57",
      "B:58",
      "B:59",
      "B:60",
      "B:61",
      "B:62",
      "B:63",
      "B:67",
      "B:68",
      "B:69",
      "B:70",
      "B:71",
      "B:72",
      "B:73",
      "B:74",
      "B:75",
      "B:76",
      "B:77",
      "B:78",
      "B:79",
      "B:80",
      "B:81",
      "B:82",
      "B:83",
      "B:84",
      "B:85",
      "B:86",
      "B:87",
      "B:88",
      "B:89",
      "B:90",
      "B:91",
      "B:92",
      "B:93",
      "B:94",
      "B:95",
      "B:96",
      "B:97",
      "B:98",
      "B:99"
    ],
    "A:54": [
      "A:100",
      "A:101",
      "A:102",
      "A:103",
      "A:104",
      "A:105",
      "A:106",
      "A:107",
      "A:108",
      "A:109",
      "A:110",
      "A:111",
      "A:112",
      "A:113",
      "A:114",
      "A:115",
      "A:116",
      "A:117",
      "A:118",
      "A:119",
      "A:120",
      "A:121",
      "A:122",
      "A:123",
      "A:124",
      "A:125",
      "A:126",
      "A:127",
      "A:128",
      "A:129",
      "A:130",
      "A:131",
      "A:132",
      "A:133",
      "A:134",
      "A:135",
      "A:136",
      "A:137",
      "A:138",
      "A:139",
      "A:140",
      "A:141",
      "A:142",
      "A:143",
      "A:144",
      "A:145",
      "A:146",
      "A:147",
      "A:148",
      "A:149",
      "A:150",
      "A:157",
      "A:158",
      "A:159",
      "A:160",
      "A:161",
      "A:162",
      "A:163",
      "A:164",
      "A:165",
      "A:166",
      "A:167",
      "A:168",
      "A:169",
      "A:170",
      "A:171",
      "A:172",
      "A:173",
      "A:174",
      "A:175",
      "A:176",
      "A:177",
      "A:178",
      "A:179",
      "A:180",
      "A:181",
      "A:182",
      "A:183",
      "A:184",
      "A:185",
      "A:186",
      "A:187",
      "A:188",
      "A:189",
      "A:190",
      "A:191",
      "A:192",
      "A:193",
      "A:194",
      "A:195",
      "A:196",
      "A:197",
      "A:198",
      "A:199",
      "A:20",
      "A:200",
      "A:201",
      "A:202",
      "A:203",
      "A:204",
      "A:205",
      "A:206",
      "A:207",
      "A:208",
      "A:209",
      "A:21",
      "A:210",
      "A:211",
      "A:212",
      "A:213",
      "A:214",
      "A:215",
      "A:216",
      "A:217",
      "A:218",
      "A:219",
      "A:22",
      "A:220",
      "A:221",
      "A:222",
      "A:223",
      "A:224",
      "A:225",
      "A:226",
      "A:227",
      "A:228",
      "A:229",
      "A:23",
      "A:230",
      "A:231",
      "A:232",
      "A:233",
      "A:234",
      "A:235",
      "A:236",
      "A:237",
      "A:24",
      "A:25",
      "A:26",
      "A:27",
      "A:28",
      "A:29",
      "A:30",
      "A:31",
      "A:32",
      "A:33",
      "A:34",
      "A:35",
      "A:36",
      "A:37",
      "A:38",
      "A:39",
      "A:40",
      "A:41",
      "A:42",
      "A:43",
      "A:44",
      "A:45",
      "A:46",
      "A:47",
      "A:48",
      "A:49",
      "A:50",
      "A:51",
      "A:52",
      "A:53",
      "A:55",
      "A:56",
      "A:57",
      "A:58",
      "A:59",
      "A:60",
      "A:61",
      "A:62",
      "A:63",
      "A:64",
      "A:65",
      "A:66",
      "A:67",
      "A:68",
      "A:69",
      "A:70",
      "A:71",
      "A:72",
      "A:73",
      "A:74",
      "A:75",
      "A:76",
      "A:77",
      "A:78",
      "A:79",
      "A:80",
      "A:81",
      "A:82",
      "A:83",
      "A:84",
      "A:85",
      "A:86",
      "A:87",
      "A:88",
      "A:89",
      "A:90",
      "A:91",
      "A:92",
      "A:93",
      "A:94",
      "A:95",
      "A:96",
      "A:97",
      "A:98",
      "A:99",
      "B:100",
      "B:101",
      "B:102",
      "B:103",
      "B:104",
      "B:105",
      "B:106",
      "B:107",
      "B:108",
      "B:109",
      "B:110",
      "B:111",
      "B:112",
      "B:113",
      "B:114",
      "B:115",
      "B:116",
      "B:117",
      "B:118",
      "B:119",
      "B:120",
      "B:121",
      "B:122",
      "B:123",
      "B:124",
      "B:125",
      "B:126",
      "B:127",
      "B:128",
      "B:129",
      "B:130",
      "B:131",
      "B:132",
      "B:133",
      "B:134",
      "B:135",
      "B:136",
      "B:137",
      "B:138",
      "B:139",
      "B:140",
      "B:141",
      "B:142",
      "B:143",
      "B:144",
      "B:145",
      "B:146",
      "B:147",
      "B:148",
      "B:149",
      "B:150",
      "B:151",
      "B:152",
      "B:153",
      "B:154",
      "B:155",
      "B:156",
      "B:157",
      "B:158",
      "B:159",
      "B:160",
      "B:161",
      "B:162",
      "B:163",
      "B:164",
      "B:165",
      "B:166",
      "B:167",
      "B:168",
      "B:169",
      "B:170",
      "B:171",
      "B:172",
      "B:173",
      "B:174",
      "B:175",
      "B:176",
      "B:177",
      "B:178",
      "B:179",
      "B:180",
      "B:181",
      "B:182",
      "B:183",
      "B:184",
      "B:185",
      "B:186",
      "B:187",
      "B:188",
      "B:189",
      "B:190",
      "B:191",
      "B:192",
      "B:193",
      "B:194",
      "B:195",
      "B:196",
      "B:197",
      "B:198",
      "B:199",
      "B:200",
      "B:201",
      "B:202",
      "B:203",
      "B:204",
      "B:205",
      "B:206",
      "B:207",
      "B:208",
      "B:209",
      "B:210",
      "B:211",
      "B:212",
      "B:213",
      "B:214",
      "B:215",
      "B:216",
      "B:217",
      "B:218",
      "B:219",
      "B:220",
      "B:221",
      "B:222",
      "B:223",
      "B:224",
      "B:225",
      "B:226",
      "B:227",
      "B:228",
      "B:229",
      "B:230",
      "B:231",
      "B:232",
      "B:233",
      "B:234",
      "B:235",
      "B:24",
      "B:25",
      "B:26",
      "B:27",
      "B:28",
      "B:29",
      "B:30",
      "B:31",
      "B:32",
      "B:33",
      "B:34",
      "B:35",
      "B:36",
      "B:37",
      "B:38",
      "B:39",
      "B:40",
      "B:41",
      "B:42",
      "B:43",
      "B:44",
      "B:45",
      "B:46",
      "B:47",
      "B:48",
      "B:49",
      "B:50",
      "B:51",
      "B:52",
      "B:53",
      "B:54",
      "B:55",
      "B:56",
      "B:57",
      "B:58",
      "B:59",
      "B:60",
      "B:61",
      "B:62",
      "B:63",
      "B:67",
      "B:68",
      "B:69",
      "B:70",
      "B:71",
      "B:72",
      "B:73",
      "B:74",
      "B:75",
      "B:76",
      "B:77",
      "B:78",
      "B:79",
      "B:80",
      "B:81",
      "B:82",
      "B:83",
      "B:84",
      "B:85",
      "B:86",
      "B:87",
      "B:88",
      "B:89",
      "B:90",
      "B:91",
      "B:92",
      "B:93",
      "B:94",
      "B:95",
      "B:96",
      "B:97",
      "B:98",
      "B:99"
    ],
    "A:55": [
      "A:100",
      "A:101",
      "A:102",
      "A:103",
      "A:104",
      "A:105",
      "A:106",
      "A:107",
      "A:108",
      "A:109",
      "A:110",
      "A:111",
      "A:112",
      "A:113",
      "A:114",
      "A:115",
      "A:116",
      "A:117",
      "A:118",
      "A:119",
      "A:120",
      "A:121",
      "A:122",
      "A:123",
      "A:124",
      "A:125",
      "A:126",
      "A:127",
      "A:128",
      "A:129",
      "A:130",
      "A:131",
      "A:132",
      "A:133",
      "A:134",
      "A:135",
      "A:136",
      "A:137",
      "A:138",
      "A:139",
      "A:140",
      "A:141",
      "A:142",
      "A:143",
      "A:144",
      "A:145",
      "A:146",
      "A:147",
      "A:148",
      "A:149",
      "A:150",
      "A:157",
      "A:158",
      "A:159",
      "A:160",
      "A:161",
      "A:162",
      "A:163",
      "A:164",
      "A:165",
      "A:166",
      "A:167",
      "A:168",
      "A:169",
      "A:170",
      "A:171",
      "A:172",
      "A:173",
      "A:174",
      "A:175",
      "A:176",
      "A:177",
      "A:178",
      "A:179",
      "A:180",
      "A:181",
      "A:182",
      "A:183",
      "A:184",
      "A:185",
      "A:186",
      "A:187",
      "A:188",
      "A:189",
      "A:190",
      "A:191",
      "A:192",
      "A:193",
      "A:194",
      "A:195",
      "A:196",
      "A:197",
      "A:198",
      "A:199",
      "A:20",
      "A:200",
      "A:201",
      "A:202",
      "A:203",
      "A:204",
      "A:205",
      "A:206",
      "A:207",
      "A:208",
      "A:209",
      "A:21",
      "A:210",
      "A:211",
      "A:212",
      "A:213",
      "A:214",
      "A:215",
      "A:216",
      "A:217",
      "A:218",
      "A:219",
      "A:22",
      "A:220",
      "A:221",
      "A:222",
      "A:223",
      "A:224",
      "A:225",
      "A:226",
      "A:227",
      "A:228",
      "A:229",
      "A:23",
      "A:230",
      "A:231",
      "A:232",
      "A:233",
      "A:234",
      "A:235",
      "A:236",
      "A:237",
      "A:24",
      "A:25",
      "A:26",
      "A:27",
      "A:28",
      "A:29",
      "A:30",
      "A:31",
      "A:32",
      "A:33",
      "A:34",
      "A:35",
      "A:36",
      "A:37",
      "A:38",
      "A:39",
      "A:40",
      "A:41",
      "A:42",
      "A:43",
      "A:44",
      "A:45",
      "A:46",
      "A:47",
      "A:48",
      "A:49",
      "A:50",
      "A:51",
      "A:52",
      "A:53",
      "A:54",
      "A:56",
      "A:57",
      "A:58",
      "A:59",
      "A:60",
      "A:61",
      "A:62",
      "A:63",
      "A:64",
      "A:65",
      "A:66",
      "A:67",
      "A:68",
      "A:69",
      "A:70",
      "A:71",
      "A:72",
      "A:73",
      "A:74",
      "A:75",
      "A:76",
      "A:77",
      "A:78",
      "A:79",
      "A:80",
      "A:81",
      "A:82",
      "A:83",
      "A:84",
      "A:85",
      "A:86",
      "A:87",
      "A:88",
      "A:89",
      "A:90",
      "A:91",
      "A:92",
      "A:93",
      "A:94",
      "A:95",
      "A:96",
      "A:97",
      "A:98",
      "A:99",
      "B:100",
      "B:101",
      "B:102",
      "B:103",
      "B:104",
      "B:105",
      "B:106",
      "B:107",
      "B:108",
      "B:109",
      "B:110",
      "B:111",
      "B:112",
      "B:113",
      "B:114",
      "B:115",
      "B:116",
      "B:117",
      "B:118",
      "B:119",
      "B:120",
      "B:121",
      "B:122",
      "B:123",
      "B:124",
      "B:125",
      "B:126",
      "B:127",
      "B:128",
      "B:129",
      "B:130",
      "B:131",
      "B:132",
      "B:133",
      "B:134",
      "B:135",
      "B:136",
      "B:137",
      "B:138",
      "B:139",
      "B:140",
      "B:141",
      "B:142",
      "B:143",
      "B:144",
      "B:145",
      "B:146",
      "B:147",
      "B:148",
      "B:149",
      "B:150",
      "B:151",
      "B:152",
      "B:153",
      "B:154",
      "B:155",
      "B:156",
      "B:157",
      "B:158",
      "B:159",
      "B:160",
      "B:161",
      "B:162",
      "B:163",
      "B:164",
      "B:165",
      "B:166",
      "B:167",
      "B:168",
      "B:169",
      "B:170",
      "B:171",
      "B:172",
      "B:173",
      "B:174",
      "B:175",
      "B:176",
      "B:177",
      "B:178",
      "B:179",
      "B:180",
      "B:181",
      "B:182",
      "B:183",
      "B:184",
      "B:185",
      "B:186",
      "B:187",
      "B:188",
      "B:189",
      "B:190",
      "B:191",
      "B:192",
      "B:193",
      "B:194",
      "B:195",
      "B:196",
      "B:197",
      "B:198",
      "B:199",
      "B:200",
      "B:201",
      "B:202",
      "B:203",
      "B:204",
      "B:205",
      "B:206",
      "B:207",
      "B:208",
      "B:209",
      "B:210",
      "B:211",
      "B:212",
      "B:213",
      "B:214",
      "B:215",
      "B:216",
      "B:217",
      "B:218",
      "B:219",
      "B:220",
      "B:221",
      "B:222",
      "B:223",
      "B:224",
      "B:225",
      "B:226",
      "B:227",
      "B:228",
      "B:229",
      "B:230",
      "B:231",
      "B:232",
      "B:233",
      "B:234",
      "B:235",
      "B:24",
      "B:25",
      "B:26",
      "B:27",
      "B:28",
      "B:29",
      "B:30",
      "B:31",
      "B:32",
      "B:33",
      "B:34",
      "B:35",
      "B:36",
      "B:37",
      "B:38",
      "B:39",
      "B:40",
      "B:41",
      "B:42",
      "B:43",
      "B:44",
      "B:45",
      "B:46",
      "B:47",
      "B:48",
      "B:49",
      "B:50",
      "B:51",
      "B:52",
      "B:53",
      "B:54",
      "B:55",
      "B:56",
      "B:57",
      "B:58",
      "B:59",
      "B:60",
      "B:61",
      "B:62",
      "B:63",
      "B:67",
      "B:68",
      "B:69",
      "B:70",
      "B:71",
      "B:72",
      "B:73",
      "B:74",
      "B:75",
      "B:76",
      "B:77",
      "B:78",
      "B:79",
      "B:80",
      "B:81",
      "B:82",
      "B:83",
      "B:84",
      "B:85",
      "B:86",
      "B:87",
      "B:88",
      "B:89",
      "B:90",
      "B:91",
      "B:92",
      "B:93",
      "B:94",
      "B:95",
      "B:96",
      "B:97",
      "B:98",
      "B:99"
    ],
    "A:56": [
      "A:100",
      "A:101",
      "A:102",
      "A:103",
      "A:104",
      "A:105",
      "A:106",
      "A:107",
      "A:108",
      "A:109",
      "A:110",
      "A:111",
      "A:112",
      "A:113",
      "A:114",
      "A:115",
      "A:116",
      "A:117",
      "A:118",
      "A:119",
      "A:120",
      "A:121",
      "A:122",
      "A:123",
      "A:124",
      "A:125",
      "A:126",
      "A:127",
      "A:128",
      "A:129",
      "A:130",
      "A:131",
      "A:132",
      "A:133",
      "A:134",
      "A:135",
      "A:136",
      "A:137",
      "A:138",
      "A:139",
      "A:140",
      "A:141",
      "A:142",
      "A:143",
      "A:144",
      "A:145",
      "A:146",
      "A:147",
      "A:148",
      "A:149",
      "A:150",
      "A:157",
      "A:158",
      "A:159",
      "A:160",
      "A:161",
      "A:162",
      "A:163",
      "A:164",
      "A:165",
      "A:166",
      "A:167",
      "A:168",
      "A:169",
      "A:170",
      "A:171",
      "A:172",
      "A:173",
      "A:174",
      "A:175",
      "A:176",
      "A:177",
      "A:178",
      "A:179",
      "A:180",
      "A:181",
      "A:182",
      "A:183",
      "A:184",
      "A:185",
      "A:186",
      "A:187",
      "A:188",
      "A:189",
      "A:190",
      "A:191",
      "A:192",
      "A:193",
      "A:194",
      "A:195",
      "A:196",
      "A:197",
      "A:198",
      "A:199",
      "A:20",
      "A:200",
      "A:201",
      "A:202",
      "A:203",
      "A:204",
      "A:205",
      "A:206",
      "A:207",
      "A:208",
      "A:209",
      "A:21",
      "A:210",
      "A:211",
      "A:212",
      "A:213",
      "A:214",
      "A:215",
      "A:216",
      "A:217",
      "A:218",
      "A:219",
      "A:22",
      "A:220",
      "A:221",
      "A:222",
      "A:223",
      "A:224",
      "A:225",
      "A:226",
      "A:227",
      "A:228",
      "A:229",
      "A:23",
      "A:230",
      "A:231",
      "A:232",
      "A:233",
      "A:234",
      "A:235",
      "A:236",
      "A:237",
      "A:24",
      "A:25",
      "A:26",
      "A:27",
      "A:28",
      "A:29",
      "A:30",
      "A:31",
      "A:32",
      "A:33",
      "A:34",
      "A:35",
      "A:36",
      "A:37",
      "A:38",
      "A:39",
      "A:40",
      "A:41",
      "A:42",
      "A:43",
      "A:44",
      "A:45",
      "A:46",
      "A:47",
      "A:48",
      "A:49",
      "A:50",
      "A:51",
      "A:52",
      "A:53",
      "A:54",
      "A:55",
      "A:57",
      "A:58",
      "A:59",
      "A:60",
      "A:61",
      "A:62",
      "A:63",
      "A:64",
      "A:65",
      "A:66",
      "A:67",
      "A:68",
      "A:69",
      "A:70",
      "A:71",
      "A:72",
      "A:73",
      "A:74",
      "A:75",
      "A:76",
      "A:77",
      "A:78",
      "A:79",
      "A:80",
      "A:81",
      "A:82",
      "A:83",
      "A:84",
      "A:85",
      "A:86",
      "A:87",
      "A:88",
      "A:89",
      "A:90",
      "A:91",
      "A:92",
      "A:93",
      "A:94",
      "A:95",
      "A:96",
      "A:97",
      "A:98",
      "A:99",
      "B:100",
      "B:101",
      "B:102",
      "B:103",
      "B:104",
      "B:105",
      "B:106",
      "B:107",
      "B:108",
      "B:109",
      "B:110",
      "B:111",
      "B:112",
      "B:113",
      "B:114",
      "B:115",
      "B:116",
      "B:117",
      "B:118",
      "B:119",
      "B:120",
      "B:121",
      "B:122",
      "B:123",
      "B:124",
      "B:125",
      "B:126",
      "B:127",
      "B:128",
      "B:129",
      "B:130",
      "B:131",
      "B:132",
      "B:133",
      "B:134",
      "B:135",
      "B:136",
      "B:137",
      "B:138",
      "B:139",
      "B:140",
      "B:141",
      "B:142",
      "B:143",
      "B:144",
      "B:145",
      "B:146",
      "B:147",
      "B:148",
      "B:149",
      "B:150",
      "B:151",
      "B:152",
      "B:153",
      "B:154",
      "B:155",
      "B:156",
      "B:157",
      "B:158",
      "B:159",
      "B:160",
      "B:161",
      "B:162",
      "B:163",
      "B:164",
      "B:165",
      "B:166",
      "B:167",
      "B:168",
      "B:169",
      "B:170",
      "B:171",
      "B:172",
      "B:173",
      "B:174",
      "B:175",
      "B:176",
      "B:177",
      "B:178",
      "B:179",
      "B:180",
      "B:181",
      "B:182",
      "B:183",
      "B:184",
      "B:185",
      "B:186",
      "B:187",
      "B:188",
      "B:189",
      "B:190",
      "B:191",
      "B:192",
      "B:193",
      "B:194",
      "B:195",
      "B:196",
      "B:197",
      "B:198",
      "B:199",
      "B:200",
      "B:201",
      "B:202",
      "B:203",
      "B:204",
      "B:205",
      "B:206",
      "B:207",
      "B:208",
      "B:209",
      "B:210",
      "B:211",
      "B:212",
      "B:213",
      "B:214",
      "B:215",
      "B:216",
      "B:217",
      "B:218",
      "B:219",
      "B:220",
      "B:221",
      "B:222",
      "B:223",
      "B:224",
      "B:225",
      "B:226",
      "B:227",
      "B:228",
      "B:229",
      "B:230",
      "B:231",
      "B:232",
      "B:233",
      "B:234",
      "B:235",
      "B:24",
      "B:25",
      "B:26",
      "B:27",
      "B:28",
      "B:29",
      "B:30",
      "B:31",
      "B:32",
      "B:33",
      "B:34",
      "B:35",
      "B:36",
      "B:37",
      "B:38",
      "B:39",
      "B:40",
      "B:41",
      "B:42",
      "B:43",
      "B:44",
      "B:45",
      "B:46",
      "B:47",
      "B:48",
      "B:49",
      "B:50",
      "B:51",
      "B:52",
      "B:53",
      "B:54",
      "B:55",
      "B:56",
      "B:57",
      "B:58",
      "B:59",
      "B:60",
      "B:61",
      "B:62",
      "B:63",
      "B:67",
      "B:68",
      "B:69",
      "B:70",
      "B:71",
      "B:72",
      "B:73",
      "B:74",
      "B:75",
      "B:76",
      "B:77",
      "B:78",
      "B:79",
      "B:80",
      "B:81",
      "B:82",
      "B:83",
      "B:84",
      "B:85",
      "B:86",
      "B:87",
      "B:88",
      "B:89",
      "B:90",
      "B:91",
      "B:92",
      "B:93",
      "B:94",
      "B:95",
      "B:96",
      "B:97",
      "B:98",
      "B:99"
    ],
    "A:57": [
      "A:100",
      "A:101",
      "A:102",
      "A:103",
      "A:104",
      "A:105",
      "A:106",
      "A:107",
      "A:108",
      "A:109",
      "A:110",
      "A:111",
      "A:112",
      "A:113",
      "A:114",
      "A:115",
      "A:116",
      "A:117",
      "A:118",
      "A:119",
      "A:120",
      "A:121",
      "A:122",
      "A:123",
      "A:124",
      "A:125",
      "A:126",
      "A:127",
      "A:128",
      "A:129",
      "A:130",
      "A:131",
      "A:132",
      "A:133",
      "A:134",
      "A:135",
      "A:136",
      "A:137",
      "A:138",
      "A:139",
      "A:140",
      "A:141",
      "A:142",
      "A:143",
      "A:144",
      "A:145",
      "A:146",
      "A:147",
      "A:148",
      "A:149",
      "A:150",
      "A:157",
      "A:158",
      "A:159",
      "A:160",
      "A:161",
      "A:162",
      "A:163",
      "A:164",
      "A:165",
      "A:166",
      "A:167",
      "A:168",
      "A:169",
      "A:170",
      "A:171",
      "A:172",
      "A:173",
      "A:174",
      "A:175",
      "A:176",
      "A:177",
      "A:178",
      "A:179",
      "A:180",
      "A:181",
      "A:182",
      "A:183",
      "A:184",
      "A:185",
      "A:186",
      "A:187",
      "A:188",
      "A:189",
      "A:190",
      "A:191",
      "A:192",
      "A:193",
      "A:194",
      "A:195",
      "A:196",
      "A:197",
      "A:198",
      "A:199",
      "A:20",
      "A:200",
      "A:201",
      "A:202",
      "A:203",
      "A:204",
      "A:205",
      "A:206",
      "A:207",
      "A:208",
      "A:209",
      "A:21",
      "A:210",
      "A:211",
      "A:212",
      "A:213",
      "A:214",
      "A:215",
      "A:216",
      "A:217",
      "A:218",
      "A:219",
      "A:22",
      "A:220",
      "A:221",
      "A:222",
      "A:223",
      "A:224",
      "A:225",
      "A:226",
      "A:227",
      "A:228",
      "A:229",
      "A:23",
      "A:230",
      "A:231",
      "A:232",
      "A:233",
      "A:234",
      "A:235",
      "A:236",
      "A:237",
      "A:24",
      "A:25",
      "A:26",
      "A:27",
      "A:28",
      "A:29",
      "A:30",
      "A:31",
      "A:32",
      "A:33",
      "A:34",
      "A:35",
      "A:36",
      "A:37",
      "A:38",
      "A:39",
      "A:40",
      "A:41",
      "A:42",
      "A:43",
      "A:44",
      "A:45",
      "A:46",
      "A:47",
      "A:48",
      "A:49",
      "A:50",
      "A:51",
      "A:52",
      "A:53",
      "A:54",
      "A:55",
      "A:56",
      "A:58",
      "A:59",
      "A:60",
      "A:61",
      "A:62",
      "A:63",
      "A:64",
      "A:65",
      "A:66",
      "A:67",
      "A:68",
      "A:69",
      "A:70",
      "A:71",
      "A:72",
      "A:73",
      "A:74",
      "A:75",
      "A:76",
      "A:77",
      "A:78",
      "A:79",
      "A:80",
      "A:81",
      "A:82",
      "A:83",
      "A:84",
      "A:85",
      "A:86",
      "A:87",
      "A:88",
      "A:89",
      "A:90",
      "A:91",
      "A:92",
      "A:93",
      "A:94",
      "A:95",
      "A:96",
      "A:97",
      "A:98",
      "A:99",
      "B:100",
      "B:101",
      "B:102",
      "B:103",
      "B:104",
      "B:105",
      "B:106",
      "B:107",
      "B:108",
      "B:109",
      "B:110",
      "B:111",
      "B:112",
      "B:113",
      "B:114",
      "B:115",
      "B:116",
      "B:117",
      "B:118",
      "B:119",
      "B:120",
      "B:121",
      "B:122",
      "B:123",
      "B:124",
      "B:125",
      "B:126",
      "B:127",
      "B:128",
      "B:129",
      "B:130",
      "B:131",
      "B:132",
      "B:133",
      "B:134",
      "B:135",
      "B:136",
      "B:137",
      "B:138",
      "B:139",
      "B:140",
      "B:141",
      "B:142",
      "B:143",
      "B:144",
      "B:145",
      "B:146",
      "B:147",
      "B:148",
      "B:149",
      "B:150",
      "B:151",
      "B:152",
      "B:153",
      "B:154",
      "B:155",
      "B:156",
      "B:157",
      "B:158",
      "B:159",
      "B:160",
      "B:161",
      "B:162",
      "B:163",
      "B:164",
      "B:165",
      "B:166",
      "B:167",
      "B:168",
      "B:169",
      "B:170",
      "B:171",
      "B:172",
      "B:173",
      "B:174",
      "B:175",
      "B:176",
      "B:177",
      "B:178",
      "B:179",
      "B:180",
      "B:181",
      "B:182",
      "B:183",
      "B:184",
      "B:185",
      "B:186",
      "B:187",
      "B:188",
      "B:189",
      "B:190",
      "B:191",
      "B:192",
      "B:193",
      "B:194",
      "B:195",
      "B:196",
      "B:197",
      "B:198",
      "B:199",
      "B:200",
      "B:201",
      "B:202",
      "B:203",
      "B:204",
      "B:205",
      "B:206",
      "B:207",
      "B:208",
      "B:209",
      "B:210",
      "B:211",
      "B:212",
      "B:213",
      "B:214",
      "B:215",
      "B:216",
      "B:217",
      "B:218",
      "B:219",
      "B:220",
      "B:221",
      "B:222",
      "B:223",
      "B:224",
      "B:225",
      "B:226",
      "B:227",
      "B:228",
      "B:229",
      "B:230",
      "B:231",
      "B:232",
      "B:233",
      "B:234",
      "B:235",
      "B:24",
      "B:25",
      "B:26",
      "B:27",
      "B:28",
      "B:29",
      "B:30",
      "B:31",
      "B:32",
      "B:33",
      "B:34",
      "B:35",
      "B:36",
      "B:37",
      "B:38",
      "B:39",
      "B:40",
      "B:41",
      "B:42",
      "B:43",
      "B:44",
      "B:45",
      "B:46",
      "B:47",
      "B:48",
      "B:49",
      "B:50",
      "B:51",
      "B:52",
      "B:53",
      "B:54",
      "B:55",
      "B:56",
      "B:57",
      "B:58",
      "B:59",
      "B:60",
      "B:61",
      "B:62",
      "B:63",
      "B:67",
      "B:68",
      "B:69",
      "B:70",
      "B:71",
      "B:72",
      "B:73",
      "B:74",
      "B:75",
      "B:76",
      "B:77",
      "B:78",
      "B:79",
      "B:80",
      "B:81",
      "B:82",
      "B:83",
      "B:84",
      "B:85",
      "B:86",
      "B:87",
      "B:88",
      "B:89",
      "B:90",
      "B:91",
      "B:92",
      "B:93",
      "B:94",
      "B:95",
      "B:96",
      "B:97",
      "B:98",
      "B:99"
    ],
    "A:58": [
      "A:100",
      "A:101",
      "A:102",
      "A:103",
      "A:104",
      "A:105",
      "A:106",
      "A:107",
      "A:108",
      "A:109",
      "A:110",
      "A:111",
      "A:112",
      "A:113",
      "A:114",
      "A:115",
      "A:116",
      "A:117",
      "A:118",
      "A:119",
      "A:120",
      "A:121",
      "A:122",
      "A:123",
      "A:124",
      "A:125",
      "A:126",
      "A:127",
      "A:128",
      "A:129",
      "A:130",
      "A:131",
      "A:132",
      "A:133",
      "A:134",
      "A:135",
      "A:136",
      "A:137",
      "A:138",
      "A:139",
      "A:140",
      "A:141",
      "A:142",
      "A:143",
      "A:144",
      "A:145",
      "A:146",
      "A:147",
      "A:148",
      "A:149",
      "A:150",
      "A:157",
      "A:158",
      "A:159",
      "A:160",
      "A:161",
      "A:162",
      "A:163",
      "A:164",
      "A:165",
      "A:166",
      "A:167",
      "A:168",
      "A:169",
      "A:170",
      "A:171",
      "A:172",
      "A:173",
      "A:174",
      "A:175",
      "A:176",
      "A:177",
      "A:178",
      "A:179",
      "A:180",
      "A:181",
      "A:182",
      "A:183",
      "A:184",
      "A:185",
      "A:186",
      "A:187",
      "A:188",
      "A:189",
      "A:190",
      "A:191",
      "A:192",
      "A:193",
      "A:194",
      "A:195",
      "A:196",
      "A:197",
      "A:198",
      "A:199",
      "A:20",
      "A:200",
      "A:201",
      "A:202",
      "A:203",
      "A:204",
      "A:205",
      "A:206",
      "A:207",
      "A:208",
      "A:209",
      "A:21",
      "A:210",
      "A:211",
      "A:212",
      "A:213",
      "A:214",
      "A:215",
      "A:216",
      "A:217",
      "A:218",
      "A:219",
      "A:22",
      "A:220",
      "A:221",
      "A:222",
      "A:223",
      "A:224",
      "A:225",
      "A:226",
      "A:227",
      "A:228",
      "A:229",
      "A:23",
      "A:230",
      "A:231",
      "A:232",
      "A:233",
      "A:234",
      "A:235",
      "A:236",
      "A:237",
      "A:24",
      "A:25",
      "A:26",
      "A:27",
      "A:28",
      "A:29",
      "A:30",
      "A:31",
      "A:32",
      "A:33",
      "A:34",
      "A:35",
      "A:36",
      "A:37",
      "A:38",
      "A:39",
      "A:40",
      "A:41",
      "A:42",
      "A:43",
      "A:44",
      "A:45",
      "A:46",
      "A:47",
      "A:48",
      "A:49",
      "A:50",
      "A:51",
      "A:52",
      "A:53",
      "A:54",
      "A:55",
      "A:56",
      "A:57",
      "A:59",
      "A:60",
      "A:61",
      "A:62",
      "A:63",
      "A:64",
      "A:65",
      "A:66",
      "A:67",
      "A:68",
      "A:69",
      "A:70",
      "A:71",
      "A:72",
      "A:73",
      "A:74",
      "A:75",
      "A:76",
      "A:77",
      "A:78",
      "A:79",
      "A:80",
      "A:81",
      "A:82",
      "A:83",
      "A:84",
      "A:85",
      "A:86",
      "A:87",
      "A:88",
      "A:89",
      "A:90",
      "A:91",
      "A:92",
      "A:93",
      "A:94",
      "A:95",
      "A:96",
      "A:97",
      "A:98",
      "A:99",
      "B:100",
      "B:101",
      "B:102",
      "B:103",
      "B:104",
      "B:105",
      "B:106",
      "B:107",
      "B:108",
      "B:109",
      "B:110",
      "B:111",
      "B:112",
      "B:113",
      "B:114",
      "B:115",
      "B:116",
      "B:117",
      "B:118",
      "B:119",
      "B:120",
      "B:121",
      "B:122",
      "B:123",
      "B:124",
      "B:125",
      "B:126",
      "B:127",
      "B:128",
      "B:129",
      "B:130",
      "B:131",
      "B:132",
      "B:133",
      "B:134",
      "B:135",
      "B:136",
      "B:137",
      "B:138",
      "B:139",
      "B:140",
      "B:141",
      "B:142",
      "B:143",
      "B:144",
      "B:145",
      "B:146",
      "B:147",
      "B:148",
      "B:149",
      "B:150",
      "B:151",
      "B:152",
      "B:153",
      "B:154",
      "B:155",
      "B:156",
      "B:157",
      "B:158",
      "B:159",
      "B:160",
      "B:161",
      "B:162",
      "B:163",
      "B:164",
      "B:165",
      "B:166",
      "B:167",
      "B:168",
      "B:169",
      "B:170",
      "B:171",
      "B:172",
      "B:173",
      "B:174",
      "B:175",
      "B:176",
      "B:177",
      "B:178",
      "B:179",
      "B:180",
      "B:181",
      "B:182",
      "B:183",
      "B:184",
      "B:185",
      "B:186",
      "B:187",
      "B:188",
      "B:189",
      "B:190",
      "B:191",
      "B:192",
      "B:193",
      "B:194",
      "B:195",
      "B:196",
      "B:197",
      "B:198",
      "B:199",
      "B:200",
      "B:201",
      "B:202",
      "B:203",
      "B:204",
      "B:205",
      "B:206",
      "B:207",
      "B:208",
      "B:209",
      "B:210",
      "B:211",
      "B:212",
      "B:213",
      "B:214",
      "B:215",
      "B:216",
      "B:217",
      "B:218",
      "B:219",
      "B:220",
      "B:221",
      "B:222",
      "B:223",
      "B:224",
      "B:225",
      "B:226",
      "B:227",
      "B:228",
      "B:229",
      "B:230",
      "B:231",
      "B:232",
      "B:233",
      "B:234",
      "B:235",
      "B:24",
      "B:25",
      "B:26",
      "B:27",
      "B:28",
      "B:29",
      "B:30",
      "B:31",
      "B:32",
      "B:33",
      "B:34",
      "B:35",
      "B:36",
      "B:37",
      "B:38",
      "B:39",
      "B:40",
      "B:41",
      "B:42",
      "B:43",
      "B:44",
      "B:45",
      "B:46",
      "B:47",
      "B:48",
      "B:49",
      "B:50",
      "B:51",
      "B:52",
      "B:53",
      "B:54",
      "B:55",
      "B:56",
      "B:57",
      "B:58",
      "B:59",
      "B:60",
      "B:61",
      "B:62",
      "B:63",
      "B:67",
      "B:68",
      "B:69",
      "B:70",
      "B:71",
      "B:72",
      "B:73",
      "B:74",
      "B:75",
      "B:76",
      "B:77",
      "B:78",
      "B:79",
      "B:80",
      "B:81",
      "B:82",
      "B:83",
      "B:84",
      "B:85",
      "B:86",
      "B:87",
      "B:88",
      "B:89",
      "B:90",
      "B:91",
      "B:92",
      "B:93",
      "B:94",
      "B:95",
      "B:96",
      "B:97",
      "B:98",
      "B:99"
    ],
    "A:59": [
      "A:100",
      "A:101",
      "A:102",
      "A:103",
      "A:104",
      "A:105",
      "A:106",
      "A:107",
      "A:108",
      "A:109",
      "A:110",
      "A:111",
      "A:112",
      "A:113",
      "A:114",
      "A:115",
      "A:116",
      "A:117",
      "A:118",
      "A:119",
      "A:120",
      "A:121",
      "A:122",
      "A:123",
      "A:124",
      "A:125",
      "A:126",
      "A:127",
      "A:128",
      "A:129",
      "A:130",
      "A:131",
      "A:132",
      "A:133",
      "A:134",
      "A:135",
      "A:136",
      "A:137",
      "A:138",
      "A:139",
      "A:140",
      "A:141",
      "A:142",
      "A:143",
      "A:144",
      "A:145",
      "A:146",
      "A:147",
      "A:148",
      "A:149",
      "A:150",
      "A:157",
      "A:158",
      "A:159",
      "A:160",
      "A:161",
      "A:162",
      "A:163",
      "A:164",
      "A:165",
      "A:166",
      "A:167",
      "A:168",
      "A:169",
      "A:170",
      "A:171",
      "A:172",
      "A:173",
      "A:174",
      "A:175",
      "A:176",
      "A:177",
      "A:178",
      "A:179",
      "A:180",
      "A:181",
      "A:182",
      "A:183",
      "A:184",
      "A:185",
      "A:186",
      "A:187",
      "A:188",
      "A:189",
      "A:190",
      "A:191",
      "A:192",
      "A:193",
      "A:194",
      "A:195",
      "A:196",
      "A:197",
      "A:198",
      "A:199",
      "A:20",
      "A:200",
      "A:201",
      "A:202",
      "A:203",
      "A:204",
      "A:205",
      "A:206",
      "A:207",
      "A:208",
      "A:209",
      "A:21",
      "A:210",
      "A:211",
      "A:212",
      "A:213",
      "A:214",
      "A:215",
      "A:216",
      "A:217",
      "A:218",
      "A:219",
      "A:22",
      "A:220",
      "A:221",
      "A:222",
      "A:223",
      "A:224",
      "A:225",
      "A:226",
      "A:227",
      "A:228",
      "A:229",
      "A:23",
      "A:230",
      "A:231",
      "A:232",
      "A:233",
      "A:234",
      "A:235",
      "A:236",
      "A:237",
      "A:24",
      "A:25",
      "A:26",
      "A:27",
      "A:28",
      "A:29",
      "A:30",
      "A:31",
      "A:32",
      "A:33",
      "A:34",
      "A:35",
      "A:36",
      "A:37",
      "A:38",
      "A:39",
      "A:40",
      "A:41",
      "A:42",
      "A:43",
      "A:44",
      "A:45",
      "A:46",
      "A:47",
      "A:48",
      "A:49",
      "A:50",
      "A:51",
      "A:52",
      "A:53",
      "A:54",
      "A:55",
      "A:56",
      "A:57",
      "A:58",
      "A:60",
      "A:61",
      "A:62",
      "A:63",
      "A:64",
      "A:65",
      "A:66",
      "A:67",
      "A:68",
      "A:69",
      "A:70",
      "A:71",
      "A:72",
      "A:73",
      "A:74",
      "A:75",
      "A:76",
      "A:77",
      "A:78",
      "A:79",
      "A:80",
      "A:81",
      "A:82",
      "A:83",
      "A:84",
      "A:85",
      "A:86",
      "A:87",
      "A:88",
      "A:89",
      "A:90",
      "A:91",
      "A:92",
      "A:93",
      "A:94",
      "A:95",
      "A:96",
      "A:97",
      "A:98",
      "A:99",
      "B:100",
      "B:101",
      "B:102",
      "B:103",
      "B:104",
      "B:105",
      "B:106",
      "B:107",
      "B:108",
      "B:109",
      "B:110",
      "B:111",
      "B:112",
      "B:113",
      "B:114",
      "B:115",
      "B:116",
      "B:117",
      "B:118",
      "B:119",
      "B:120",
      "B:121",
      "B:122",
      "B:123",
      "B:124",
      "B:125",
      "B:126",
      "B:127",
      "B:128",
      "B:129",
      "B:130",
      "B:131",
      "B:132",
      "B:133",
      "B:134",
      "B:135",
      "B:136",
      "B:137",
      "B:138",
      "B:139",
      "B:140",
      "B:141",
      "B:142",
      "B:143",
      "B:144",
      "B:145",
      "B:146",
      "B:147",
      "B:148",
      "B:149",
      "B:150",
      "B:151",
      "B:152",
      "B:153",
      "B:154",
      "B:155",
      "B:156",
      "B:157",
      "B:158",
      "B:159",
      "B:160",
      "B:161",
      "B:162",
      "B:163",
      "B:164",
      "B:165",
      "B:166",
      "B:167",
      "B:168",
      "B:169",
      "B:170",
      "B:171",
      "B:172",
      "B:173",
      "B:174",
      "B:175",
      "B:176",
      "B:177",
      "B:178",
      "B:179",
      "B:180",
      "B:181",
      "B:182",
      "B:183",
      "B:184",
      "B:185",
      "B:186",
      "B:187",
      "B:188",
      "B:189",
      "B:190",
      "B:191",
      "B:192",
      "B:193",
      "B:194",
      "B:195",
      "B:196",
      "B:197",
      "B:198",
      "B:199",
      "B:200",
      "B:201",
      "B:202",
      "B:203",
      "B:204",
      "B:205",
      "B:206",
      "B:207",
      "B:208",
      "B:209",
      "B:210",
      "B:211",
      "B:212",
      "B:213",
      "B:214",
      "B:215",
      "B:216",
      "B:217",
      "B:218",
      "B:219",
      "B:220",
      "B:221",
      "B:222",
      "B:223",
      "B:224",
      "B:225",
      "B:226",
      "B:227",
      "B:228",
      "B:229",
      "B:230",
      "B:231",
      "B:232",
      "B:233",
      "B:234",
      "B:235",
      "B:24",
      "B:25",
      "B:26",
      "B:27",
      "B:28",
      "B:29",
      "B:30",
      "B:31",
      "B:32",
      "B:33",
      "B:34",
      "B:35",
      "B:36",
      "B:37",
      "B:38",
      "B:39",
      "B:40",
      "B:41",
      "B:42",
      "B:43",
      "B:44",
      "B:45",
      "B:46",
      "B:47",
      "B:48",
      "B:49",
      "B:50",
      "B:51",
      "B:52",
      "B:53",
      "B:54",
      "B:55",
      "B:56",
      "B:57",
      "B:58",
      "B:59",
      "B:60",
      "B:61",
      "B:62",
      "B:63",
      "B:67",
      "B:68",
      "B:69",
      "B:70",
      "B:71",
      "B:72",
      "B:73",
      "B:74",
      "B:75",
      "B:76",
      "B:77",
      "B:78",
      "B:79",
      "B:80",
      "B:81",
      "B:82",
      "B:83",
      "B:84",
      "B:85",
      "B:86",
      "B:87",
      "B:88",
      "B:89",
      "B:90",
      "B:91",
      "B:92",
      "B:93",
      "B:94",
      "B:95",
      "B:96",
      "B:97",
      "B:98",
      "B:99"
    ],
    "A:60": [
      "A:100",
      "A:101",
      "A:102",
      "A:103",
      "A:104",
      "A:105",
      "A:106",
      "A:107",
      "A:108",
      "A:109",
      "A:110",
      "A:111",
      "A:112",
      "A:113",
      "A:114",
      "A:115",
      "A:116",
      "A:117",
      "A:118",
      "A:119",
      "A:120",
      "A:121",
      "A:122",
      "A:123",
      "A:124",
      "A:125",
      "A:126",
      "A:127",
      "A:128",
      "A:129",
      "A:130",
      "A:131",
      "A:132",
      "A:133",
      "A:134",
      "A:135",
      "A:136",
      "A:137",
      "A:138",
      "A:139",
      "A:140",
      "A:141",
      "A:142",
      "A:143",
      "A:144",
      "A:145",
      "A:146",
      "A:147",
      "A:148",
      "A:149",
      "A:150",
      "A:157",
      "A:158",
      "A:159",
      "A:160",
      "A:161",
      "A:162",
      "A:163",
      "A:164",
      "A:165",
      "A:166",
      "A:167",
      "A:168",
      "A:169",
      "A:170",
      "A:171",
      "A:172",
      "A:173",
      "A:174",
      "A:175",
      "A:176",
      "A:177",
      "A:178",
      "A:179",
      "A:180",
      "A:181",
      "A:182",
      "A:183",
      "A:184",
      "A:185",
      "A:186",
      "A:187",
      "A:188",
      "A:189",
      "A:190",
      "A:191",
      "A:192",
      "A:193",
      "A:194",
      "A:195",
      "A:196",
      "A:197",
      "A:198",
      "A:199",
      "A:20",
      "A:200",
      "A:201",
      "A:202",
      "A:203",
      "A:204",
      "A:205",
      "A:206",
      "A:207",
      "A:208",
      "A:209",
      "A:21",
      "A:210",
      "A:211",
      "A:212",
      "A:213",
      "A:214",
      "A:215",
      "A:216",
      "A:217",
      "A:218",
      "A:219",
      "A:22",
      "A:220",
      "A:221",
      "A:222",
      "A:223",
      "A:224",
      "A:225",
      "A:226",
      "A:227",
      "A:228",
      "A:229",
      "A:23",
      "A:230",
      "A:231",
      "A:232",
      "A:233",
      "A:234",
      "A:235",
      "A:236",
      "A:237",
      "A:24",
      "A:25",
      "A:26",
      "A:27",
      "A:28",
      "A:29",
      "A:30",
      "A:31",
      "A:32",
      "A:33",
      "A:34",
      "A:35",
      "A:36",
      "A:37",
      "A:38",
      "A:39",
      "A:40",
      "A:41",
      "A:42",
      "A:43",
      "A:44",
      "A:45",
      "A:46",
      "A:47",
      "A:48",
      "A:49",
      "A:50",
      "A:51",
      "A:52",
      "A:53",
      "A:54",
      "A:55",
      "A:56",
      "A:57",
      "A:58",
      "A:59",
      "A:61",
      "A:62",
      "A:63",
      "A:64",
      "A:65",
      "A:66",
      "A:67",
      "A:68",
      "A:69",
      "A:70",
      "A:71",
      "A:72",
      "A:73",
      "A:74",
      "A:75",
      "A:76",
      "A:77",
      "A:78",
      "A:79",
      "A:80",
      "A:81",
      "A:82",
      "A:83",
      "A:84",
      "A:85",
      "A:86",
      "A:87",
      "A:88",
      "A:89",
      "A:90",
      "A:91",
      "A:92",
      "A:93",
      "A:94",
      "A:95",
      "A:96",
      "A:97",
      "A:98",
      "A:99",
      "B:100",
      "B:101",
      "B:102",
      "B:103",
      "B:104",
      "B:105",
      "B:106",
      "B:107",
      "B:108",
      "B:109",
      "B:110",
      "B:111",
      "B:112",
      "B:113",
      "B:114",
      "B:115",
      "B:116",
      "B:117",
      "B:118",
      "B:119",
      "B:120",
      "B:121",
      "B:122",
      "B:123",
      "B:124",
      "B:125",
      "B:126",
      "B:127",
      "B:128",
      "B:129",
      "B:130",
      "B:131",
      "B:132",
      "B:133",
      "B:134",
      "B:135",
      "B:136",
      "B:137",
      "B:138",
      "B:139",
      "B:140",
      "B:141",
      "B:142",
      "B:143",
      "B:144",
      "B:145",
      "B:146",
      "B:147",
      "B:148",
      "B:149",
      "B:150",
      "B:151",
      "B:152",
      "B:153",
      "B:154",
      "B:155",
      "B:156",
      "B:157",
      "B:158",
      "B:159",
      "B:160",
      "B:161",
      "B:162",
      "B:163",
      "B:164",
      "B:165",
      "B:166",
      "B:167",
      "B:168",
      "B:169",
      "B:170",
      "B:171",
      "B:172",
      "B:173",
      "B:174",
      "B:175",
      "B:176",
      "B:177",
      "B:178",
      "B:179",
      "B:180",
      "B:181",
      "B:182",
      "B:183",
      "B:184",
      "B:185",
      "B:186",
      "B:187",
      "B:188",
      "B:189",
      "B:190",
      "B:191",
      "B:192",
      "B:193",
      "B:194",
      "B:195",
      "B:196",
      "B:197",
      "B:198",
      "B:199",
      "B:200",
      "B:201",
      "B:202",
      "B:203",
      "B:204",
      "B:205",
      "B:206",
      "B:207",
      "B:208",
      "B:209",
      "B:210",
      "B:211",
      "B:212",
      "B:213",
      "B:214",
      "B:215",
      "B:216",
      "B:217",
      "B:218",
      "B:219",
      "B:220",
      "B:221",
      "B:222",
      "B:223",
      "B:224",
      "B:225",
      "B:226",
      "B:227",
      "B:228",
      "B:229",
      "B:230",
      "B:231",
      "B:232",
      "B:233",
      "B:234",
      "B:235",
      "B:24",
      "B:25",
      "B:26",
      "B:27",
      "B:28",
      "B:29",
      "B:30",
      "B:31",
      "B:32",
      "B:33",
      "B:34",
      "B:35",
      "B:36",
      "B:37",
      "B:38",
      "B:39",
      "B:40",
      "B:41",
      "B:42",
      "B:43",
      "B:44",
      "B:45",
      "B:46",
      "B:47",
      "B:48",
      "B:49",
      "B:50",
      "B:51",
      "B:52",
      "B:53",
      "B:54",
      "B:55",
      "B:56",
      "B:57",
      "B:58",
      "B:59",
      "B:60",
      "B:61",
      "B:62",
      "B:63",
      "B:67",
      "B:68",
      "B:69",
      "B:70",
      "B:71",
      "B:72",
      "B:73",
      "B:74",
      "B:75",
      "B:76",
      "B:77",
      "B:78",
      "B:79",
      "B:80",
      "B:81",
      "B:82",
      "B:83",
      "B:84",
      "B:85",
      "B:86",
      "B:87",
      "B:88",
      "B:89",
      "B:90",
      "B:91",
      "B:92",
      "B:93",
      "B:94",
      "B:95",
      "B:96",
      "B:97",
      "B:98",
      "B:99"
    ],
    "A:61": [
      "A:100",
      "A:101",
      "A:102",
      "A:103",
      "A:104",
      "A:105",
      "A:106",
      "A:107",
      "A:108",
      "A:109",
      "A:110",
      "A:111",
      "A:112",
      "A:113",
      "A:114",
      "A:115",
      "A:116",
      "A:117",
      "A:118",
      "A:119",
      "A:120",
      "A:121",
      "A:122",
      "A:123",
      "A:124",
      "A:125",
      "A:126",
      "A:127",
      "A:128",
      "A:129",
      "A:130",
      "A:131",
      "A:132",
      "A:133",
      "A:134",
      "A:135",
      "A:136",
      "A:137",
      "A:138",
      "A:139",
      "A:140",
      "A:141",
      "A:142",
      "A:143",
      "A:144",
      "A:145",
      "A:146",
      "A:147",
      "A:148",
      "A:149",
      "A:150",
      "A:157",
      "A:158",
      "A:159",
      "A:160",
      "A:161",
      "A:162",
      "A:163",
      "A:164",
      "A:165",
      "A:166",
      "A:167",
      "A:168",
      "A:169",
      "A:170",
      "A:171",
      "A:172",
      "A:173",
      "A:174",
      "A:175",
      "A:176",
      "A:177",
      "A:178",
      "A:179",
      "A:180",
      "A:181",
      "A:182",
      "A:183",
      "A:184",
      "A:185",
      "A:186",
      "A:187",
      "A:188",
      "A:189",
      "A:190",
      "A:191",
      "A:192",
      "A:193",
      "A:194",
      "A:195",
      "A:196",
      "A:197",
      "A:198",
      "A:199",
      "A:20",
      "A:200",
      "A:201",
      "A:202",
      "A:203",
      "A:204",
      "A:205",
      "A:206",
      "A:207",
      "A:208",
      "A:209",
      "A:21",
      "A:210",
      "A:211",
      "A:212",
      "A:213",
      "A:214",
      "A:215",
      "A:216",
      "A:217",
      "A:218",
      "A:219",
      "A:22",
      "A:220",
      "A:221",
      "A:222",
      "A:223",
      "A:224",
      "A:225",
      "A:226",
      "A:227",
      "A:228",
      "A:229",
      "A:23",
      "A:230",
      "A:231",
      "A:232",
      "A:233",
      "A:234",
      "A:235",
      "A:236",
      "A:237",
      "A:24",
      "A:25",
      "A:26",
      "A:27",
      "A:28",
      "A:29",
      "A:30",
      "A:31",
      "A:32",
      "A:33",
      "A:34",
      "A:35",
      "A:36",
      "A:37",
      "A:38",
      "A:39",
      "A:40",
      "A:41",
      "A:42",
      "A:43",
      "A:44",
      "A:45",
      "A:46",
      "A:47",
      "A:48",
      "A:49",
      "A:50",
      "A:51",
      "A:52",
      "A:53",
      "A:54",
      "A:55",
      "A:56",
      "A:57",
      "A:58",
      "A:59",
      "A:60",
      "A:62",
      "A:63",
      "A:64",
      "A:65",
      "A:66",
      "A:67",
      "A:68",
      "A:69",
      "A:70",
      "A:71",
      "A:72",
      "A:73",
      "A:74",
      "A:75",
      "A:76",
      "A:77",
      "A:78",
      "A:79",
      "A:80",
      "A:81",
      "A:82",
      "A:83",
      "A:84",
      "A:85",
      "A:86",
      "A:87",
      "A:88",
      "A:89",
      "A:90",
      "A:91",
      "A:92",
      "A:93",
      "A:94",
      "A:95",
      "A:96",
      "A:97",
      "A:98",
      "A:99",
      "B:100",
      "B:101",
      "B:102",
      "B:103",
      "B:104",
      "B:105",
      "B:106",
      "B:107",
      "B:108",
      "B:109",
      "B:110",
      "B:111",
      "B:112",
      "B:113",
      "B:114",
      "B:115",
      "B:116",
      "B:117",
      "B:118",
      "B:119",
      "B:120",
      "B:121",
      "B:122",
      "B:123",
      "B:124",
      "B:125",
      "B:126",
      "B:127",
      "B:128",
      "B:129",
      "B:130",
      "B:131",
      "B:132",
      "B:133",
      "B:134",
      "B:135",
      "B:136",
      "B:137",
      "B:138",
      "B:139",
      "B:140",
      "B:141",
      "B:142",
      "B:143",
      "B:144",
      "B:145",
      "B:146",
      "B:147",
      "B:148",
      "B:149",
      "B:150",
      "B:151",
      "B:152",
      "B:153",
      "B:154",
      "B:155",
      "B:156",
      "B:157",
      "B:158",
      "B:159",
      "B:160",
      "B:161",
      "B:162",
      "B:163",
      "B:164",
      "B:165",
      "B:166",
      "B:167",
      "B:168",
      "B:169",
      "B:170",
      "B:171",
      "B:172",
      "B:173",
      "B:174",
      "B:175",
      "B:176",
      "B:177",
      "B:178",
      "B:179",
      "B:180",
      "B:181",
      "B:182",
      "B:183",
      "B:184",
      "B:185",
      "B:186",
      "B:187",
      "B:188",
      "B:189",
      "B:190",
      "B:191",
      "B:192",
      "B:193",
      "B:194",
      "B:195",
      "B:196",
      "B:197",
      "B:198",
      "B:199",
      "B:200",
      "B:201",
      "B:202",
      "B:203",
      "B:204",
      "B:205",
      "B:206",
      "B:207",
      "B:208",
      "B:209",
      "B:210",
      "B:211",
      "B:212",
      "B:213",
      "B:214",
      "B:215",
      "B:216",
      "B:217",
      "B:218",
      "B:219",
      "B:220",
      "B:221",
      "B:222",
      "B:223",
      "B:224",
      "B:225",
      "B:226",
      "B:227",
      "B:228",
      "B:229",
      "B:230",
      "B:231",
      "B:232",
      "B:233",
      "B:234",
      "B:235",
      "B:24",
      "B:25",
      "B:26",
      "B:27",
      "B:28",
      "B:29",
      "B:30",
      "B:31",
      "B:32",
      "B:33",
      "B:34",
      "B:35",
      "B:36",
      "B:37",
      "B:38",
      "B:39",
      "B:40",
      "B:41",
      "B:42",
      "B:43",
      "B:44",
      "B:45",
      "B:46",
      "B:47",
      "B:48",
      "B:49",
      "B:50",
      "B:51",
      "B:52",
      "B:53",
      "B:54",
      "B:55",
      "B:56",
      "B:57",
      "B:58",
      "B:59",
      "B:60",
      "B:61",
      "B:62",
      "B:63",
      "B:67",
      "B:68",
      "B:69",
      "B:70",
      "B:71",
      "B:72",
      "B:73",
      "B:74",
      "B:75",
      "B:76",
      "B:77",
      "B:78",
      "B:79",
      "B:80",
      "B:81",
      "B:82",
      "B:83",
      "B:84",
      "B:85",
      "B:86",
      "B:87",
      "B:88",
      "B:89",
      "B:90",
      "B:91",
      "B:92",
      "B:93",
      "B:94",
      "B:95",
      "B:96",
      "B:97",
      "B:98",
      "B:99"
    ],
    "A:62": [
      "A:100",
      "A:101",
      "A:102",
      "A:103",
      "A:104",
      "A:105",
      "A:106",
      "A:107",
      "A:108",
      "A:109",
      "A:110",
      "A:111",
      "A:112",
      "A:113",
      "A:114",
      "A:115",
      "A:116",
      "A:117",
      "A:118",
      "A:119",
      "A:120",
      "A:121",
      "A:122",
      "A:123",
      "A:124",
      "A:125",
      "A:126",
      "A:127",
      "A:128",
      "A:129",
      "A:130",
      "A:131",
      "A:132",
      "A:133",
      "A:134",
      "A:135",
      "A:136",
      "A:137",
      "A:138",
      "A:139",
      "A:140",
      "A:141",
      "A:142",
      "A:143",
      "A:144",
      "A:145",
      "A:146",
      "A:147",
      "A:148",
      "A:149",
      "A:150",
      "A:157",
      "A:158",
      "A:159",
      "A:160",
      "A:161",
      "A:162",
      "A:163",
      "A:164",
      "A:165",
      "A:166",
      "A:167",
      "A:168",
      "A:169",
      "A:170",
      "A:171",
      "A:172",
      "A:173",
      "A:174",
      "A:175",
      "A:176",
      "A:177",
      "A:178",
      "A:179",
      "A:180",
      "A:181",
      "A:182",
      "A:183",
      "A:184",
      "A:185",
      "A:186",
      "A:187",
      "A:188",
      "A:189",
      "A:190",
      "A:191",
      "A:192",
      "A:193",
      "A:194",
      "A:195",
      "A:196",
      "A:197",
      "A:198",
      "A:199",
      "A:20",
      "A:200",
      "A:201",
      "A:202",
      "A:203",
      "A:204",
      "A:205",
      "A:206",
      "A:207",
      "A:208",
      "A:209",
      "A:21",
      "A:210",
      "A:211",
      "A:212",
      "A:213",
      "A:214",
      "A:215",
      "A:216",
      "A:217",
      "A:218",
      "A:219",
      "A:22",
      "A:220",
      "A:221",
      "A:222",
      "A:223",
      "A:224",
      "A:225",
      "A:226",
      "A:227",
      "A:228",
      "A:229",
      "A:23",
      "A:230",
      "A:231",
      "A:232",
      "A:233",
      "A:234",
      "A:235",
      "A:236",
      "A:237",
      "A:24",
      "A:25",
      "A:26",
      "A:27",
      "A:28",
      "A:29",
      "A:30",
      "A:31",
      "A:32",
      "A:33",
      "A:34",
      "A:35",
      "A:36",
      "A:37",
      "A:38",
      "A:39",
      "A:40",
      "A:41",
      "A:42",
      "A:43",
      "A:44",
      "A:45",
      "A:46",
      "A:47",
      "A:48",
      "A:49",
      "A:50",
      "A:51",
      "A:52",
      "A:53",
      "A:54",
      "A:55",
      "A:56",
      "A:57",
      "A:58",
      "A:59",
      "A:60",
      "A:61",
      "A:63",
      "A:64",
      "A:65",
      "A:66",
      "A:67",
      "A:68",
      "A:69",
      "A:70",
      "A:71",
      "A:72",
      "A:73",
      "A:74",
      "A:75",
      "A:76",
      "A:77",
      "A:78",
      "A:79",
      "A:80",
      "A:81",
      "A:82",
      "A:83",
      "A:84",
      "A:85",
      "A:86",
      "A:87",
      "A:88",
      "A:89",
      "A:90",
      "A:91",
      "A:92",
      "A:93",
      "A:94",
      "A:95",
      "A:96",
      "A:97",
      "A:98",
      "A:99",
      "B:100",
      "B:101",
      "B:102",
      "B:103",
      "B:104",
      "B:105",
      "B:106",
      "B:107",
      "B:108",
      "B:109",
      "B:110",
      "B:111",
      "B:112",
      "B:113",
      "B:114",
      "B:115",
      "B:116",
      "B:117",
      "B:118",
      "B:119",
      "B:120",
      "B:121",
      "B:122",
      "B:123",
      "B:124",
      "B:125",
      "B:126",
      "B:127",
      "B:128",
      "B:129",
      "B:130",
      "B:131",
      "B:132",
      "B:133",
      "B:134",
      "B:135",
      "B:136",
      "B:137",
      "B:138",
      "B:139",
      "B:140",
      "B:141",
      "B:142",
      "B:143",
      "B:144",
      "B:145",
      "B:146",
      "B:147",
      "B:148",
      "B:149",
      "B:150",
      "B:151",
      "B:152",
      "B:153",
      "B:154",
      "B:155",
      "B:156",
      "B:157",
      "B:158",
      "B:159",
      "B:160",
      "B:161",
      "B:162",
      "B:163",
      "B:164",
      "B:165",
      "B:166",
      "B:167",
      "B:168",
      "B:169",
      "B:170",
      "B:171",
      "B:172",
      "B:173",
      "B:174",
      "B:175",
      "B:176",
      "B:177",
      "B:178",
      "B:179",
      "B:180",
      "B:181",
      "B:182",
      "B:183",
      "B:184",
      "B:185",
      "B:186",
      "B:187",
      "B:188",
      "B:189",
      "B:190",
      "B:191",
      "B:192",
      "B:193",
      "B:194",
      "B:195",
      "B:196",
      "B:197",
      "B:198",
      "B:199",
      "B:200",
      "B:201",
      "B:202",
      "B:203",
      "B:204",
      "B:205",
      "B:206",
      "B:207",
      "B:208",
      "B:209",
      "B:210",
      "B:211",
      "B:212",
      "B:213",
      "B:214",
      "B:215",
      "B:216",
      "B:217",
      "B:218",
      "B:219",
      "B:220",
      "B:221",
      "B:222",
      "B:223",
      "B:224",
      "B:225",
      "B:226",
      "B:227",
      "B:228",
      "B:229",
      "B:230",
      "B:231",
      "B:232",
      "B:233",
      "B:234",
      "B:235",
      "B:24",
      "B:25",
      "B:26",
      "B:27",
      "B:28",
      "B:29",
      "B:30",
      "B:31",
      "B:32",
      "B:33",
      "B:34",
      "B:35",
      "B:36",
      "B:37",
      "B:38",
      "B:39",
      "B:40",
      "B:41",
      "B:42",
      "B:43",
      "B:44",
      "B:45",
      "B:46",
      "B:47",
      "B:48",
      "B:49",
      "B:50",
      "B:51",
      "B:52",
      "B:53",
      "B:54",
      "B:55",
      "B:56",
      "B:57",
      "B:58",
      "B:59",
      "B:60",
      "B:61",
      "B:62",
      "B:63",
      "B:67",
      "B:68",
      "B:69",
      "B:70",
      "B:71",
      "B:72",
      "B:73",
      "B:74",
      "B:75",
      "B:76",
      "B:77",
      "B:78",
      "B:79",
      "B:80",
      "B:81",
      "B:82",
      "B:83",
      "B:84",
      "B:85",
      "B:86",
      "B:87",
      "B:88",
      "B:89",
      "B:90",
      "B:91",
      "B:92",
      "B:93",
      "B:94",
      "B:95",
      "B:96",
      "B:97",
      "B:98",
      "B:99"
    ],
    "A:63": [
      "A:100",
      "A:101",
      "A:102",
      "A:103",
      "A:104",
      "A:105",
      "A:106",
      "A:107",
      "A:108",
      "A:109",
      "A:110",
      "A:111",
      "A:112",
      "A:113",
      "A:114",
      "A:115",
      "A:116",
      "A:117",
      "A:118",
      "A:119",
      "A:120",
      "A:121",
      "A:122",
      "A:123",
      "A:124",
      "A:125",
      "A:126",
      "A:127",
      "A:128",
      "A:129",
      "A:130",
      "A:131",
      "A:132",
      "A:133",
      "A:134",
      "A:135",
      "A:136",
      "A:137",
      "A:138",
      "A:139",
      "A:140",
      "A:141",
      "A:142",
      "A:143",
      "A:144",
      "A:145",
      "A:146",
      "A:147",
      "A:148",
      "A:149",
      "A:150",
      "A:157",
      "A:158",
      "A:159",
      "A:160",
      "A:161",
      "A:162",
      "A:163",
      "A:164",
      "A:165",
      "A:166",
      "A:167",
      "A:168",
      "A:169",
      "A:170",
      "A:171",
      "A:172",
      "A:173",
      "A:174",
      "A:175",
      "A:176",
      "A:177",
      "A:178",
      "A:179",
      "A:180",
      "A:181",
      "A:182",
      "A:183",
      "A:184",
      "A:185",
      "A:186",
      "A:187",
      "A:188",
      "A:189",
      "A:190",
      "A:191",
      "A:192",
      "A:193",
      "A:194",
      "A:195",
      "A:196",
      "A:197",
      "A:198",
      "A:199",
      "A:20",
      "A:200",
      "A:201",
      "A:202",
      "A:203",
      "A:204",
      "A:205",
      "A:206",
      "A:207",
      "A:208",
      "A:209",
      "A:21",
      "A:210",
      "A:211",
      "A:212",
      "A:213",
      "A:214",
      "A:215",
      "A:216",
      "A:217",
      "A:218",
      "A:219",
      "A:22",
      "A:220",
      "A:221",
      "A:222",
      "A:223",
      "A:224",
      "A:225",
      "A:226",
      "A:227",
      "A:228",
      "A:229",
      "A:23",
      "A:230",
      "A:231",
      "A:232",
      "A:233",
      "A:234",
      "A:235",
      "A:236",
      "A:237",
      "A:24",
      "A:25",
      "A:26",
      "A:27",
      "A:28",
      "A:29",
      "A:30",
      "A:31",
      "A:32",
      "A:33",
      "A:34",
      "A:35",
      "A:36",
      "A:37",
      "A:38",
      "A:39",
      "A:40",
      "A:41",
      "A:42",
      "A:43",
      "A:44",
      "A:45",
      "A:46",
      "A:47",
      "A:48",
      "A:49",
      "A:50",
      "A:51",
      "A:52",
      "A:53",
      "A:54",
      "A:55",
      "A:56",
      "A:57",
      "A:58",
      "A:59",
      "A:60",
      "A:61",
      "A:62",
      "A:64",
      "A:65",
      "A:66",
      "A:67",
      "A:68",
      "A:69",
      "A:70",
      "A:71",
      "A:72",
      "A:73",
      "A:74",
      "A:75",
      "A:76",
      "A:77",
      "A:78",
      "A:79",
      "A:80",
      "A:81",
      "A:82",
      "A:83",
      "A:84",
      "A:85",
      "A:86",
      "A:87",
      "A:88",
      "A:89",
      "A:90",
      "A:91",
      "A:92",
      "A:93",
      "A:94",
      "A:95",
      "A:96",
      "A:97",
      "A:98",
      "A:99",
      "B:100",
      "B:101",
      "B:102",
      "B:103",
      "B:104",
      "B:105",
      "B:106",
      "B:107",
      "B:108",
      "B:109",
      "B:110",
      "B:111",
      "B:112",
      "B:113",
      "B:114",
      "B:115",
      "B:116",
      "B:117",
      "B:118",
      "B:119",
      "B:120",
      "B:121",
      "B:122",
      "B:123",
      "B:124",
      "B:125",
      "B:126",
      "B:127",
      "B:128",
      "B:129",
      "B:130",
      "B:131",
      "B:132",
      "B:133",
      "B:134",
      "B:135",
      "B:136",
      "B:137",
      "B:138",
      "B:139",
      "B:140",
      "B:141",
      "B:142",
      "B:143",
      "B:144",
      "B:145",
      "B:146",
      "B:147",
      "B:148",
      "B:149",
      "B:150",
      "B:151",
      "B:152",
      "B:153",
      "B:154",
      "B:155",
      "B:156",
      "B:157",
      "B:158",
      "B:159",
      "B:160",
      "B:161",
      "B:162",
      "B:163",
      "B:164",
      "B:165",
      "B:166",
      "B:167",
      "B:168",
      "B:169",
      "B:170",
      "B:171",
      "B:172",
      "B:173",
      "B:174",
      "B:175",
      "B:176",
      "B:177",
      "B:178",
      "B:179",
      "B:180",
      "B:181",
      "B:182",
      "B:183",
      "B:184",
      "B:185",
      "B:186",
      "B:187",
      "B:188",
      "B:189",
      "B:190",
      "B:191",
      "B:192",
      "B:193",
      "B:194",
      "B:195",
      "B:196",
      "B:197",
      "B:198",
      "B:199",
      "B:200",
      "B:201",
      "B:202",
      "B:203",
      "B:204",
      "B:205",
      "B:206",
      "B:207",
      "B:208",
      "B:209",
      "B:210",
      "B:211",
      "B:212",
      "B:213",
      "B:214",
      "B:215",
      "B:216",
      "B:217",
      "B:218",
      "B:219",
      "B:220",
      "B:221",
      "B:222",
      "B:223",
      "B:224",
      "B:225",
      "B:226",
      "B:227",
      "B:228",
      "B:229",
      "B:230",
      "B:231",
      "B:232",
      "B:233",
      "B:234",
      "B:235",
      "B:24",
      "B:25",
      "B:26",
      "B:27",
      "B:28",
      "B:29",
      "B:30",
      "B:31",
      "B:32",
      "B:33",
      "B:34",
      "B:35",
      "B:36",
      "B:37",
      "B:38",
      "B:39",
      "B:40",
      "B:41",
      "B:42",
      "B:43",
      "B:44",
      "B:45",
      "B:46",
      "B:47",
      "B:48",
      "B:49",
      "B:50",
      "B:51",
      "B:52",
      "B:53",
      "B:54",
      "B:55",
      "B:56",
      "B:57",
      "B:58",
      "B:59",
      "B:60",
      "B:61",
      "B:62",
      "B:63",
      "B:67",
      "B:68",
      "B:69",
      "B:70",
      "B:71",
      "B:72",
      "B:73",
      "B:74",
      "B:75",
      "B:76",
      "B:77",
      "B:78",
      "B:79",
      "B:80",
      "B:81",
      "B:82",
      "B:83",
      "B:84",
      "B:85",
      "B:86",
      "B:87",
      "B:88",
      "B:89",
      "B:90",
      "B:91",
      "B:92",
      "B:93",
      "B:94",
      "B:95",
      "B:96",
      "B:97",
      "B:98",
      "B:99"
    ],
    "A:64": [
      "A:100",
      "A:101",
      "A:102",
      "A:103",
      "A:104",
      "A:105",
      "A:106",
      "A:107",
      "A:108",
      "A:109",
      "A:110",
      "A:111",
      "A:112",
      "A:113",
      "A:114",
      "A:115",
      "A:116",
      "A:117",
      "A:118",
      "A:119",
      "A:120",
      "A:121",
      "A:122",
      "A:123",
      "A:124",
      "A:125",
      "A:126",
      "A:127",
      "A:128",
      "A:129",
      "A:130",
      "A:131",
      "A:132",
      "A:133",
      "A:134",
      "A:135",
      "A:136",
      "A:137",
      "A:138",
      "A:139",
      "A:140",
      "A:141",
      "A:142",
      "A:143",
      "A:144",
      "A:145",
      "A:146",
      "A:147",
      "A:148",
      "A:149",
      "A:150",
      "A:157",
      "A:158",
      "A:159",
      "A:160",
      "A:161",
      "A:162",
      "A:163",
      "A:164",
      "A:165",
      "A:166",
      "A:167",
      "A:168",
      "A:169",
      "A:170",
      "A:171",
      "A:172",
      "A:173",
      "A:174",
      "A:175",
      "A:176",
      "A:177",
      "A:178",
      "A:179",
      "A:180",
      "A:181",
      "A:182",
      "A:183",
      "A:184",
      "A:185",
      "A:186",
      "A:187",
      "A:188",
      "A:189",
      "A:190",
      "A:191",
      "A:192",
      "A:193",
      "A:194",
      "A:195",
      "A:196",
      "A:197",
      "A:198",
      "A:199",
      "A:20",
      "A:200",
      "A:201",
      "A:202",
      "A:203",
      "A:204",
      "A:205",
      "A:206",
      "A:207",
      "A:208",
      "A:209",
      "A:21",
      "A:210",
      "A:211",
      "A:212",
      "A:213",
      "A:214",
      "A:215",
      "A:216",
      "A:217",
      "A:218",
      "A:219",
      "A:22",
      "A:220",
      "A:221",
      "A:222",
      "A:223",
      "A:224",
      "A:225",
      "A:226",
      "A:227",
      "A:228",
      "A:229",
      "A:23",
      "A:230",
      "A:231",
      "A:232",
      "A:233",
      "A:234",
      "A:235",
      "A:236",
      "A:237",
      "A:24",
      "A:25",
      "A:26",
      "A:27",
      "A:28",
      "A:29",
      "A:30",
      "A:31",
      "A:32",
      "A:33",
      "A:34",
      "A:35",
      "A:36",
      "A:37",
      "A:38",
      "A:39",
      "A:40",
      "A:41",
      "A:42",
      "A:43",
      "A:44",
      "A:45",
      "A:46",
      "A:47",
      "A:48",
      "A:49",
      "A:50",
      "A:51",
      "A:52",
      "A:53",
      "A:54",
      "A:55",
      "A:56",
      "A:57",
      "A:58",
      "A:59",
      "A:60",
      "A:61",
      "A:62",
      "A:63",
      "A:65",
      "A:66",
      "A:67",
      "A:68",
      "A:69",
      "A:70",
      "A:71",
      "A:72",
      "A:73",
      "A:74",
      "A:75",
      "A:76",
      "A:77",
      "A:78",
      "A:79",
      "A:80",
      "A:81",
      "A:82",
      "A:83",
      "A:84",
      "A:85",
      "A:86",
      "A:87",
      "A:88",
      "A:89",
      "A:90",
      "A:91",
      "A:92",
      "A:93",
      "A:94",
      "A:95",
      "A:96",
      "A:97",
      "A:98",
      "A:99",
      "B:100",
      "B:101",
      "B:102",
      "B:103",
      "B:104",
      "B:105",
      "B:106",
      "B:107",
      "B:108",
      "B:109",
      "B:110",
      "B:111",
      "B:112",
      "B:113",
      "B:114",
      "B:115",
      "B:116",
      "B:117",
      "B:118",
      "B:119",
      "B:120",
      "B:121",
      "B:122",
      "B:123",
      "B:124",
      "B:125",
      "B:126",
      "B:127",
      "B:128",
      "B:129",
      "B:130",
      "B:131",
      "B:132",
      "B:133",
      "B:134",
      "B:135",
      "B:136",
      "B:137",
      "B:138",
      "B:139",
      "B:140",
      "B:141",
      "B:142",
      "B:143",
      "B:144",
      "B:145",
      "B:146",
      "B:147",
      "B:148",
      "B:149",
      "B:150",
      "B:151",
      "B:152",
      "B:153",
      "B:154",
      "B:155",
      "B:156",
      "B:157",
      "B:158",
      "B:159",
      "B:160",
      "B:161",
      "B:162",
      "B:163",
      "B:164",
      "B:165",
      "B:166",
      "B:167",
      "B:168",
      "B:169",
      "B:170",
      "B:171",
      "B:172",
      "B:173",
      "B:174",
      "B:175",
      "B:176",
      "B:177",
      "B:178",
      "B:179",
      "B:180",
      "B:181",
      "B:182",
      "B:183",
      "B:184",
      "B:185",
      "B:186",
      "B:187",
      "B:188",
      "B:189",
      "B:190",
      "B:191",
      "B:192",
      "B:193",
      "B:194",
      "B:195",
      "B:196",
      "B:197",
      "B:198",
      "B:199",
      "B:200",
      "B:201",
      "B:202",
      "B:203",
      "B:204",
      "B:205",
      "B:206",
      "B:207",
      "B:208",
      "B:209",
      "B:210",
      "B:211",
      "B:212",
      "B:213",
      "B:214",
      "B:215",
      "B:216",
      "B:217",
      "B:218",
      "B:219",
      "B:220",
      "B:221",
      "B:222",
      "B:223",
      "B:224",
      "B:225",
      "B:226",
      "B:227",
      "B:228",
      "B:229",
      "B:230",
      "B:231",
      "B:232",
      "B:233",
      "B:234",
      "B:235",
      "B:24",
      "B:25",
      "B:26",
      "B:27",
      "B:28",
      "B:29",
      "B:30",
      "B:31",
      "B:32",
      "B:33",
      "B:34",
      "B:35",
      "B:36",
      "B:37",
      "B:38",
      "B:39",
      "B:40",
      "B:41",
      "B:42",
      "B:43",
      "B:44",
      "B:45",
      "B:46",
      "B:47",
      "B:48",
      "B:49",
      "B:50",
      "B:51",
      "B:52",
      "B:53",
      "B:54",
      "B:55",
      "B:56",
      "B:57",
      "B:58",
      "B:59",
      "B:60",
      "B:61",
      "B:62",
      "B:63",
      "B:67",
      "B:68",
      "B:69",
      "B:70",
      "B:71",
      "B:72",
      "B:73",
      "B:74",
      "B:75",
      "B:76",
      "B:77",
      "B:78",
      "B:79",
      "B:80",
      "B:81",
      "B:82",
      "B:83",
      "B:84",
      "B:85",
      "B:86",
      "B:87",
      "B:88",
      "B:89",
      "B:90",
      "B:91",
      "B:92",
      "B:93",
      "B:94",
      "B:95",
      "B:96",
      "B:97",
      "B:98",
      "B:99"
    ],
    "A:65": [
      "A:100",
      "A:101",
      "A:102",
      "A:103",
      "A:104",
      "A:105",
      "A:106",
      "A:107",
      "A:108",
      "A:109",
      "A:110",
      "A:111",
      "A:112",
      "A:113",
      "A:114",
      "A:115",
      "A:116",
      "A:117",
      "A:118",
      "A:119",
      "A:120",
      "A:121",
      "A:122",
      "A:123",
      "A:124",
      "A:125",
      "A:126",
      "A:127",
      "A:128",
      "A:129",
      "A:130",
      "A:131",
      "A:132",
      "A:133",
      "A:134",
      "A:135",
      "A:136",
      "A:137",
      "A:138",
      "A:139",
      "A:140",
      "A:141",
      "A:142",
      "A:143",
      "A:144",
      "A:145",
      "A:146",
      "A:147",
      "A:148",
      "A:149",
      "A:150",
      "A:157",
      "A:158",
      "A:159",
      "A:160",
      "A:161",
      "A:162",
      "A:163",
      "A:164",
      "A:165",
      "A:166",
      "A:167",
      "A:168",
      "A:169",
      "A:170",
      "A:171",
      "A:172",
      "A:173",
      "A:174",
      "A:175",
      "A:176",
      "A:177",
      "A:178",
      "A:179",
      "A:180",
      "A:181",
      "A:182",
      "A:183",
      "A:184",
      "A:185",
      "A:186",
      "A:187",
      "A:188",
      "A:189",
      "A:190",
      "A:191",
      "A:192",
      "A:193",
      "A:194",
      "A:195",
      "A:196",
      "A:197",
      "A:198",
      "A:199",
      "A:20",
      "A:200",
      "A:201",
      "A:202",
      "A:203",
      "A:204",
      "A:205",
      "A:206",
      "A:207",
      "A:208",
      "A:209",
      "A:21",
      "A:210",
      "A:211",
      "A:212",
      "A:213",
      "A:214",
      "A:215",
      "A:216",
      "A:217",
      "A:218",
      "A:219",
      "A:22",
      "A:220",
      "A:221",
      "A:222",
      "A:223",
      "A:224",
      "A:225",
      "A:226",
      "A:227",
      "A:228",
      "A:229",
      "A:23",
      "A:230",
      "A:231",
      "A:232",
      "A:233",
      "A:234",
      "A:235",
      "A:236",
      "A:237",
      "A:24",
      "A:25",
      "A:26",
      "A:27",
      "A:28",
      "A:29",
      "A:30",
      "A:31",
      "A:32",
      "A:33",
      "A:34",
      "A:35",
      "A:36",
      "A:37",
      "A:38",
      "A:39",
      "A:40",
      "A:41",
      "A:42",
      "A:43",
      "A:44",
      "A:45",
      "A:46",
      "A:47",
      "A:48",
      "A:49",
      "A:50",
      "A:51",
      "A:52",
      "A:53",
      "A:54",
      "A:55",
      "A:56",
      "A:57",
      "A:58",
      "A:59",
      "A:60",
      "A:61",
      "A:62",
      "A:63",
      "A:64",
      "A:66",
      "A:67",
      "A:68",
      "A:69",
      "A:70",
      "A:71",
      "A:72",
      "A:73",
      "A:74",
      "A:75",
      "A:76",
      "A:77",
      "A:78",
      "A:79",
      "A:80",
      "A:81",
      "A:82",
      "A:83",
      "A:84",
      "A:85",
      "A:86",
      "A:87",
      "A:88",
      "A:89",
      "A:90",
      "A:91",
      "A:92",
      "A:93",
      "A:94",
      "A:95",
      "A:96",
      "A:97",
      "A:98",
      "A:99",
      "B:100",
      "B:101",
      "B:102",
      "B:103",
      "B:104",
      "B:105",
      "B:106",
      "B:107",
      "B:108",
      "B:109",
      "B:110",
      "B:111",
      "B:112",
      "B:113",
      "B:114",
      "B:115",
      "B:116",
      "B:117",
      "B:118",
      "B:119",
      "B:120",
      "B:121",
      "B:122",
      "B:123",
      "B:124",
      "B:125",
      "B:126",
      "B:127",
      "B:128",
      "B:129",
      "B:130",
      "B:131",
      "B:132",
      "B:133",
      "B:134",
      "B:135",
      "B:136",
      "B:137",
      "B:138",
      "B:139",
      "B:140",
      "B:141",
      "B:142",
      "B:143",
      "B:144",
      "B:145",
      "B:146",
      "B:147",
      "B:148",
      "B:149",
      "B:150",
      "B:151",
      "B:152",
      "B:153",
      "B:154",
      "B:155",
      "B:156",
      "B:157",
      "B:158",
      "B:159",
      "B:160",
      "B:161",
      "B:162",
      "B:163",
      "B:164",
      "B:165",
      "B:166",
      "B:167",
      "B:168",
      "B:169",
      "B:170",
      "B:171",
      "B:172",
      "B:173",
      "B:174",
      "B:175",
      "B:176",
      "B:177",
      "B:178",
      "B:179",
      "B:180",
      "B:181",
      "B:182",
      "B:183",
      "B:184",
      "B:185",
      "B:186",
      "B:187",
      "B:188",
      "B:189",
      "B:190",
      "B:191",
      "B:192",
      "B:193",
      "B:194",
      "B:195",
      "B:196",
      "B:197",
      "B:198",
      "B:199",
      "B:200",
      "B:201",
      "B:202",
      "B:203",
      "B:204",
      "B:205",
      "B:206",
      "B:207",
      "B:208",
      "B:209",
      "B:210",
      "B:211",
      "B:212",
      "B:213",
      "B:214",
      "B:215",
      "B:216",
      "B:217",
      "B:218",
      "B:219",
      "B:220",
      "B:221",
      "B:222",
      "B:223",
      "B:224",
      "B:225",
      "B:226",
      "B:227",
      "B:228",
      "B:229",
      "B:230",
      "B:231",
      "B:232",
      "B:233",
      "B:234",
      "B:235",
      "B:24",
      "B:25",
      "B:26",
      "B:27",
      "B:28",
      "B:29",
      "B:30",
      "B:31",
      "B:32",
      "B:33",
      "B:34",
      "B:35",
      "B:36",
      "B:37",
      "B:38",
      "B:39",
      "B:40",
      "B:41",
      "B:42",
      "B:43",
      "B:44",
      "B:45",
      "B:46",
      "B:47",
      "B:48",
      "B:49",
      "B:50",
      "B:51",
      "B:52",
      "B:53",
      "B:54",
      "B:55",
      "B:56",
      "B:57",
      "B:58",
      "B:59",
      "B:60",
      "B:61",
      "B:62",
      "B:63",
      "B:67",
      "B:68",
      "B:69",
      "B:70",
      "B:71",
      "B:72",
      "B:73",
      "B:74",
      "B:75",
      "B:76",
      "B:77",
      "B:78",
      "B:79",
      "B:80",
      "B:81",
      "B:82",
      "B:83",
      "B:84",
      "B:85",
      "B:86",
      "B:87",
      "B:88",
      "B:89",
      "B:90",
      "B:91",
      "B:92",
      "B:93",
      "B:94",
      "B:95",
      "B:96",
      "B:97",
      "B:98",
      "B:99"
    ],
    "A:66": [
      "A:100",
      "A:101",
      "A:102",
      "A:103",
      "A:104",
      "A:105",
      "A:106",
      "A:107",
      "A:108",
      "A:109",
      "A:110",
      "A:111",
      "A:112",
      "A:113",
      "A:114",
      "A:115",
      "A:116",
      "A:117",
      "A:118",
      "A:119",
      "A:120",
      "A:121",
      "A:122",
      "A:123",
      "A:124",
      "A:125",
      "A:126",
      "A:127",
      "A:128",
      "A:129",
      "A:130",
      "A:131",
      "A:132",
      "A:133",
      "A:134",
      "A:135",
      "A:136",
      "A:137",
      "A:138",
      "A:139",
      "A:140",
      "A:141",
      "A:142",
      "A:143",
      "A:144",
      "A:145",
      "A:146",
      "A:147",
      "A:148",
      "A:149",
      "A:150",
      "A:157",
      "A:158",
      "A:159",
      "A:160",
      "A:161",
      "A:162",
      "A:163",
      "A:164",
      "A:165",
      "A:166",
      "A:167",
      "A:168",
      "A:169",
      "A:170",
      "A:171",
      "A:172",
      "A:173",
      "A:174",
      "A:175",
      "A:176",
      "A:177",
      "A:178",
      "A:179",
      "A:180",
      "A:181",
      "A:182",
      "A:183",
      "A:184",
      "A:185",
      "A:186",
      "A:187",
      "A:188",
      "A:189",
      "A:190",
      "A:191",
      "A:192",
      "A:193",
      "A:194",
      "A:195",
      "A:196",
      "A:197",
      "A:198",
      "A:199",
      "A:20",
      "A:200",
      "A:201",
      "A:202",
      "A:203",
      "A:204",
      "A:205",
      "A:206",
      "A:207",
      "A:208",
      "A:209",
      "A:21",
      "A:210",
      "A:211",
      "A:212",
      "A:213",
      "A:214",
      "A:215",
      "A:216",
      "A:217",
      "A:218",
      "A:219",
      "A:22",
      "A:220",
      "A:221",
      "A:222",
      "A:223",
      "A:224",
      "A:225",
      "A:226",
      "A:227",
      "A:228",
      "A:229",
      "A:23",
      "A:230",
      "A:231",
      "A:232",
      "A:233",
      "A:234",
      "A:235",
      "A:236",
      "A:237",
      "A:24",
      "A:25",
      "A:26",
      "A:27",
      "A:28",
      "A:29",
      "A:30",
      "A:31",
      "A:32",
      "A:33",
      "A:34",
      "A:35",
      "A:36",
      "A:37",
      "A:38",
      "A:39",
      "A:40",
      "A:41",
      "A:42",
      "A:43",
      "A:44",
      "A:45",
      "A:46",
      "A:47",
      "A:48",
      "A:49",
      "A:50",
      "A:51",
      "A:52",
      "A:53",
      "A:54",
      "A:55",
      "A:56",
      "A:57",
      "A:58",
      "A:59",
      "A:60",
      "A:61",
      "A:62",
      "A:63",
      "A:64",
      "A:65",
      "A:67",
      "A:68",
      "A:69",
      "A:70",
      "A:71",
      "A:72",
      "A:73",
      "A:74",
      "A:75",
      "A:76",
      "A:77",
      "A:78",
      "A:79",
      "A:80",
      "A:81",
      "A:82",
      "A:83",
      "A:84",
      "A:85",
      "A:86",
      "A:87",
      "A:88",
      "A:89",
      "A:90",
      "A:91",
      "A:92",
      "A:93",
      "A:94",
      "A:95",
      "A:96",
      "A:97",
      "A:98",
      "A:99",
      "B:100",
      "B:101",
      "B:102",
      "B:103",
      "B:104",
      "B:105",
      "B:106",
      "B:107",
      "B:108",
      "B:109",
      "B:110",
      "B:111",
      "B:112",
      "B:113",
      "B:114",
      "B:115",
      "B:116",
      "B:117",
      "B:118",
      "B:119",
      "B:120",
      "B:121",
      "B:122",
      "B:123",
      "B:124",
      "B:125",
      "B:126",
      "B:127",
      "B:128",
      "B:129",
      "B:130",
      "B:131",
      "B:132",
      "B:133",
      "B:134",
      "B:135",
      "B:136",
      "B:137",
      "B:138",
      "B:139",
      "B:140",
      "B:141",
      "B:142",
      "B:143",
      "B:144",
      "B:145",
      "B:146",
      "B:147",
      "B:148",
      "B:149",
      "B:150",
      "B:151",
      "B:152",
      "B:153",
      "B:154",
      "B:155",
      "B:156",
      "B:157",
      "B:158",
      "B:159",
      "B:160",
      "B:161",
      "B:162",
      "B:163",
      "B:164",
      "B:165",
      "B:166",
      "B:167",
      "B:168",
      "B:169",
      "B:170",
      "B:171",
      "B:172",
      "B:173",
      "B:174",
      "B:175",
      "B:176",
      "B:177",
      "B:178",
      "B:179",
      "B:180",
      "B:181",
      "B:182",
      "B:183",
      "B:184",
      "B:185",
      "B:186",
      "B:187",
      "B:188",
      "B:189",
      "B:190",
      "B:191",
      "B:192",
      "B:193",
      "B:194",
      "B:195",
      "B:196",
      "B:197",
      "B:198",
      "B:199",
      "B:200",
      "B:201",
      "B:202",
      "B:203",
      "B:204",
      "B:205",
      "B:206",
      "B:207",
      "B:208",
      "B:209",
      "B:210",
      "B:211",
      "B:212",
      "B:213",
      "B:214",
      "B:215",
      "B:216",
      "B:217",
      "B:218",
      "B:219",
      "B:220",
      "B:221",
      "B:222",
      "B:223",
      "B:224",
      "B:225",
      "B:226",
      "B:227",
      "B:228",
      "B:229",
      "B:230",
      "B:231",
      "B:232",
      "B:233",
      "B:234",
      "B:235",
      "B:24",
      "B:25",
      "B:26",
      "B:27",
      "B:28",
      "B:29",
      "B:30",
      "B:31",
      "B:32",
      "B:33",
      "B:34",
      "B:35",
      "B:36",
      "B:37",
      "B:38",
      "B:39",
      "B:40",
      "B:41",
      "B:42",
      "B:43",
      "B:44",
      "B:45",
      "B:46",
      "B:47",
      "B:48",
      "B:49",
      "B:50",
      "B:51",
      "B:52",
      "B:53",
      "B:54",
      "B:55",
      "B:56",
      "B:57",
      "B:58",
      "B:59",
      "B:60",
      "B:61",
      "B:62",
      "B:63",
      "B:67",
      "B:68",
      "B:69",
      "B:70",
      "B:71",
      "B:72",
      "B:73",
      "B:74",
      "B:75",
      "B:76",
      "B:77",
      "B:78",
      "B:79",
      "B:80",
      "B:81",
      "B:82",
      "B:83",
      "B:84",
      "B:85",
      "B:86",
      "B:87",
      "B:88",
      "B:89",
      "B:90",
      "B:91",
      "B:92",
      "B:93",
      "B:94",
      "B:95",
      "B:96",
      "B:97",
      "B:98",
      "B:99"
    ],
    "A:67": [
      "A:100",
      "A:101",
      "A:102",
      "A:103",
      "A:104",
      "A:105",
      "A:106",
      "A:107",
      "A:108",
      "A:109",
      "A:110",
      "A:111",
      "A:112",
      "A:113",
      "A:114",
      "A:115",
      "A:116",
      "A:117",
      "A:118",
      "A:119",
      "A:120",
      "A:121",
      "A:122",
      "A:123",
      "A:124",
      "A:125",
      "A:126",
      "A:127",
      "A:128",
      "A:129",
      "A:130",
      "A:131",
      "A:132",
      "A:133",
      "A:134",
      "A:135",
      "A:136",
      "A:137",
      "A:138",
      "A:139",
      "A:140",
      "A:141",
      "A:142",
      "A:143",
      "A:144",
      "A:145",
      "A:146",
      "A:147",
      "A:148",
      "A:149",
      "A:150",
      "A:157",
      "A:158",
      "A:159",
      "A:160",
      "A:161",
      "A:162",
      "A:163",
      "A:164",
      "A:165",
      "A:166",
      "A:167",
      "A:168",
      "A:169",
      "A:170",
      "A:171",
      "A:172",
      "A:173",
      "A:174",
      "A:175",
      "A:176",
      "A:177",
      "A:178",
      "A:179",
      "A:180",
      "A:181",
      "A:182",
      "A:183",
      "A:184",
      "A:185",
      "A:186",
      "A:187",
      "A:188",
      "A:189",
      "A:190",
      "A:191",
      "A:192",
      "A:193",
      "A:194",
      "A:195",
      "A:196",
      "A:197",
      "A:198",
      "A:199",
      "A:20",
      "A:200",
      "A:201",
      "A:202",
      "A:203",
      "A:204",
      "A:205",
      "A:206",
      "A:207",
      "A:208",
      "A:209",
      "A:21",
      "A:210",
      "A:211",
      "A:212",
      "A:213",
      "A:214",
      "A:215",
      "A:216",
      "A:217",
      "A:218",
      "A:219",
      "A:22",
      "A:220",
      "A:221",
      "A:222",
      "A:223",
      "A:224",
      "A:225",
      "A:226",
      "A:227",
      "A:228",
      "A:229",
      "A:23",
      "A:230",
      "A:231",
      "A:232",
      "A:233",
      "A:234",
      "A:235",
      "A:236",
      "A:237",
      "A:24",
      "A:25",
      "A:26",
      "A:27",
      "A:28",
      "A:29",
      "A:30",
      "A:31",
      "A:32",
      "A:33",
      "A:34",
      "A:35",
      "A:36",
      "A:37",
      "A:38",
      "A:39",
      "A:40",
      "A:41",
      "A:42",
      "A:43",
      "A:44",
      "A:45",
      "A:46",
      "A:47",
      "A:48",
      "A:49",
      "A:50",
      "A:51",
      "A:52",
      "A:53",
      "A:54",
      "A:55",
      "A:56",
      "A:57",
      "A:58",
      "A:59",
      "A:60",
      "A:61",
      "A:62",
      "A:63",
      "A:64",
      "A:65",
      "A:66",
      "A:68",
      "A:69",
      "A:70",
      "A:71",
      "A:72",
      "A:73",
      "A:74",
      "A:75",
      "A:76",
      "A:77",
      "A:78",
      "A:79",
      "A:80",
      "A:81",
      "A:82",
      "A:83",
      "A:84",
      "A:85",
      "A:86",
      "A:87",
      "A:88",
      "A:89",
      "A:90",
      "A:91",
      "A:92",
      "A:93",
      "A:94",
      "A:95",
      "A:96",
      "A:97",
      "A:98",
      "A:99",
      "B:100",
      "B:101",
      "B:102",
      "B:103",
      "B:104",
      "B:105",
      "B:106",
      "B:107",
      "B:108",
      "B:109",
      "B:110",
      "B:111",
      "B:112",
      "B:113",
      "B:114",
      "B:115",
      "B:116",
      "B:117",
      "B:118",
      "B:119",
      "B:120",
      "B:121",
      "B:122",
      "B:123",
      "B:124",
      "B:125",
      "B:126",
      "B:127",
      "B:128",
      "B:129",
      "B:130",
      "B:131",
      "B:132",
      "B:133",
      "B:134",
      "B:135",
      "B:136",
      "B:137",
      "B:138",
      "B:139",
      "B:140",
      "B:141",
      "B:142",
      "B:143",
      "B:144",
      "B:145",
      "B:146",
      "B:147",
      "B:148",
      "B:149",
      "B:150",
      "B:151",
      "B:152",
      "B:153",
      "B:154",
      "B:155",
      "B:156",
      "B:157",
      "B:158",
      "B:159",
      "B:160",
      "B:161",
      "B:162",
      "B:163",
      "B:164",
      "B:165",
      "B:166",
      "B:167",
      "B:168",
      "B:169",
      "B:170",
      "B:171",
      "B:172",
      "B:173",
      "B:174",
      "B:175",
      "B:176",
      "B:177",
      "B:178",
      "B:179",
      "B:180",
      "B:181",
      "B:182",
      "B:183",
      "B:184",
      "B:185",
      "B:186",
      "B:187",
      "B:188",
      "B:189",
      "B:190",
      "B:191",
      "B:192",
      "B:193",
      "B:194",
      "B:195",
      "B:196",
      "B:197",
      "B:198",
      "B:199",
      "B:200",
      "B:201",
      "B:202",
      "B:203",
      "B:204",
      "B:205",
      "B:206",
      "B:207",
      "B:208",
      "B:209",
      "B:210",
      "B:211",
      "B:212",
      "B:213",
      "B:214",
      "B:215",
      "B:216",
      "B:217",
      "B:218",
      "B:219",
      "B:220",
      "B:221",
      "B:222",
      "B:223",
      "B:224",
      "B:225",
      "B:226",
      "B:227",
      "B:228",
      "B:229",
      "B:230",
      "B:231",
      "B:232",
      "B:233",
      "B:234",
      "B:235",
      "B:24",
      "B:25",
      "B:26",
      "B:27",
      "B:28",
      "B:29",
      "B:30",
      "B:31",
      "B:32",
      "B:33",
      "B:34",
      "B:35",
      "B:36",
      "B:37",
      "B:38",
      "B:39",
      "B:40",
      "B:41",
      "B:42",
      "B:43",
      "B:44",
      "B:45",
      "B:46",
      "B:47",
      "B:48",
      "B:49",
      "B:50",
      "B:51",
      "B:52",
      "B:53",
      "B:54",
      "B:55",
      "B:56",
      "B:57",
      "B:58",
      "B:59",
      "B:60",
      "B:61",
      "B:62",
      "B:63",
      "B:67",
      "B:68",
      "B:69",
      "B:70",
      "B:71",
      "B:72",
      "B:73",
      "B:74",
      "B:75",
      "B:76",
      "B:77",
      "B:78",
      "B:79",
      "B:80",
      "B:81",
      "B:82",
      "B:83",
      "B:84",
      "B:85",
      "B:86",
      "B:87",
      "B:88",
      "B:89",
      "B:90",
      "B:91",
      "B:92",
      "B:93",
      "B:94",
      "B:95",
      "B:96",
      "B:97",
      "B:98",
      "B:99"
    ],
    "A:68": [
      "A:100",
      "A:101",
      "A:102",
      "A:103",
      "A:104",
      "A:105",
      "A:106",
      "A:107",
      "A:108",
      "A:109",
      "A:110",
      "A:111",
      "A:112",
      "A:113",
      "A:114",
      "A:115",
      "A:116",
      "A:117",
      "A:118",
      "A:119",
      "A:120",
      "A:121",
      "A:122",
      "A:123",
      "A:124",
      "A:125",
      "A:126",
      "A:127",
      "A:128",
      "A:129",
      "A:130",
      "A:131",
      "A:132",
      "A:133",
      "A:134",
      "A:135",
      "A:136",
      "A:137",
      "A:138",
      "A:139",
      "A:140",
      "A:141",
      "A:142",
      "A:143",
      "A:144",
      "A:145",
      "A:146",
      "A:147",
      "A:148",
      "A:149",
      "A:150",
      "A:157",
      "A:158",
      "A:159",
      "A:160",
      "A:161",
      "A:162",
      "A:163",
      "A:164",
      "A:165",
      "A:166",
      "A:167",
      "A:168",
      "A:169",
      "A:170",
      "A:171",
      "A:172",
      "A:173",
      "A:174",
      "A:175",
      "A:176",
      "A:177",
      "A:178",
      "A:179",
      "A:180",
      "A:181",
      "A:182",
      "A:183",
      "A:184",
      "A:185",
      "A:186",
      "A:187",
      "A:188",
      "A:189",
      "A:190",
      "A:191",
      "A:192",
      "A:193",
      "A:194",
      "A:195",
      "A:196",
      "A:197",
      "A:198",
      "A:199",
      "A:20",
      "A:200",
      "A:201",
      "A:202",
      "A:203",
      "A:204",
      "A:205",
      "A:206",
      "A:207",
      "A:208",
      "A:209",
      "A:21",
      "A:210",
      "A:211",
      "A:212",
      "A:213",
      "A:214",
      "A:215",
      "A:216",
      "A:217",
      "A:218",
      "A:219",
      "A:22",
      "A:220",
      "A:221",
      "A:222",
      "A:223",
      "A:224",
      "A:225",
      "A:226",
      "A:227",
      "A:228",
      "A:229",
      "A:23",
      "A:230",
      "A:231",
      "A:232",
      "A:233",
      "A:234",
      "A:235",
      "A:236",
      "A:237",
      "A:24",
      "A:25",
      "A:26",
      "A:27",
      "A:28",
      "A:29",
      "A:30",
      "A:31",
      "A:32",
      "A:33",
      "A:34",
      "A:35",
      "A:36",
      "A:37",
      "A:38",
      "A:39",
      "A:40",
      "A:41",
      "A:42",
      "A:43",
      "A:44",
      "A:45",
      "A:46",
      "A:47",
      "A:48",
      "A:49",
      "A:50",
      "A:51",
      "A:52",
      "A:53",
      "A:54",
      "A:55",
      "A:56",
      "A:57",
      "A:58",
      "A:59",
      "A:60",
      "A:61",
      "A:62",
      "A:63",
      "A:64",
      "A:65",
      "A:66",
      "A:67",
      "A:69",
      "A:70",
      "A:71",
      "A:72",
      "A:73",
      "A:74",
      "A:75",
      "A:76",
      "A:77",
      "A:78",
      "A:79",
      "A:80",
      "A:81",
      "A:82",
      "A:83",
      "A:84",
      "A:85",
      "A:86",
      "A:87",
      "A:88",
      "A:89",
      "A:90",
      "A:91",
      "A:92",
      "A:93",
      "A:94",
      "A:95",
      "A:96",
      "A:97",
      "A:98",
      "A:99",
      "B:100",
      "B:101",
      "B:102",
      "B:103",
      "B:104",
      "B:105",
      "B:106",
      "B:107",
      "B:108",
      "B:109",
      "B:110",
      "B:111",
      "B:112",
      "B:113",
      "B:114",
      "B:115",
      "B:116",
      "B:117",
      "B:118",
      "B:119",
      "B:120",
      "B:121",
      "B:122",
      "B:123",
      "B:124",
      "B:125",
      "B:126",
      "B:127",
      "B:128",
      "B:129",
      "B:130",
      "B:131",
      "B:132",
      "B:133",
      "B:134",
      "B:135",
      "B:136",
      "B:137",
      "B:138",
      "B:139",
      "B:140",
      "B:141",
      "B:142",
      "B:143",
      "B:144",
      "B:145",
      "B:146",
      "B:147",
      "B:148",
      "B:149",
      "B:150",
      "B:151",
      "B:152",
      "B:153",
      "B:154",
      "B:155",
      "B:156",
      "B:157",
      "B:158",
      "B:159",
      "B:160",
      "B:161",
      "B:162",
      "B:163",
      "B:164",
      "B:165",
      "B:166",
      "B:167",
      "B:168",
      "B:169",
      "B:170",
      "B:171",
      "B:172",
      "B:173",
      "B:174",
      "B:175",
      "B:176",
      "B:177",
      "B:178",
      "B:179",
      "B:180",
      "B:181",
      "B:182",
      "B:183",
      "B:184",
      "B:185",
      "B:186",
      "B:187",
      "B:188",
      "B:189",
      "B:190",
      "B:191",
      "B:192",
      "B:193",
      "B:194",
      "B:195",
      "B:196",
      "B:197",
      "B:198",
      "B:199",
      "B:200",
      "B:201",
      "B:202",
      "B:203",
      "B:204",
      "B:205",
      "B:206",
      "B:207",
      "B:208",
      "B:209",
      "B:210",
      "B:211",
      "B:212",
      "B:213",
      "B:214",
      "B:215",
      "B:216",
      "B:217",
      "B:218",
      "B:219",
      "B:220",
      "B:221",
      "B:222",
      "B:223",
      "B:224",
      "B:225",
      "B:226",
      "B:227",
      "B:228",
      "B:229",
      "B:230",
      "B:231",
      "B:232",
      "B:233",
      "B:234",
      "B:235",
      "B:24",
      "B:25",
      "B:26",
      "B:27",
      "B:28",
      "B:29",
      "B:30",
      "B:31",
      "B:32",
      "B:33",
      "B:34",
      "B:35",
      "B:36",
      "B:37",
      "B:38",
      "B:39",
      "B:40",
      "B:41",
      "B:42",
      "B:43",
      "B:44",
      "B:45",
      "B:46",
      "B:47",
      "B:48",
      "B:49",
      "B:50",
      "B:51",
      "B:52",
      "B:53",
      "B:54",
      "B:55",
      "B:56",
      "B:57",
      "B:58",
      "B:59",
      "B:60",
      "B:61",
      "B:62",
      "B:63",
      "B:67",
      "B:68",
      "B:69",
      "B:70",
      "B:71",
      "B:72",
      "B:73",
      "B:74",
      "B:75",
      "B:76",
      "B:77",
      "B:78",
      "B:79",
      "B:80",
      "B:81",
      "B:82",
      "B:83",
      "B:84",
      "B:85",
      "B:86",
      "B:87",
      "B:88",
      "B:89",
      "B:90",
      "B:91",
      "B:92",
      "B:93",
      "B:94",
      "B:95",
      "B:96",
      "B:97",
      "B:98",
      "B:99"
    ],
    "A:69": [
      "A:100",
      "A:101",
      "A:102",
      "A:103",
      "A:104",
      "A:105",
      "A:106",
      "A:107",
      "A:108",
      "A:109",
      "A:110",
      "A:111",
      "A:112",
      "A:113",
      "A:114",
      "A:115",
      "A:116",
      "A:117",
      "A:118",
      "A:119",
      "A:120",
      "A:121",
      "A:122",
      "A:123",
      "A:124",
      "A:125",
      "A:126",
      "A:127",
      "A:128",
      "A:129",
      "A:130",
      "A:131",
      "A:132",
      "A:133",
      "A:134",
      "A:135",
      "A:136",
      "A:137",
      "A:138",
      "A:139",
      "A:140",
      "A:141",
      "A:142",
      "A:143",
      "A:144",
      "A:145",
      "A:146",
      "A:147",
      "A:148",
      "A:149",
      "A:150",
      "A:157",
      "A:158",
      "A:159",
      "A:160",
      "A:161",
      "A:162",
      "A:163",
      "A:164",
      "A:165",
      "A:166",
      "A:167",
      "A:168",
      "A:169",
      "A:170",
      "A:171",
      "A:172",
      "A:173",
      "A:174",
      "A:175",
      "A:176",
      "A:177",
      "A:178",
      "A:179",
      "A:180",
      "A:181",
      "A:182",
      "A:183",
      "A:184",
      "A:185",
      "A:186",
      "A:187",
      "A:188",
      "A:189",
      "A:190",
      "A:191",
      "A:192",
      "A:193",
      "A:194",
      "A:195",
      "A:196",
      "A:197",
      "A:198",
      "A:199",
      "A:20",
      "A:200",
      "A:201",
      "A:202",
      "A:203",
      "A:204",
      "A:205",
      "A:206",
      "A:207",
      "A:208",
      "A:209",
      "A:21",
      "A:210",
      "A:211",
      "A:212",
      "A:213",
      "A:214",
      "A:215",
      "A:216",
      "A:217",
      "A:218",
      "A:219",
      "A:22",
      "A:220",
      "A:221",
      "A:222",
      "A:223",
      "A:224",
      "A:225",
      "A:226",
      "A:227",
      "A:228",
      "A:229",
      "A:23",
      "A:230",
      "A:231",
      "A:232",
      "A:233",
      "A:234",
      "A:235",
      "A:236",
      "A:237",
      "A:24",
      "A:25",
      "A:26",
      "A:27",
      "A:28",
      "A:29",
      "A:30",
      "A:31",
      "A:32",
      "A:33",
      "A:34",
      "A:35",
      "A:36",
      "A:37",
      "A:38",
      "A:39",
      "A:40",
      "A:41",
      "A:42",
      "A:43",
      "A:44",
      "A:45",
      "A:46",
      "A:47",
      "A:48",
      "A:49",
      "A:50",
      "A:51",
      "A:52",
      "A:53",
      "A:54",
      "A:55",
      "A:56",
      "A:57",
      "A:58",
      "A:59",
      "A:60",
      "A:61",
      "A:62",
      "A:63",
      "A:64",
      "A:65",
      "A:66",
      "A:67",
      "A:68",
      "A:70",
      "A:71",
      "A:72",
      "A:73",
      "A:74",
      "A:75",
      "A:76",
      "A:77",
      "A:78",
      "A:79",
      "A:80",
      "A:81",
      "A:82",
      "A:83",
      "A:84",
      "A:85",
      "A:86",
      "A:87",
      "A:88",
      "A:89",
      "A:90",
      "A:91",
      "A:92",
      "A:93",
      "A:94",
      "A:95",
      "A:96",
      "A:97",
      "A:98",
      "A:99",
      "B:100",
      "B:101",
      "B:102",
      "B:103",
      "B:104",
      "B:105",
      "B:106",
      "B:107",
      "B:108",
      "B:109",
      "B:110",
      "B:111",
      "B:112",
      "B:113",
      "B:114",
      "B:115",
      "B:116",
      "B:117",
      "B:118",
      "B:119",
      "B:120",
      "B:121",
      "B:122",
      "B:123",
      "B:124",
      "B:125",
      "B:126",
      "B:127",
      "B:128",
      "B:129",
      "B:130",
      "B:131",
      "B:132",
      "B:133",
      "B:134",
      "B:135",
      "B:136",
      "B:137",
      "B:138",
      "B:139",
      "B:140",
      "B:141",
      "B:142",
      "B:143",
      "B:144",
      "B:145",
      "B:146",
      "B:147",
      "B:148",
      "B:149",
      "B:150",
      "B:151",
      "B:152",
      "B:153",
      "B:154",
      "B:155",
      "B:156",
      "B:157",
      "B:158",
      "B:159",
      "B:160",
      "B:161",
      "B:162",
      "B:163",
      "B:164",
      "B:165",
      "B:166",
      "B:167",
      "B:168",
      "B:169",
      "B:170",
      "B:171",
      "B:172",
      "B:173",
      "B:174",
      "B:175",
      "B:176",
      "B:177",
      "B:178",
      "B:179",
      "B:180",
      "B:181",
      "B:182",
      "B:183",
      "B:184",
      "B:185",
      "B:186",
      "B:187",
      "B:188",
      "B:189",
      "B:190",
      "B:191",
      "B:192",
      "B:193",
      "B:194",
      "B:195",
      "B:196",
      "B:197",
      "B:198",
      "B:199",
      "B:200",
      "B:201",
      "B:202",
      "B:203",
      "B:204",
      "B:205",
      "B:206",
      "B:207",
      "B:208",
      "B:209",
      "B:210",
      "B:211",
      "B:212",
      "B:213",
      "B:214",
      "B:215",
      "B:216",
      "B:217",
      "B:218",
      "B:219",
      "B:220",
      "B:221",
      "B:222",
      "B:223",
      "B:224",
      "B:225",
      "B:226",
      "B:227",
      "B:228",
      "B:229",
      "B:230",
      "B:231",
      "B:232",
      "B:233",
      "B:234",
      "B:235",
      "B:24",
      "B:25",
      "B:26",
      "B:27",
      "B:28",
      "B:29",
      "B:30",
      "B:31",
      "B:32",
      "B:33",
      "B:34",
      "B:35",
      "B:36",
      "B:37",
      "B:38",
      "B:39",
      "B:40",
      "B:41",
      "B:42",
      "B:43",
      "B:44",
      "B:45",
      "B:46",
      "B:47",
      "B:48",
      "B:49",
      "B:50",
      "B:51",
      "B:52",
      "B:53",
      "B:54",
      "B:55",
      "B:56",
      "B:57",
      "B:58",
      "B:59",
      "B:60",
      "B:61",
      "B:62",
      "B:63",
      "B:67",
      "B:68",
      "B:69",
      "B:70",
      "B:71",
      "B:72",
      "B:73",
      "B:74",
      "B:75",
      "B:76",
      "B:77",
      "B:78",
      "B:79",
      "B:80",
      "B:81",
      "B:82",
      "B:83",
      "B:84",
      "B:85",
      "B:86",
      "B:87",
      "B:88",
      "B:89",
      "B:90",
      "B:91",
      "B:92",
      "B:93",
      "B:94",
      "B:95",
      "B:96",
      "B:97",
      "B:98",
      "B:99"
    ],
    "A:70": [
      "A:100",
      "A:101",
      "A:102",
      "A:103",
      "A:104",
      "A:105",
      "A:106",
      "A:107",
      "A:108",
      "A:109",
      "A:110",
      "A:111",
      "A:112",
      "A:113",
      "A:114",
      "A:115",
      "A:116",
      "A:117",
      "A:118",
      "A:119",
      "A:120",
      "A:121",
      "A:122",
      "A:123",
      "A:124",
      "A:125",
      "A:126",
      "A:127",
      "A:128",
      "A:129",
      "A:130",
      "A:131",
      "A:132",
      "A:133",
      "A:134",
      "A:135",
      "A:136",
      "A:137",
      "A:138",
      "A:139",
      "A:140",
      "A:141",
      "A:142",
      "A:143",
      "A:144",
      "A:145",
      "A:146",
      "A:147",
      "A:148",
      "A:149",
      "A:150",
      "A:157",
      "A:158",
      "A:159",
      "A:160",
      "A:161",
      "A:162",
      "A:163",
      "A:164",
      "A:165",
      "A:166",
      "A:167",
      "A:168",
      "A:169",
      "A:170",
      "A:171",
      "A:172",
      "A:173",
      "A:174",
      "A:175",
      "A:176",
      "A:177",
      "A:178",
      "A:179",
      "A:180",
      "A:181",
      "A:182",
      "A:183",
      "A:184",
      "A:185",
      "A:186",
      "A:187",
      "A:188",
      "A:189",
      "A:190",
      "A:191",
      "A:192",
      "A:193",
      "A:194",
      "A:195",
      "A:196",
      "A:197",
      "A:198",
      "A:199",
      "A:20",
      "A:200",
      "A:201",
      "A:202",
      "A:203",
      "A:204",
      "A:205",
      "A:206",
      "A:207",
      "A:208",
      "A:209",
      "A:21",
      "A:210",
      "A:211",
      "A:212",
      "A:213",
      "A:214",
      "A:215",
      "A:216",
      "A:217",
      "A:218",
      "A:219",
      "A:22",
      "A:220",
      "A:221",
      "A:222",
      "A:223",
      "A:224",
      "A:225",
      "A:226",
      "A:227",
      "A:228",
      "A:229",
      "A:23",
      "A:230",
      "A:231",
      "A:232",
      "A:233",
      "A:234",
      "A:235",
      "A:236",
      "A:237",
      "A:24",
      "A:25",
      "A:26",
      "A:27",
      "A:28",
      "A:29",
      "A:30",
      "A:31",
      "A:32",
      "A:33",
      "A:34",
      "A:35",
      "A:36",
      "A:37",
      "A:38",
      "A:39",
      "A:40",
      "A:41",
      "A:42",
      "A:43",
      "A:44",
      "A:45",
      "A:46",
      "A:47",
      "A:48",
      "A:49",
      "A:50",
      "A:51",
      "A:52",
      "A:53",
      "A:54",
      "A:55",
      "A:56",
      "A:57",
      "A:58",
      "A:59",
      "A:60",
      "A:61",
      "A:62",
      "A:63",
      "A:64",
      "A:65",
      "A:66",
      "A:67",
      "A:68",
      "A:69",
      "A:71",
      "A:72",
      "A:73",
      "A:74",
      "A:75",
      "A:76",
      "A:77",
      "A:78",
      "A:79",
      "A:80",
      "A:81",
      "A:82",
      "A:83",
      "A:84",
      "A:85",
      "A:86",
      "A:87",
      "A:88",
      "A:89",
      "A:90",
      "A:91",
      "A:92",
      "A:93",
      "A:94",
      "A:95",
      "A:96",
      "A:97",
      "A:98",
      "A:99",
      "B:100",
      "B:101",
      "B:102",
      "B:103",
      "B:104",
      "B:105",
      "B:106",
      "B:107",
      "B:108",
      "B:109",
      "B:110",
      "B:111",
      "B:112",
      "B:113",
      "B:114",
      "B:115",
      "B:116",
      "B:117",
      "B:118",
      "B:119",
      "B:120",
      "B:121",
      "B:122",
      "B:123",
      "B:124",
      "B:125",
      "B:126",
      "B:127",
      "B:128",
      "B:129",
      "B:130",
      "B:131",
      "B:132",
      "B:133",
      "B:134",
      "B:135",
      "B:136",
      "B:137",
      "B:138",
      "B:139",
      "B:140",
      "B:141",
      "B:142",
      "B:143",
      "B:144",
      "B:145",
      "B:146",
      "B:147",
      "B:148",
      "B:149",
      "B:150",
      "B:151",
      "B:152",
      "B:153",
      "B:154",
      "B:155",
      "B:156",
      "B:157",
      "B:158",
      "B:159",
      "B:160",
      "B:161",
      "B:162",
      "B:163",
      "B:164",
      "B:165",
      "B:166",
      "B:167",
      "B:168",
      "B:169",
      "B:170",
      "B:171",
      "B:172",
      "B:173",
      "B:174",
      "B:175",
      "B:176",
      "B:177",
      "B:178",
      "B:179",
      "B:180",
      "B:181",
      "B:182",
      "B:183",
      "B:184",
      "B:185",
      "B:186",
      "B:187",
      "B:188",
      "B:189",
      "B:190",
      "B:191",
      "B:192",
      "B:193",
      "B:194",
      "B:195",
      "B:196",
      "B:197",
      "B:198",
      "B:199",
      "B:200",
      "B:201",
      "B:202",
      "B:203",
      "B:204",
      "B:205",
      "B:206",
      "B:207",
      "B:208",
      "B:209",
      "B:210",
      "B:211",
      "B:212",
      "B:213",
      "B:214",
      "B:215",
      "B:216",
      "B:217",
      "B:218",
      "B:219",
      "B:220",
      "B:221",
      "B:222",
      "B:223",
      "B:224",
      "B:225",
      "B:226",
      "B:227",
      "B:228",
      "B:229",
      "B:230",
      "B:231",
      "B:232",
      "B:233",
      "B:234",
      "B:235",
      "B:24",
      "B:25",
      "B:26",
      "B:27",
      "B:28",
      "B:29",
      "B:30",
      "B:31",
      "B:32",
      "B:33",
      "B:34",
      "B:35",
      "B:36",
      "B:37",
      "B:38",
      "B:39",
      "B:40",
      "B:41",
      "B:42",
      "B:43",
      "B:44",
      "B:45",
      "B:46",
      "B:47",
      "B:48",
      "B:49",
      "B:50",
      "B:51",
      "B:52",
      "B:53",
      "B:54",
      "B:55",
      "B:56",
      "B:57",
      "B:58",
      "B:59",
      "B:60",
      "B:61",
      "B:62",
      "B:63",
      "B:67",
      "B:68",
      "B:69",
      "B:70",
      "B:71",
      "B:72",
      "B:73",
      "B:74",
      "B:75",
      "B:76",
      "B:77",
      "B:78",
      "B:79",
      "B:80",
      "B:81",
      "B:82",
      "B:83",
      "B:84",
      "B:85",
      "B:86",
      "B:87",
      "B:88",
      "B:89",
      "B:90",
      "B:91",
      "B:92",
      "B:93",
      "B:94",
      "B:95",
      "B:96",
      "B:97",
      "B:98",
      "B:99"
    ],
    "A:71": [
      "A:100",
      "A:101",
      "A:102",
      "A:103",
      "A:104",
      "A:105",
      "A:106",
      "A:107",
      "A:108",
      "A:109",
      "A:110",
      "A:111",
      "A:112",
      "A:113",
      "A:114",
      "A:115",
      "A:116",
      "A:117",
      "A:118",
      "A:119",
      "A:120",
      "A:121",
      "A:122",
      "A:123",
      "A:124",
      "A:125",
      "A:126",
      "A:127",
      "A:128",
      "A:129",
      "A:130",
      "A:131",
      "A:132",
      "A:133",
      "A:134",
      "A:135",
      "A:136",
      "A:137",
      "A:138",
      "A:139",
      "A:140",
      "A:141",
      "A:142",
      "A:143",
      "A:144",
      "A:145",
      "A:146",
      "A:147",
      "A:148",
      "A:149",
      "A:150",
      "A:157",
      "A:158",
      "A:159",
      "A:160",
      "A:161",
      "A:162",
      "A:163",
      "A:164",
      "A:165",
      "A:166",
      "A:167",
      "A:168",
      "A:169",
      "A:170",
      "A:171",
      "A:172",
      "A:173",
      "A:174",
      "A:175",
      "A:176",
      "A:177",
      "A:178",
      "A:179",
      "A:180",
      "A:181",
      "A:182",
      "A:183",
      "A:184",
      "A:185",
      "A:186",
      "A:187",
      "A:188",
      "A:189",
      "A:190",
      "A:191",
      "A:192",
      "A:193",
      "A:194",
      "A:195",
      "A:196",
      "A:197",
      "A:198",
      "A:199",
      "A:20",
      "A:200",
      "A:201",
      "A:202",
      "A:203",
      "A:204",
      "A:205",
      "A:206",
      "A:207",
      "A:208",
      "A:209",
      "A:21",
      "A:210",
      "A:211",
      "A:212",
      "A:213",
      "A:214",
      "A:215",
      "A:216",
      "A:217",
      "A:218",
      "A:219",
      "A:22",
      "A:220",
      "A:221",
      "A:222",
      "A:223",
      "A:224",
      "A:225",
      "A:226",
      "A:227",
      "A:228",
      "A:229",
      "A:23",
      "A:230",
      "A:231",
      "A:232",
      "A:233",
      "A:234",
      "A:235",
      "A:236",
      "A:237",
      "A:24",
      "A:25",
      "A:26",
      "A:27",
      "A:28",
      "A:29",
      "A:30",
      "A:31",
      "A:32",
      "A:33",
      "A:34",
      "A:35",
      "A:36",
      "A:37",
      "A:38",
      "A:39",
      "A:40",
      "A:41",
      "A:42",
      "A:43",
      "A:44",
      "A:45",
      "A:46",
      "A:47",
      "A:48",
      "A:49",
      "A:50",
      "A:51",
      "A:52",
      "A:53",
      "A:54",
      "A:55",
      "A:56",
      "A:57",
      "A:58",
      "A:59",
      "A:60",
      "A:61",
      "A:62",
      "A:63",
      "A:64",
      "A:65",
      "A:66",
      "A:67",
      "A:68",
      "A:69",
      "A:70",
      "A:72",
      "A:73",
      "A:74",
      "A:75",
      "A:76",
      "A:77",
      "A:78",
      "A:79",
      "A:80",
      "A:81",
      "A:82",
      "A:83",
      "A:84",
      "A:85",
      "A:86",
      "A:87",
      "A:88",
      "A:89",
      "A:90",
      "A:91",
      "A:92",
      "A:93",
      "A:94",
      "A:95",
      "A:96",
      "A:97",
      "A:98",
      "A:99",
      "B:100",
      "B:101",
      "B:102",
      "B:103",
      "B:104",
      "B:105",
      "B:106",
      "B:107",
      "B:108",
      "B:109",
      "B:110",
      "B:111",
      "B:112",
      "B:113",
      "B:114",
      "B:115",
      "B:116",
      "B:117",
      "B:118",
      "B:119",
      "B:120",
      "B:121",
      "B:122",
      "B:123",
      "B:124",
      "B:125",
      "B:126",
      "B:127",
      "B:128",
      "B:129",
      "B:130",
      "B:131",
      "B:132",
      "B:133",
      "B:134",
      "B:135",
      "B:136",
      "B:137",
      "B:138",
      "B:139",
      "B:140",
      "B:141",
      "B:142",
      "B:143",
      "B:144",
      "B:145",
      "B:146",
      "B:147",
      "B:148",
      "B:149",
      "B:150",
      "B:151",
      "B:152",
      "B:153",
      "B:154",
      "B:155",
      "B:156",
      "B:157",
      "B:158",
      "B:159",
      "B:160",
      "B:161",
      "B:162",
      "B:163",
      "B:164",
      "B:165",
      "B:166",
      "B:167",
      "B:168",
      "B:169",
      "B:170",
      "B:171",
      "B:172",
      "B:173",
      "B:174",
      "B:175",
      "B:176",
      "B:177",
      "B:178",
      "B:179",
      "B:180",
      "B:181",
      "B:182",
      "B:183",
      "B:184",
      "B:185",
      "B:186",
      "B:187",
      "B:188",
      "B:189",
      "B:190",
      "B:191",
      "B:192",
      "B:193",
      "B:194",
      "B:195",
      "B:196",
      "B:197",
      "B:198",
      "B:199",
      "B:200",
      "B:201",
      "B:202",
      "B:203",
      "B:204",
      "B:205",
      "B:206",
      "B:207",
      "B:208",
      "B:209",
      "B:210",
      "B:211",
      "B:212",
      "B:213",
      "B:214",
      "B:215",
      "B:216",
      "B:217",
      "B:218",
      "B:219",
      "B:220",
      "B:221",
      "B:222",
      "B:223",
      "B:224",
      "B:225",
      "B:226",
      "B:227",
      "B:228",
      "B:229",
      "B:230",
      "B:231",
      "B:232",
      "B:233",
      "B:234",
      "B:235",
      "B:24",
      "B:25",
      "B:26",
      "B:27",
      "B:28",
      "B:29",
      "B:30",
      "B:31",
      "B:32",
      "B:33",
      "B:34",
      "B:35",
      "B:36",
      "B:37",
      "B:38",
      "B:39",
      "B:40",
      "B:41",
      "B:42",
      "B:43",
      "B:44",
      "B:45",
      "B:46",
      "B:47",
      "B:48",
      "B:49",
      "B:50",
      "B:51",
      "B:52",
      "B:53",
      "B:54",
      "B:55",
      "B:56",
      "B:57",
      "B:58",
      "B:59",
      "B:60",
      "B:61",
      "B:62",
      "B:63",
      "B:67",
      "B:68",
      "B:69",
      "B:70",
      "B:71",
      "B:72",
      "B:73",
      "B:74",
      "B:75",
      "B:76",
      "B:77",
      "B:78",
      "B:79",
      "B:80",
      "B:81",
      "B:82",
      "B:83",
      "B:84",
      "B:85",
      "B:86",
      "B:87",
      "B:88",
      "B:89",
      "B:90",
      "B:91",
      "B:92",
      "B:93",
      "B:94",
      "B:95",
      "B:96",
      "B:97",
      "B:98",
      "B:99"
    ],
    "A:72": [
      "A:100",
      "A:101",
      "A:102",
      "A:103",
      "A:104",
      "A:105",
      "A:106",
      "A:107",
      "A:108",
      "A:109",
      "A:110",
      "A:111",
      "A:112",
      "A:113",
      "A:114",
      "A:115",
      "A:116",
      "A:117",
      "A:118",
      "A:119",
      "A:120",
      "A:121",
      "A:122",
      "A:123",
      "A:124",
      "A:125",
      "A:126",
      "A:127",
      "A:128",
      "A:129",
      "A:130",
      "A:131",
      "A:132",
      "A:133",
      "A:134",
      "A:135",
      "A:136",
      "A:137",
      "A:138",
      "A:139",
      "A:140",
      "A:141",
      "A:142",
      "A:143",
      "A:144",
      "A:145",
      "A:146",
      "A:147",
      "A:148",
      "A:149",
      "A:150",
      "A:157",
      "A:158",
      "A:159",
      "A:160",
      "A:161",
      "A:162",
      "A:163",
      "A:164",
      "A:165",
      "A:166",
      "A:167",
      "A:168",
      "A:169",
      "A:170",
      "A:171",
      "A:172",
      "A:173",
      "A:174",
      "A:175",
      "A:176",
      "A:177",
      "A:178",
      "A:179",
      "A:180",
      "A:181",
      "A:182",
      "A:183",
      "A:184",
      "A:185",
      "A:186",
      "A:187",
      "A:188",
      "A:189",
      "A:190",
      "A:191",
      "A:192",
      "A:193",
      "A:194",
      "A:195",
      "A:196",
      "A:197",
      "A:198",
      "A:199",
      "A:20",
      "A:200",
      "A:201",
      "A:202",
      "A:203",
      "A:204",
      "A:205",
      "A:206",
      "A:207",
      "A:208",
      "A:209",
      "A:21",
      "A:210",
      "A:211",
      "A:212",
      "A:213",
      "A:214",
      "A:215",
      "A:216",
      "A:217",
      "A:218",
      "A:219",
      "A:22",
      "A:220",
      "A:221",
      "A:222",
      "A:223",
      "A:224",
      "A:225",
      "A:226",
      "A:227",
      "A:228",
      "A:229",
      "A:23",
      "A:230",
      "A:231",
      "A:232",
      "A:233",
      "A:234",
      "A:235",
      "A:236",
      "A:237",
      "A:24",
      "A:25",
      "A:26",
      "A:27",
      "A:28",
      "A:29",
      "A:30",
      "A:31",
      "A:32",
      "A:33",
      "A:34",
      "A:35",
      "A:36",
      "A:37",
      "A:38",
      "A:39",
      "A:40",
      "A:41",
      "A:42",
      "A:43",
      "A:44",
      "A:45",
      "A:46",
      "A:47",
      "A:48",
      "A:49",
      "A:50",
      "A:51",
      "A:52",
      "A:53",
      "A:54",
      "A:55",
      "A:56",
      "A:57",
      "A:58",
      "A:59",
      "A:60",
      "A:61",
      "A:62",
      "A:63",
      "A:64",
      "A:65",
      "A:66",
      "A:67",
      "A:68",
      "A:69",
      "A:70",
      "A:71",
      "A:73",
      "A:74",
      "A:75",
      "A:76",
      "A:77",
      "A:78",
      "A:79",
      "A:80",
      "A:81",
      "A:82",
      "A:83",
      "A:84",
      "A:85",
      "A:86",
      "A:87",
      "A:88",
      "A:89",
      "A:90",
      "A:91",
      "A:92",
      "A:93",
      "A:94",
      "A:95",
      "A:96",
      "A:97",
      "A:98",
      "A:99",
      "B:100",
      "B:101",
      "B:102",
      "B:103",
      "B:104",
      "B:105",
      "B:106",
      "B:107",
      "B:108",
      "B:109",
      "B:110",
      "B:111",
      "B:112",
      "B:113",
      "B:114",
      "B:115",
      "B:116",
      "B:117",
      "B:118",
      "B:119",
      "B:120",
      "B:121",
      "B:122",
      "B:123",
      "B:124",
      "B:125",
      "B:126",
      "B:127",
      "B:128",
      "B:129",
      "B:130",
      "B:131",
      "B:132",
      "B:133",
      "B:134",
      "B:135",
      "B:136",
      "B:137",
      "B:138",
      "B:139",
      "B:140",
      "B:141",
      "B:142",
      "B:143",
      "B:144",
      "B:145",
      "B:146",
      "B:147",
      "B:148",
      "B:149",
      "B:150",
      "B:151",
      "B:152",
      "B:153",
      "B:154",
      "B:155",
      "B:156",
      "B:157",
      "B:158",
      "B:159",
      "B:160",
      "B:161",
      "B:162",
      "B:163",
      "B:164",
      "B:165",
      "B:166",
      "B:167",
      "B:168",
      "B:169",
      "B:170",
      "B:171",
      "B:172",
      "B:173",
      "B:174",
      "B:175",
      "B:176",
      "B:177",
      "B:178",
      "B:179",
      "B:180",
      "B:181",
      "B:182",
      "B:183",
      "B:184",
      "B:185",
      "B:186",
      "B:187",
      "B:188",
      "B:189",
      "B:190",
      "B:191",
      "B:192",
      "B:193",
      "B:194",
      "B:195",
      "B:196",
      "B:197",
      "B:198",
      "B:199",
      "B:200",
      "B:201",
      "B:202",
      "B:203",
      "B:204",
      "B:205",
      "B:206",
      "B:207",
      "B:208",
      "B:209",
      "B:210",
      "B:211",
      "B:212",
      "B:213",
      "B:214",
      "B:215",
      "B:216",
      "B:217",
      "B:218",
      "B:219",
      "B:220",
      "B:221",
      "B:222",
      "B:223",
      "B:224",
      "B:225",
      "B:226",
      "B:227",
      "B:228",
      "B:229",
      "B:230",
      "B:231",
      "B:232",
      "B:233",
      "B:234",
      "B:235",
      "B:24",
      "B:25",
      "B:26",
      "B:27",
      "B:28",
      "B:29",
      "B:30",
      "B:31",
      "B:32",
      "B:33",
      "B:34",
      "B:35",
      "B:36",
      "B:37",
      "B:38",
      "B:39",
      "B:40",
      "B:41",
      "B:42",
      "B:43",
      "B:44",
      "B:45",
      "B:46",
      "B:47",
      "B:48",
      "B:49",
      "B:50",
      "B:51",
      "B:52",
      "B:53",
      "B:54",
      "B:55",
      "B:56",
      "B:57",
      "B:58",
      "B:59",
      "B:60",
      "B:61",
      "B:62",
      "B:63",
      "B:67",
      "B:68",
      "B:69",
      "B:70",
      "B:71",
      "B:72",
      "B:73",
      "B:74",
      "B:75",
      "B:76",
      "B:77",
      "B:78",
      "B:79",
      "B:80",
      "B:81",
      "B:82",
      "B:83",
      "B:84",
      "B:85",
      "B:86",
      "B:87",
      "B:88",
      "B:89",
      "B:90",
      "B:91",
      "B:92",
      "B:93",
      "B:94",
      "B:95",
      "B:96",
      "B:97",
      "B:98",
      "B:99"
    ],
    "A:73": [
      "A:100",
      "A:101",
      "A:102",
      "A:103",
      "A:104",
      "A:105",
      "A:106",
      "A:107",
      "A:108",
      "A:109",
      "A:110",
      "A:111",
      "A:112",
      "A:113",
      "A:114",
      "A:115",
      "A:116",
      "A:117",
      "A:118",
      "A:119",
      "A:120",
      "A:121",
      "A:122",
      "A:123",
      "A:124",
      "A:125",
      "A:126",
      "A:127",
      "A:128",
      "A:129",
      "A:130",
      "A:131",
      "A:132",
      "A:133",
      "A:134",
      "A:135",
      "A:136",
      "A:137",
      "A:138",
      "A:139",
      "A:140",
      "A:141",
      "A:142",
      "A:143",
      "A:144",
      "A:145",
      "A:146",
      "A:147",
      "A:148",
      "A:149",
      "A:150",
      "A:157",
      "A:158",
      "A:159",
      "A:160",
      "A:161",
      "A:162",
      "A:163",
      "A:164",
      "A:165",
      "A:166",
      "A:167",
      "A:168",
      "A:169",
      "A:170",
      "A:171",
      "A:172",
      "A:173",
      "A:174",
      "A:175",
      "A:176",
      "A:177",
      "A:178",
      "A:179",
      "A:180",
      "A:181",
      "A:182",
      "A:183",
      "A:184",
      "A:185",
      "A:186",
      "A:187",
      "A:188",
      "A:189",
      "A:190",
      "A:191",
      "A:192",
      "A:193",
      "A:194",
      "A:195",
      "A:196",
      "A:197",
      "A:198",
      "A:199",
      "A:20",
      "A:200",
      "A:201",
      "A:202",
      "A:203",
      "A:204",
      "A:205",
      "A:206",
      "A:207",
      "A:208",
      "A:209",
      "A:21",
      "A:210",
      "A:211",
      "A:212",
      "A:213",
      "A:214",
      "A:215",
      "A:216",
      "A:217",
      "A:218",
      "A:219",
      "A:22",
      "A:220",
      "A:221",
      "A:222",
      "A:223",
      "A:224",
      "A:225",
      "A:226",
      "A:227",
      "A:228",
      "A:229",
      "A:23",
      "A:230",
      "A:231",
      "A:232",
      "A:233",
      "A:234",
      "A:235",
      "A:236",
      "A:237",
      "A:24",
      "A:25",
      "A:26",
      "A:27",
      "A:28",
      "A:29",
      "A:30",
      "A:31",
      "A:32",
      "A:33",
      "A:34",
      "A:35",
      "A:36",
      "A:37",
      "A:38",
      "A:39",
      "A:40",
      "A:41",
      "A:42",
      "A:43",
      "A:44",
      "A:45",
      "A:46",
      "A:47",
      "A:48",
      "A:49",
      "A:50",
      "A:51",
      "A:52",
      "A:53",
      "A:54",
      "A:55",
      "A:56",
      "A:57",
      "A:58",
      "A:59",
      "A:60",
      "A:61",
      "A:62",
      "A:63",
      "A:64",
      "A:65",
      "A:66",
      "A:67",
      "A:68",
      "A:69",
      "A:70",
      "A:71",
      "A:72",
      "A:74",
      "A:75",
      "A:76",
      "A:77",
      "A:78",
      "A:79",
      "A:80",
      "A:81",
      "A:82",
      "A:83",
      "A:84",
      "A:85",
      "A:86",
      "A:87",
      "A:88",
      "A:89",
      "A:90",
      "A:91",
      "A:92",
      "A:93",
      "A:94",
      "A:95",
      "A:96",
      "A:97",
      "A:98",
      "A:99",
      "B:100",
      "B:101",
      "B:102",
      "B:103",
      "B:104",
      "B:105",
      "B:106",
      "B:107",
      "B:108",
      "B:109",
      "B:110",
      "B:111",
      "B:112",
      "B:113",
      "B:114",
      "B:115",
      "B:116",
      "B:117",
      "B:118",
      "B:119",
      "B:120",
      "B:121",
      "B:122",
      "B:123",
      "B:124",
      "B:125",
      "B:126",
      "B:127",
      "B:128",
      "B:129",
      "B:130",
      "B:131",
      "B:132",
      "B:133",
      "B:134",
      "B:135",
      "B:136",
      "B:137",
      "B:138",
      "B:139",
      "B:140",
      "B:141",
      "B:142",
      "B:143",
      "B:144",
      "B:145",
      "B:146",
      "B:147",
      "B:148",
      "B:149",
      "B:150",
      "B:151",
      "B:152",
      "B:153",
      "B:154",
      "B:155",
      "B:156",
      "B:157",
      "B:158",
      "B:159",
      "B:160",
      "B:161",
      "B:162",
      "B:163",
      "B:164",
      "B:165",
      "B:166",
      "B:167",
      "B:168",
      "B:169",
      "B:170",
      "B:171",
      "B:172",
      "B:173",
      "B:174",
      "B:175",
      "B:176",
      "B:177",
      "B:178",
      "B:179",
      "B:180",
      "B:181",
      "B:182",
      "B:183",
      "B:184",
      "B:185",
      "B:186",
      "B:187",
      "B:188",
      "B:189",
      "B:190",
      "B:191",
      "B:192",
      "B:193",
      "B:194",
      "B:195",
      "B:196",
      "B:197",
      "B:198",
      "B:199",
      "B:200",
      "B:201",
      "B:202",
      "B:203",
      "B:204",
      "B:205",
      "B:206",
      "B:207",
      "B:208",
      "B:209",
      "B:210",
      "B:211",
      "B:212",
      "B:213",
      "B:214",
      "B:215",
      "B:216",
      "B:217",
      "B:218",
      "B:219",
      "B:220",
      "B:221",
      "B:222",
      "B:223",
      "B:224",
      "B:225",
      "B:226",
      "B:227",
      "B:228",
      "B:229",
      "B:230",
      "B:231",
      "B:232",
      "B:233",
      "B:234",
      "B:235",
      "B:24",
      "B:25",
      "B:26",
      "B:27",
      "B:28",
      "B:29",
      "B:30",
      "B:31",
      "B:32",
      "B:33",
      "B:34",
      "B:35",
      "B:36",
      "B:37",
      "B:38",
      "B:39",
      "B:40",
      "B:41",
      "B:42",
      "B:43",
      "B:44",
      "B:45",
      "B:46",
      "B:47",
      "B:48",
      "B:49",
      "B:50",
      "B:51",
      "B:52",
      "B:53",
      "B:54",
      "B:55",
      "B:56",
      "B:57",
      "B:58",
      "B:59",
      "B:60",
      "B:61",
      "B:62",
      "B:63",
      "B:67",
      "B:68",
      "B:69",
      "B:70",
      "B:71",
      "B:72",
      "B:73",
      "B:74",
      "B:75",
      "B:76",
      "B:77",
      "B:78",
      "B:79",
      "B:80",
      "B:81",
      "B:82",
      "B:83",
      "B:84",
      "B:85",
      "B:86",
      "B:87",
      "B:88",
      "B:89",
      "B:90",
      "B:91",
      "B:92",
      "B:93",
      "B:94",
      "B:95",
      "B:96",
      "B:97",
      "B:98",
      "B:99"
    ],
    "A:74": [
      "A:100",
      "A:101",
      "A:102",
      "A:103",
      "A:104",
      "A:105",
      "A:106",
      "A:107",
      "A:108",
      "A:109",
      "A:110",
      "A:111",
      "A:112",
      "A:113",
      "A:114",
      "A:115",
      "A:116",
      "A:117",
      "A:118",
      "A:119",
      "A:120",
      "A:121",
      "A:122",
      "A:123",
      "A:124",
      "A:125",
      "A:126",
      "A:127",
      "A:128",
      "A:129",
      "A:130",
      "A:131",
      "A:132",
      "A:133",
      "A:134",
      "A:135",
      "A:136",
      "A:137",
      "A:138",
      "A:139",
      "A:140",
      "A:141",
      "A:142",
      "A:143",
      "A:144",
      "A:145",
      "A:146",
      "A:147",
      "A:148",
      "A:149",
      "A:150",
      "A:157",
      "A:158",
      "A:159",
      "A:160",
      "A:161",
      "A:162",
      "A:163",
      "A:164",
      "A:165",
      "A:166",
      "A:167",
      "A:168",
      "A:169",
      "A:170",
      "A:171",
      "A:172",
      "A:173",
      "A:174",
      "A:175",
      "A:176",
      "A:177",
      "A:178",
      "A:179",
      "A:180",
      "A:181",
      "A:182",
      "A:183",
      "A:184",
      "A:185",
      "A:186",
      "A:187",
      "A:188",
      "A:189",
      "A:190",
      "A:191",
      "A:192",
      "A:193",
      "A:194",
      "A:195",
      "A:196",
      "A:197",
      "A:198",
      "A:199",
      "A:20",
      "A:200",
      "A:201",
      "A:202",
      "A:203",
      "A:204",
      "A:205",
      "A:206",
      "A:207",
      "A:208",
      "A:209",
      "A:21",
      "A:210",
      "A:211",
      "A:212",
      "A:213",
      "A:214",
      "A:215",
      "A:216",
      "A:217",
      "A:218",
      "A:219",
      "A:22",
      "A:220",
      "A:221",
      "A:222",
      "A:223",
      "A:224",
      "A:225",
      "A:226",
      "A:227",
      "A:228",
      "A:229",
      "A:23",
      "A:230",
      "A:231",
      "A:232",
      "A:233",
      "A:234",
      "A:235",
      "A:236",
      "A:237",
      "A:24",
      "A:25",
      "A:26",
      "A:27",
      "A:28",
      "A:29",
      "A:30",
      "A:31",
      "A:32",
      "A:33",
      "A:34",
      "A:35",
      "A:36",
      "A:37",
      "A:38",
      "A:39",
      "A:40",
      "A:41",
      "A:42",
      "A:43",
      "A:44",
      "A:45",
      "A:46",
      "A:47",
      "A:48",
      "A:49",
      "A:50",
      "A:51",
      "A:52",
      "A:53",
      "A:54",
      "A:55",
      "A:56",
      "A:57",
      "A:58",
      "A:59",
      "A:60",
      "A:61",
      "A:62",
      "A:63",
      "A:64",
      "A:65",
      "A:66",
      "A:67",
      "A:68",
      "A:69",
      "A:70",
      "A:71",
      "A:72",
      "A:73",
      "A:75",
      "A:76",
      "A:77",
      "A:78",
      "A:79",
      "A:80",
      "A:81",
      "A:82",
      "A:83",
      "A:84",
      "A:85",
      "A:86",
      "A:87",
      "A:88",
      "A:89",
      "A:90",
      "A:91",
      "A:92",
      "A:93",
      "A:94",
      "A:95",
      "A:96",
      "A:97",
      "A:98",
      "A:99",
      "B:100",
      "B:101",
      "B:102",
      "B:103",
      "B:104",
      "B:105",
      "B:106",
      "B:107",
      "B:108",
      "B:109",
      "B:110",
      "B:111",
      "B:112",
      "B:113",
      "B:114",
      "B:115",
      "B:116",
      "B:117",
      "B:118",
      "B:119",
      "B:120",
      "B:121",
      "B:122",
      "B:123",
      "B:124",
      "B:125",
      "B:126",
      "B:127",
      "B:128",
      "B:129",
      "B:130",
      "B:131",
      "B:132",
      "B:133",
      "B:134",
      "B:135",
      "B:136",
      "B:137",
      "B:138",
      "B:139",
      "B:140",
      "B:141",
      "B:142",
      "B:143",
      "B:144",
      "B:145",
      "B:146",
      "B:147",
      "B:148",
      "B:149",
      "B:150",
      "B:151",
      "B:152",
      "B:153",
      "B:154",
      "B:155",
      "B:156",
      "B:157",
      "B:158",
      "B:159",
      "B:160",
      "B:161",
      "B:162",
      "B:163",
      "B:164",
      "B:165",
      "B:166",
      "B:167",
      "B:168",
      "B:169",
      "B:170",
      "B:171",
      "B:172",
      "B:173",
      "B:174",
      "B:175",
      "B:176",
      "B:177",
      "B:178",
      "B:179",
      "B:180",
      "B:181",
      "B:182",
      "B:183",
      "B:184",
      "B:185",
      "B:186",
      "B:187",
      "B:188",
      "B:189",
      "B:190",
      "B:191",
      "B:192",
      "B:193",
      "B:194",
      "B:195",
      "B:196",
      "B:197",
      "B:198",
      "B:199",
      "B:200",
      "B:201",
      "B:202",
      "B:203",
      "B:204",
      "B:205",
      "B:206",
      "B:207",
      "B:208",
      "B:209",
      "B:210",
      "B:211",
      "B:212",
      "B:213",
      "B:214",
      "B:215",
      "B:216",
      "B:217",
      "B:218",
      "B:219",
      "B:220",
      "B:221",
      "B:222",
      "B:223",
      "B:224",
      "B:225",
      "B:226",
      "B:227",
      "B:228",
      "B:229",
      "B:230",
      "B:231",
      "B:232",
      "B:233",
      "B:234",
      "B:235",
      "B:24",
      "B:25",
      "B:26",
      "B:27",
      "B:28",
      "B:29",
      "B:30",
      "B:31",
      "B:32",
      "B:33",
      "B:34",
      "B:35",
      "B:36",
      "B:37",
      "B:38",
      "B:39",
      "B:40",
      "B:41",
      "B:42",
      "B:43",
      "B:44",
      "B:45",
      "B:46",
      "B:47",
      "B:48",
      "B:49",
      "B:50",
      "B:51",
      "B:52",
      "B:53",
      "B:54",
      "B:55",
      "B:56",
      "B:57",
      "B:58",
      "B:59",
      "B:60",
      "B:61",
      "B:62",
      "B:63",
      "B:67",
      "B:68",
      "B:69",
      "B:70",
      "B:71",
      "B:72",
      "B:73",
      "B:74",
      "B:75",
      "B:76",
      "B:77",
      "B:78",
      "B:79",
      "B:80",
      "B:81",
      "B:82",
      "B:83",
      "B:84",
      "B:85",
      "B:86",
      "B:87",
      "B:88",
      "B:89",
      "B:90",
      "B:91",
      "B:92",
      "B:93",
      "B:94",
      "B:95",
      "B:96",
      "B:97",
      "B:98",
      "B:99"
    ],
    "A:75": [
      "A:100",
      "A:101",
      "A:102",
      "A:103",
      "A:104",
      "A:105",
      "A:106",
      "A:107",
      "A:108",
      "A:109",
      "A:110",
      "A:111",
      "A:112",
      "A:113",
      "A:114",
      "A:115",
      "A:116",
      "A:117",
      "A:118",
      "A:119",
      "A:120",
      "A:121",
      "A:122",
      "A:123",
      "A:124",
      "A:125",
      "A:126",
      "A:127",
      "A:128",
      "A:129",
      "A:130",
      "A:131",
      "A:132",
      "A:133",
      "A:134",
      "A:135",
      "A:136",
      "A:137",
      "A:138",
      "A:139",
      "A:140",
      "A:141",
      "A:142",
      "A:143",
      "A:144",
      "A:145",
      "A:146",
      "A:147",
      "A:148",
      "A:149",
      "A:150",
      "A:157",
      "A:158",
      "A:159",
      "A:160",
      "A:161",
      "A:162",
      "A:163",
      "A:164",
      "A:165",
      "A:166",
      "A:167",
      "A:168",
      "A:169",
      "A:170",
      "A:171",
      "A:172",
      "A:173",
      "A:174",
      "A:175",
      "A:176",
      "A:177",
      "A:178",
      "A:179",
      "A:180",
      "A:181",
      "A:182",
      "A:183",
      "A:184",
      "A:185",
      "A:186",
      "A:187",
      "A:188",
      "A:189",
      "A:190",
      "A:191",
      "A:192",
      "A:193",
      "A:194",
      "A:195",
      "A:196",
      "A:197",
      "A:198",
      "A:199",
      "A:20",
      "A:200",
      "A:201",
      "A:202",
      "A:203",
      "A:204",
      "A:205",
      "A:206",
      "A:207",
      "A:208",
      "A:209",
      "A:21",
      "A:210",
      "A:211",
      "A:212",
      "A:213",
      "A:214",
      "A:215",
      "A:216",
      "A:217",
      "A:218",
      "A:219",
      "A:22",
      "A:220",
      "A:221",
      "A:222",
      "A:223",
      "A:224",
      "A:225",
      "A:226",
      "A:227",
      "A:228",
      "A:229",
      "A:23",
      "A:230",
      "A:231",
      "A:232",
      "A:233",
      "A:234",
      "A:235",
      "A:236",
      "A:237",
      "A:24",
      "A:25",
      "A:26",
      "A:27",
      "A:28",
      "A:29",
      "A:30",
      "A:31",
      "A:32",
      "A:33",
      "A:34",
      "A:35",
      "A:36",
      "A:37",
      "A:38",
      "A:39",
      "A:40",
      "A:41",
      "A:42",
      "A:43",
      "A:44",
      "A:45",
      "A:46",
      "A:47",
      "A:48",
      "A:49",
      "A:50",
      "A:51",
      "A:52",
      "A:53",
      "A:54",
      "A:55",
      "A:56",
      "A:57",
      "A:58",
      "A:59",
      "A:60",
      "A:61",
      "A:62",
      "A:63",
      "A:64",
      "A:65",
      "A:66",
      "A:67",
      "A:68",
      "A:69",
      "A:70",
      "A:71",
      "A:72",
      "A:73",
      "A:74",
      "A:76",
      "A:77",
      "A:78",
      "A:79",
      "A:80",
      "A:81",
      "A:82",
      "A:83",
      "A:84",
      "A:85",
      "A:86",
      "A:87",
      "A:88",
      "A:89",
      "A:90",
      "A:91",
      "A:92",
      "A:93",
      "A:94",
      "A:95",
      "A:96",
      "A:97",
      "A:98",
      "A:99",
      "B:100",
      "B:101",
      "B:102",
      "B:103",
      "B:104",
      "B:105",
      "B:106",
      "B:107",
      "B:108",
      "B:109",
      "B:110",
      "B:111",
      "B:112",
      "B:113",
      "B:114",
      "B:115",
      "B:116",
      "B:117",
      "B:118",
      "B:119",
      "B:120",
      "B:121",
      "B:122",
      "B:123",
      "B:124",
      "B:125",
      "B:126",
      "B:127",
      "B:128",
      "B:129",
      "B:130",
      "B:131",
      "B:132",
      "B:133",
      "B:134",
      "B:135",
      "B:136",
      "B:137",
      "B:138",
      "B:139",
      "B:140",
      "B:141",
      "B:142",
      "B:143",
      "B:144",
      "B:145",
      "B:146",
      "B:147",
      "B:148",
      "B:149",
      "B:150",
      "B:151",
      "B:152",
      "B:153",
      "B:154",
      "B:155",
      "B:156",
      "B:157",
      "B:158",
      "B:159",
      "B:160",
      "B:161",
      "B:162",
      "B:163",
      "B:164",
      "B:165",
      "B:166",
      "B:167",
      "B:168",
      "B:169",
      "B:170",
      "B:171",
      "B:172",
      "B:173",
      "B:174",
      "B:175",
      "B:176",
      "B:177",
      "B:178",
      "B:179",
      "B:180",
      "B:181",
      "B:182",
      "B:183",
      "B:184",
      "B:185",
      "B:186",
      "B:187",
      "B:188",
      "B:189",
      "B:190",
      "B:191",
      "B:192",
      "B:193",
      "B:194",
      "B:195",
      "B:196",
      "B:197",
      "B:198",
      "B:199",
      "B:200",
      "B:201",
      "B:202",
      "B:203",
      "B:204",
      "B:205",
      "B:206",
      "B:207",
      "B:208",
      "B:209",
      "B:210",
      "B:211",
      "B:212",
      "B:213",
      "B:214",
      "B:215",
      "B:216",
      "B:217",
      "B:218",
      "B:219",
      "B:220",
      "B:221",
      "B:222",
      "B:223",
      "B:224",
      "B:225",
      "B:226",
      "B:227",
      "B:228",
      "B:229",
      "B:230",
      "B:231",
      "B:232",
      "B:233",
      "B:234",
      "B:235",
      "B:24",
      "B:25",
      "B:26",
      "B:27",
      "B:28",
      "B:29",
      "B:30",
      "B:31",
      "B:32",
      "B:33",
      "B:34",
      "B:35",
      "B:36",
      "B:37",
      "B:38",
      "B:39",
      "B:40",
      "B:41",
      "B:42",
      "B:43",
      "B:44",
      "B:45",
      "B:46",
      "B:47",
      "B:48",
      "B:49",
      "B:50",
      "B:51",
      "B:52",
      "B:53",
      "B:54",
      "B:55",
      "B:56",
      "B:57",
      "B:58",
      "B:59",
      "B:60",
      "B:61",
      "B:62",
      "B:63",
      "B:67",
      "B:68",
      "B:69",
      "B:70",
      "B:71",
      "B:72",
      "B:73",
      "B:74",
      "B:75",
      "B:76",
      "B:77",
      "B:78",
      "B:79",
      "B:80",
      "B:81",
      "B:82",
      "B:83",
      "B:84",
      "B:85",
      "B:86",
      "B:87",
      "B:88",
      "B:89",
      "B:90",
      "B:91",
      "B:92",
      "B:93",
      "B:94",
      "B:95",
      "B:96",
      "B:97",
      "B:98",
      "B:99"
    ],
    "A:76": [
      "A:100",
      "A:101",
      "A:102",
      "A:103",
      "A:104",
      "A:105",
      "A:106",
      "A:107",
      "A:108",
      "A:109",
      "A:110",
      "A:111",
      "A:112",
      "A:113",
      "A:114",
      "A:115",
      "A:116",
      "A:117",
      "A:118",
      "A:119",
      "A:120",
      "A:121",
      "A:122",
      "A:123",
      "A:124",
      "A:125",
      "A:126",
      "A:127",
      "A:128",
      "A:129",
      "A:130",
      "A:131",
      "A:132",
      "A:133",
      "A:134",
      "A:135",
      "A:136",
      "A:137",
      "A:138",
      "A:139",
      "A:140",
      "A:141",
      "A:142",
      "A:143",
      "A:144",
      "A:145",
      "A:146",
      "A:147",
      "A:148",
      "A:149",
      "A:150",
      "A:157",
      "A:158",
      "A:159",
      "A:160",
      "A:161",
      "A:162",
      "A:163",
      "A:164",
      "A:165",
      "A:166",
      "A:167",
      "A:168",
      "A:169",
      "A:170",
      "A:171",
      "A:172",
      "A:173",
      "A:174",
      "A:175",
      "A:176",
      "A:177",
      "A:178",
      "A:179",
      "A:180",
      "A:181",
      "A:182",
      "A:183",
      "A:184",
      "A:185",
      "A:186",
      "A:187",
      "A:188",
      "A:189",
      "A:190",
      "A:191",
      "A:192",
      "A:193",
      "A:194",
      "A:195",
      "A:196",
      "A:197",
      "A:198",
      "A:199",
      "A:20",
      "A:200",
      "A:201",
      "A:202",
      "A:203",
      "A:204",
      "A:205",
      "A:206",
      "A:207",
      "A:208",
      "A:209",
      "A:21",
      "A:210",
      "A:211",
      "A:212",
      "A:213",
      "A:214",
      "A:215",
      "A:216",
      "A:217",
      "A:218",
      "A:219",
      "A:22",
      "A:220",
      "A:221",
      "A:222",
      "A:223",
      "A:224",
      "A:225",
      "A:226",
      "A:227",
      "A:228",
      "A:229",
      "A:23",
      "A:230",
      "A:231",
      "A:232",
      "A:233",
      "A:234",
      "A:235",
      "A:236",
      "A:237",
      "A:24",
      "A:25",
      "A:26",
      "A:27",
      "A:28",
      "A:29",
      "A:30",
      "A:31",
      "A:32",
      "A:33",
      "A:34",
      "A:35",
      "A:36",
      "A:37",
      "A:38",
      "A:39",
      "A:40",
      "A:41",
      "A:42",
      "A:43",
      "A:44",
      "A:45",
      "A:46",
      "A:47",
      "A:48",
      "A:49",
      "A:50",
      "A:51",
      "A:52",
      "A:53",
      "A:54",
      "A:55",
      "A:56",
      "A:57",
      "A:58",
      "A:59",
      "A:60",
      "A:61",
      "A:62",
      "A:63",
      "A:64",
      "A:65",
      "A:66",
      "A:67",
      "A:68",
      "A:69",
      "A:70",
      "A:71",
      "A:72",
      "A:73",
      "A:74",
      "A:75",
      "A:77",
      "A:78",
      "A:79",
      "A:80",
      "A:81",
      "A:82",
      "A:83",
      "A:84",
      "A:85",
      "A:86",
      "A:87",
      "A:88",
      "A:89",
      "A:90",
      "A:91",
      "A:92",
      "A:93",
      "A:94",
      "A:95",
      "A:96",
      "A:97",
      "A:98",
      "A:99",
      "B:100",
      "B:101",
      "B:102",
      "B:103",
      "B:104",
      "B:105",
      "B:106",
      "B:107",
      "B:108",
      "B:109",
      "B:110",
      "B:111",
      "B:112",
      "B:113",
      "B:114",
      "B:115",
      "B:116",
      "B:117",
      "B:118",
      "B:119",
      "B:120",
      "B:121",
      "B:122",
      "B:123",
      "B:124",
      "B:125",
      "B:126",
      "B:127",
      "B:128",
      "B:129",
      "B:130",
      "B:131",
      "B:132",
      "B:133",
      "B:134",
      "B:135",
      "B:136",
      "B:137",
      "B:138",
      "B:139",
      "B:140",
      "B:141",
      "B:142",
      "B:143",
      "B:144",
      "B:145",
      "B:146",
      "B:147",
      "B:148",
      "B:149",
      "B:150",
      "B:151",
      "B:152",
      "B:153",
      "B:154",
      "B:155",
      "B:156",
      "B:157",
      "B:158",
      "B:159",
      "B:160",
      "B:161",
      "B:162",
      "B:163",
      "B:164",
      "B:165",
      "B:166",
      "B:167",
      "B:168",
      "B:169",
      "B:170",
      "B:171",
      "B:172",
      "B:173",
      "B:174",
      "B:175",
      "B:176",
      "B:177",
      "B:178",
      "B:179",
      "B:180",
      "B:181",
      "B:182",
      "B:183",
      "B:184",
      "B:185",
      "B:186",
      "B:187",
      "B:188",
      "B:189",
      "B:190",
      "B:191",
      "B:192",
      "B:193",
      "B:194",
      "B:195",
      "B:196",
      "B:197",
      "B:198",
      "B:199",
      "B:200",
      "B:201",
      "B:202",
      "B:203",
      "B:204",
      "B:205",
      "B:206",
      "B:207",
      "B:208",
      "B:209",
      "B:210",
      "B:211",
      "B:212",
      "B:213",
      "B:214",
      "B:215",
      "B:216",
      "B:217",
      "B:218",
      "B:219",
      "B:220",
      "B:221",
      "B:222",
      "B:223",
      "B:224",
      "B:225",
      "B:226",
      "B:227",
      "B:228",
      "B:229",
      "B:230",
      "B:231",
      "B:232",
      "B:233",
      "B:234",
      "B:235",
      "B:24",
      "B:25",
      "B:26",
      "B:27",
      "B:28",
      "B:29",
      "B:30",
      "B:31",
      "B:32",
      "B:33",
      "B:34",
      "B:35",
      "B:36",
      "B:37",
      "B:38",
      "B:39",
      "B:40",
      "B:41",
      "B:42",
      "B:43",
      "B:44",
      "B:45",
      "B:46",
      "B:47",
      "B:48",
      "B:49",
      "B:50",
      "B:51",
      "B:52",
      "B:53",
      "B:54",
      "B:55",
      "B:56",
      "B:57",
      "B:58",
      "B:59",
      "B:60",
      "B:61",
      "B:62",
      "B:63",
      "B:67",
      "B:68",
      "B:69",
      "B:70",
      "B:71",
      "B:72",
      "B:73",
      "B:74",
      "B:75",
      "B:76",
      "B:77",
      "B:78",
      "B:79",
      "B:80",
      "B:81",
      "B:82",
      "B:83",
      "B:84",
      "B:85",
      "B:86",
      "B:87",
      "B:88",
      "B:89",
      "B:90",
      "B:91",
      "B:92",
      "B:93",
      "B:94",
      "B:95",
      "B:96",
      "B:97",
      "B:98",
      "B:99"
    ],
    "A:77": [
      "A:100",
      "A:101",
      "A:102",
      "A:103",
      "A:104",
      "A:105",
      "A:106",
      "A:107",
      "A:108",
      "A:109",
      "A:110",
      "A:111",
      "A:112",
      "A:113",
      "A:114",
      "A:115",
      "A:116",
      "A:117",
      "A:118",
      "A:119",
      "A:120",
      "A:121",
      "A:122",
      "A:123",
      "A:124",
      "A:125",
      "A:126",
      "A:127",
      "A:128",
      "A:129",
      "A:130",
      "A:131",
      "A:132",
      "A:133",
      "A:134",
      "A:135",
      "A:136",
      "A:137",
      "A:138",
      "A:139",
      "A:140",
      "A:141",
      "A:142",
      "A:143",
      "A:144",
      "A:145",
      "A:146",
      "A:147",
      "A:148",
      "A:149",
      "A:150",
      "A:157",
      "A:158",
      "A:159",
      "A:160",
      "A:161",
      "A:162",
      "A:163",
      "A:164",
      "A:165",
      "A:166",
      "A:167",
      "A:168",
      "A:169",
      "A:170",
      "A:171",
      "A:172",
      "A:173",
      "A:174",
      "A:175",
      "A:176",
      "A:177",
      "A:178",
      "A:179",
      "A:180",
      "A:181",
      "A:182",
      "A:183",
      "A:184",
      "A:185",
      "A:186",
      "A:187",
      "A:188",
      "A:189",
      "A:190",
      "A:191",
      "A:192",
      "A:193",
      "A:194",
      "A:195",
      "A:196",
      "A:197",
      "A:198",
      "A:199",
      "A:20",
      "A:200",
      "A:201",
      "A:202",
      "A:203",
      "A:204",
      "A:205",
      "A:206",
      "A:207",
      "A:208",
      "A:209",
      "A:21",
      "A:210",
      "A:211",
      "A:212",
      "A:213",
      "A:214",
      "A:215",
      "A:216",
      "A:217",
      "A:218",
      "A:219",
      "A:22",
      "A:220",
      "A:221",
      "A:222",
      "A:223",
      "A:224",
      "A:225",
      "A:226",
      "A:227",
      "A:228",
      "A:229",
      "A:23",
      "A:230",
      "A:231",
      "A:232",
      "A:233",
      "A:234",
      "A:235",
      "A:236",
      "A:237",
      "A:24",
      "A:25",
      "A:26",
      "A:27",
      "A:28",
      "A:29",
      "A:30",
      "A:31",
      "A:32",
      "A:33",
      "A:34",
      "A:35",
      "A:36",
      "A:37",
      "A:38",
      "A:39",
      "A:40",
      "A:41",
      "A:42",
      "A:43",
      "A:44",
      "A:45",
      "A:46",
      "A:47",
      "A:48",
      "A:49",
      "A:50",
      "A:51",
      "A:52",
      "A:53",
      "A:54",
      "A:55",
      "A:56",
      "A:57",
      "A:58",
      "A:59",
      "A:60",
      "A:61",
      "A:62",
      "A:63",
      "A:64",
      "A:65",
      "A:66",
      "A:67",
      "A:68",
      "A:69",
      "A:70",
      "A:71",
      "A:72",
      "A:73",
      "A:74",
      "A:75",
      "A:76",
      "A:78",
      "A:79",
      "A:80",
      "A:81",
      "A:82",
      "A:83",
      "A:84",
      "A:85",
      "A:86",
      "A:87",
      "A:88",
      "A:89",
      "A:90",
      "A:91",
      "A:92",
      "A:93",
      "A:94",
      "A:95",
      "A:96",
      "A:97",
      "A:98",
      "A:99",
      "B:100",
      "B:101",
      "B:102",
      "B:103",
      "B:104",
      "B:105",
      "B:106",
      "B:107",
      "B:108",
      "B:109",
      "B:110",
      "B:111",
      "B:112",
      "B:113",
      "B:114",
      "B:115",
      "B:116",
      "B:117",
      "B:118",
      "B:119",
      "B:120",
      "B:121",
      "B:122",
      "B:123",
      "B:124",
      "B:125",
      "B:126",
      "B:127",
      "B:128",
      "B:129",
      "B:130",
      "B:131",
      "B:132",
      "B:133",
      "B:134",
      "B:135",
      "B:136",
      "B:137",
      "B:138",
      "B:139",
      "B:140",
      "B:141",
      "B:142",
      "B:143",
      "B:144",
      "B:145",
      "B:146",
      "B:147",
      "B:148",
      "B:149",
      "B:150",
      "B:151",
      "B:152",
      "B:153",
      "B:154",
      "B:155",
      "B:156",
      "B:157",
      "B:158",
      "B:159",
      "B:160",
      "B:161",
      "B:162",
      "B:163",
      "B:164",
      "B:165",
      "B:166",
      "B:167",
      "B:168",
      "B:169",
      "B:170",
      "B:171",
      "B:172",
      "B:173",
      "B:174",
      "B:175",
      "B:176",
      "B:177",
      "B:178",
      "B:179",
      "B:180",
      "B:181",
      "B:182",
      "B:183",
      "B:184",
      "B:185",
      "B:186",
      "B:187",
      "B:188",
      "B:189",
      "B:190",
      "B:191",
      "B:192",
      "B:193",
      "B:194",
      "B:195",
      "B:196",
      "B:197",
      "B:198",
      "B:199",
      "B:200",
      "B:201",
      "B:202",
      "B:203",
      "B:204",
      "B:205",
      "B:206",
      "B:207",
      "B:208",
      "B:209",
      "B:210",
      "B:211",
      "B:212",
      "B:213",
      "B:214",
      "B:215",
      "B:216",
      "B:217",
      "B:218",
      "B:219",
      "B:220",
      "B:221",
      "B:222",
      "B:223",
      "B:224",
      "B:225",
      "B:226",
      "B:227",
      "B:228",
      "B:229",
      "B:230",
      "B:231",
      "B:232",
      "B:233",
      "B:234",
      "B:235",
      "B:24",
      "B:25",
      "B:26",
      "B:27",
      "B:28",
      "B:29",
      "B:30",
      "B:31",
      "B:32",
      "B:33",
      "B:34",
      "B:35",
      "B:36",
      "B:37",
      "B:38",
      "B:39",
      "B:40",
      "B:41",
      "B:42",
      "B:43",
      "B:44",
      "B:45",
      "B:46",
      "B:47",
      "B:48",
      "B:49",
      "B:50",
      "B:51",
      "B:52",
      "B:53",
      "B:54",
      "B:55",
      "B:56",
      "B:57",
      "B:58",
      "B:59",
      "B:60",
      "B:61",
      "B:62",
      "B:63",
      "B:67",
      "B:68",
      "B:69",
      "B:70",
      "B:71",
      "B:72",
      "B:73",
      "B:74",
      "B:75",
      "B:76",
      "B:77",
      "B:78",
      "B:79",
      "B:80",
      "B:81",
      "B:82",
      "B:83",
      "B:84",
      "B:85",
      "B:86",
      "B:87",
      "B:88",
      "B:89",
      "B:90",
      "B:91",
      "B:92",
      "B:93",
      "B:94",
      "B:95",
      "B:96",
      "B:97",
      "B:98",
      "B:99"
    ],
    "A:78": [
      "A:100",
      "A:101",
      "A:102",
      "A:103",
      "A:104",
      "A:105",
      "A:106",
      "A:107",
      "A:108",
      "A:109",
      "A:110",
      "A:111",
      "A:112",
      "A:113",
      "A:114",
      "A:115",
      "A:116",
      "A:117",
      "A:118",
      "A:119",
      "A:120",
      "A:121",
      "A:122",
      "A:123",
      "A:124",
      "A:125",
      "A:126",
      "A:127",
      "A:128",
      "A:129",
      "A:130",
      "A:131",
      "A:132",
      "A:133",
      "A:134",
      "A:135",
      "A:136",
      "A:137",
      "A:138",
      "A:139",
      "A:140",
      "A:141",
      "A:142",
      "A:143",
      "A:144",
      "A:145",
      "A:146",
      "A:147",
      "A:148",
      "A:149",
      "A:150",
      "A:157",
      "A:158",
      "A:159",
      "A:160",
      "A:161",
      "A:162",
      "A:163",
      "A:164",
      "A:165",
      "A:166",
      "A:167",
      "A:168",
      "A:169",
      "A:170",
      "A:171",
      "A:172",
      "A:173",
      "A:174",
      "A:175",
      "A:176",
      "A:177",
      "A:178",
      "A:179",
      "A:180",
      "A:181",
      "A:182",
      "A:183",
      "A:184",
      "A:185",
      "A:186",
      "A:187",
      "A:188",
      "A:189",
      "A:190",
      "A:191",
      "A:192",
      "A:193",
      "A:194",
      "A:195",
      "A:196",
      "A:197",
      "A:198",
      "A:199",
      "A:20",
      "A:200",
      "A:201",
      "A:202",
      "A:203",
      "A:204",
      "A:205",
      "A:206",
      "A:207",
      "A:208",
      "A:209",
      "A:21",
      "A:210",
      "A:211",
      "A:212",
      "A:213",
      "A:214",
      "A:215",
      "A:216",
      "A:217",
      "A:218",
      "A:219",
      "A:22",
      "A:220",
      "A:221",
      "A:222",
      "A:223",
      "A:224",
      "A:225",
      "A:226",
      "A:227",
      "A:228",
      "A:229",
      "A:23",
      "A:230",
      "A:231",
      "A:232",
      "A:233",
      "A:234",
      "A:235",
      "A:236",
      "A:237",
      "A:24",
      "A:25",
      "A:26",
      "A:27",
      "A:28",
      "A:29",
      "A:30",
      "A:31",
      "A:32",
      "A:33",
      "A:34",
      "A:35",
      "A:36",
      "A:37",
      "A:38",
      "A:39",
      "A:40",
      "A:41",
      "A:42",
      "A:43",
      "A:44",
      "A:45",
      "A:46",
      "A:47",
      "A:48",
      "A:49",
      "A:50",
      "A:51",
      "A:52",
      "A:53",
      "A:54",
      "A:55",
      "A:56",
      "A:57",
      "A:58",
      "A:59",
      "A:60",
      "A:61",
      "A:62",
      "A:63",
      "A:64",
      "A:65",
      "A:66",
      "A:67",
      "A:68",
      "A:69",
      "A:70",
      "A:71",
      "A:72",
      "A:73",
      "A:74",
      "A:75",
      "A:76",
      "A:77",
      "A:79",
      "A:80",
      "A:81",
      "A:82",
      "A:83",
      "A:84",
      "A:85",
      "A:86",
      "A:87",
      "A:88",
      "A:89",
      "A:90",
      "A:91",
      "A:92",
      "A:93",
      "A:94",
      "A:95",
      "A:96",
      "A:97",
      "A:98",
      "A:99",
      "B:100",
      "B:101",
      "B:102",
      "B:103",
      "B:104",
      "B:105",
      "B:106",
      "B:107",
      "B:108",
      "B:109",
      "B:110",
      "B:111",
      "B:112",
      "B:113",
      "B:114",
      "B:115",
      "B:116",
      "B:117",
      "B:118",
      "B:119",
      "B:120",
      "B:121",
      "B:122",
      "B:123",
      "B:124",
      "B:125",
      "B:126",
      "B:127",
      "B:128",
      "B:129",
      "B:130",
      "B:131",
      "B:132",
      "B:133",
      "B:134",
      "B:135",
      "B:136",
      "B:137",
      "B:138",
      "B:139",
      "B:140",
      "B:141",
      "B:142",
      "B:143",
      "B:144",
      "B:145",
      "B:146",
      "B:147",
      "B:148",
      "B:149",
      "B:150",
      "B:151",
      "B:152",
      "B:153",
      "B:154",
      "B:155",
      "B:156",
      "B:157",
      "B:158",
      "B:159",
      "B:160",
      "B:161",
      "B:162",
      "B:163",
      "B:164",
      "B:165",
      "B:166",
      "B:167",
      "B:168",
      "B:169",
      "B:170",
      "B:171",
      "B:172",
      "B:173",
      "B:174",
      "B:175",
      "B:176",
      "B:177",
      "B:178",
      "B:179",
      "B:180",
      "B:181",
      "B:182",
      "B:183",
      "B:184",
      "B:185",
      "B:186",
      "B:187",
      "B:188",
      "B:189",
      "B:190",
      "B:191",
      "B:192",
      "B:193",
      "B:194",
      "B:195",
      "B:196",
      "B:197",
      "B:198",
      "B:199",
      "B:200",
      "B:201",
      "B:202",
      "B:203",
      "B:204",
      "B:205",
      "B:206",
      "B:207",
      "B:208",
      "B:209",
      "B:210",
      "B:211",
      "B:212",
      "B:213",
      "B:214",
      "B:215",
      "B:216",
      "B:217",
      "B:218",
      "B:219",
      "B:220",
      "B:221",
      "B:222",
      "B:223",
      "B:224",
      "B:225",
      "B:226",
      "B:227",
      "B:228",
      "B:229",
      "B:230",
      "B:231",
      "B:232",
      "B:233",
      "B:234",
      "B:235",
      "B:24",
      "B:25",
      "B:26",
      "B:27",
      "B:28",
      "B:29",
      "B:30",
      "B:31",
      "B:32",
      "B:33",
      "B:34",
      "B:35",
      "B:36",
      "B:37",
      "B:38",
      "B:39",
      "B:40",
      "B:41",
      "B:42",
      "B:43",
      "B:44",
      "B:45",
      "B:46",
      "B:47",
      "B:48",
      "B:49",
      "B:50",
      "B:51",
      "B:52",
      "B:53",
      "B:54",
      "B:55",
      "B:56",
      "B:57",
      "B:58",
      "B:59",
      "B:60",
      "B:61",
      "B:62",
      "B:63",
      "B:67",
      "B:68",
      "B:69",
      "B:70",
      "B:71",
      "B:72",
      "B:73",
      "B:74",
      "B:75",
      "B:76",
      "B:77",
      "B:78",
      "B:79",
      "B:80",
      "B:81",
      "B:82",
      "B:83",
      "B:84",
      "B:85",
      "B:86",
      "B:87",
      "B:88",
      "B:89",
      "B:90",
      "B:91",
      "B:92",
      "B:93",
      "B:94",
      "B:95",
      "B:96",
      "B:97",
      "B:98",
      "B:99"
    ],
    "A:79": [
      "A:100",
      "A:101",
      "A:102",
      "A:103",
      "A:104",
      "A:105",
      "A:106",
      "A:107",
      "A:108",
      "A:109",
      "A:110",
      "A:111",
      "A:112",
      "A:113",
      "A:114",
      "A:115",
      "A:116",
      "A:117",
      "A:118",
      "A:119",
      "A:120",
      "A:121",
      "A:122",
      "A:123",
      "A:124",
      "A:125",
      "A:126",
      "A:127",
      "A:128",
      "A:129",
      "A:130",
      "A:131",
      "A:132",
      "A:133",
      "A:134",
      "A:135",
      "A:136",
      "A:137",
      "A:138",
      "A:139",
      "A:140",
      "A:141",
      "A:142",
      "A:143",
      "A:144",
      "A:145",
      "A:146",
      "A:147",
      "A:148",
      "A:149",
      "A:150",
      "A:157",
      "A:158",
      "A:159",
      "A:160",
      "A:161",
      "A:162",
      "A:163",
      "A:164",
      "A:165",
      "A:166",
      "A:167",
      "A:168",
      "A:169",
      "A:170",
      "A:171",
      "A:172",
      "A:173",
      "A:174",
      "A:175",
      "A:176",
      "A:177",
      "A:178",
      "A:179",
      "A:180",
      "A:181",
      "A:182",
      "A:183",
      "A:184",
      "A:185",
      "A:186",
      "A:187",
      "A:188",
      "A:189",
      "A:190",
      "A:191",
      "A:192",
      "A:193",
      "A:194",
      "A:195",
      "A:196",
      "A:197",
      "A:198",
      "A:199",
      "A:20",
      "A:200",
      "A:201",
      "A:202",
      "A:203",
      "A:204",
      "A:205",
      "A:206",
      "A:207",
      "A:208",
      "A:209",
      "A:21",
      "A:210",
      "A:211",
      "A:212",
      "A:213",
      "A:214",
      "A:215",
      "A:216",
      "A:217",
      "A:218",
      "A:219",
      "A:22",
      "A:220",
      "A:221",
      "A:222",
      "A:223",
      "A:224",
      "A:225",
      "A:226",
      "A:227",
      "A:228",
      "A:229",
      "A:23",
      "A:230",
      "A:231",
      "A:232",
      "A:233",
      "A:234",
      "A:235",
      "A:236",
      "A:237",
      "A:24",
      "A:25",
      "A:26",
      "A:27",
      "A:28",
      "A:29",
      "A:30",
      "A:31",
      "A:32",
      "A:33",
      "A:34",
      "A:35",
      "A:36",
      "A:37",
      "A:38",
      "A:39",
      "A:40",
      "A:41",
      "A:42",
      "A:43",
      "A:44",
      "A:45",
      "A:46",
      "A:47",
      "A:48",
      "A:49",
      "A:50",
      "A:51",
      "A:52",
      "A:53",
      "A:54",
      "A:55",
      "A:56",
      "A:57",
      "A:58",
      "A:59",
      "A:60",
      "A:61",
      "A:62",
      "A:63",
      "A:64",
      "A:65",
      "A:66",
      "A:67",
      "A:68",
      "A:69",
      "A:70",
      "A:71",
      "A:72",
      "A:73",
      "A:74",
      "A:75",
      "A:76",
      "A:77",
      "A:78",
      "A:80",
      "A:81",
      "A:82",
      "A:83",
      "A:84",
      "A:85",
      "A:86",
      "A:87",
      "A:88",
      "A:89",
      "A:90",
      "A:91",
      "A:92",
      "A:93",
      "A:94",
      "A:95",
      "A:96",
      "A:97",
      "A:98",
      "A:99",
      "B:100",
      "B:101",
      "B:102",
      "B:103",
      "B:104",
      "B:105",
      "B:106",
      "B:107",
      "B:108",
      "B:109",
      "B:110",
      "B:111",
      "B:112",
      "B:113",
      "B:114",
      "B:115",
      "B:116",
      "B:117",
      "B:118",
      "B:119",
      "B:120",
      "B:121",
      "B:122",
      "B:123",
      "B:124",
      "B:125",
      "B:126",
      "B:127",
      "B:128",
      "B:129",
      "B:130",
      "B:131",
      "B:132",
      "B:133",
      "B:134",
      "B:135",
      "B:136",
      "B:137",
      "B:138",
      "B:139",
      "B:140",
      "B:141",
      "B:142",
      "B:143",
      "B:144",
      "B:145",
      "B:146",
      "B:147",
      "B:148",
      "B:149",
      "B:150",
      "B:151",
      "B:152",
      "B:153",
      "B:154",
      "B:155",
      "B:156",
      "B:157",
      "B:158",
      "B:159",
      "B:160",
      "B:161",
      "B:162",
      "B:163",
      "B:164",
      "B:165",
      "B:166",
      "B:167",
      "B:168",
      "B:169",
      "B:170",
      "B:171",
      "B:172",
      "B:173",
      "B:174",
      "B:175",
      "B:176",
      "B:177",
      "B:178",
      "B:179",
      "B:180",
      "B:181",
      "B:182",
      "B:183",
      "B:184",
      "B:185",
      "B:186",
      "B:187",
      "B:188",
      "B:189",
      "B:190",
      "B:191",
      "B:192",
      "B:193",
      "B:194",
      "B:195",
      "B:196",
      "B:197",
      "B:198",
      "B:199",
      "B:200",
      "B:201",
      "B:202",
      "B:203",
      "B:204",
      "B:205",
      "B:206",
      "B:207",
      "B:208",
      "B:209",
      "B:210",
      "B:211",
      "B:212",
      "B:213",
      "B:214",
      "B:215",
      "B:216",
      "B:217",
      "B:218",
      "B:219",
      "B:220",
      "B:221",
      "B:222",
      "B:223",
      "B:224",
      "B:225",
      "B:226",
      "B:227",
      "B:228",
      "B:229",
      "B:230",
      "B:231",
      "B:232",
      "B:233",
      "B:234",
      "B:235",
      "B:24",
      "B:25",
      "B:26",
      "B:27",
      "B:28",
      "B:29",
      "B:30",
      "B:31",
      "B:32",
      "B:33",
      "B:34",
      "B:35",
      "B:36",
      "B:37",
      "B:38",
      "B:39",
      "B:40",
      "B:41",
      "B:42",
      "B:43",
      "B:44",
      "B:45",
      "B:46",
      "B:47",
      "B:48",
      "B:49",
      "B:50",
      "B:51",
      "B:52",
      "B:53",
      "B:54",
      "B:55",
      "B:56",
      "B:57",
      "B:58",
      "B:59",
      "B:60",
      "B:61",
      "B:62",
      "B:63",
      "B:67",
      "B:68",
      "B:69",
      "B:70",
      "B:71",
      "B:72",
      "B:73",
      "B:74",
      "B:75",
      "B:76",
      "B:77",
      "B:78",
      "B:79",
      "B:80",
      "B:81",
      "B:82",
      "B:83",
      "B:84",
      "B:85",
      "B:86",
      "B:87",
      "B:88",
      "B:89",
      "B:90",
      "B:91",
      "B:92",
      "B:93",
      "B:94",
      "B:95",
      "B:96",
      "B:97",
      "B:98",
      "B:99"
    ],
    "A:80": [
      "A:100",
      "A:101",
      "A:102",
      "A:103",
      "A:104",
      "A:105",
      "A:106",
      "A:107",
      "A:108",
      "A:109",
      "A:110",
      "A:111",
      "A:112",
      "A:113",
      "A:114",
      "A:115",
      "A:116",
      "A:117",
      "A:118",
      "A:119",
      "A:120",
      "A:121",
      "A:122",
      "A:123",
      "A:124",
      "A:125",
      "A:126",
      "A:127",
      "A:128",
      "A:129",
      "A:130",
      "A:131",
      "A:132",
      "A:133",
      "A:134",
      "A:135",
      "A:136",
      "A:137",
      "A:138",
      "A:139",
      "A:140",
      "A:141",
      "A:142",
      "A:143",
      "A:144",
      "A:145",
      "A:146",
      "A:147",
      "A:148",
      "A:149",
      "A:150",
      "A:157",
      "A:158",
      "A:159",
      "A:160",
      "A:161",
      "A:162",
      "A:163",
      "A:164",
      "A:165",
      "A:166",
      "A:167",
      "A:168",
      "A:169",
      "A:170",
      "A:171",
      "A:172",
      "A:173",
      "A:174",
      "A:175",
      "A:176",
      "A:177",
      "A:178",
      "A:179",
      "A:180",
      "A:181",
      "A:182",
      "A:183",
      "A:184",
      "A:185",
      "A:186",
      "A:187",
      "A:188",
      "A:189",
      "A:190",
      "A:191",
      "A:192",
      "A:193",
      "A:194",
      "A:195",
      "A:196",
      "A:197",
      "A:198",
      "A:199",
      "A:20",
      "A:200",
      "A:201",
      "A:202",
      "A:203",
      "A:204",
      "A:205",
      "A:206",
      "A:207",
      "A:208",
      "A:209",
      "A:21",
      "A:210",
      "A:211",
      "A:212",
      "A:213",
      "A:214",
      "A:215",
      "A:216",
      "A:217",
      "A:218",
      "A:219",
      "A:22",
      "A:220",
      "A:221",
      "A:222",
      "A:223",
      "A:224",
      "A:225",
      "A:226",
      "A:227",
      "A:228",
      "A:229",
      "A:23",
      "A:230",
      "A:231",
      "A:232",
      "A:233",
      "A:234",
      "A:235",
      "A:236",
      "A:237",
      "A:24",
      "A:25",
      "A:26",
      "A:27",
      "A:28",
      "A:29",
      "A:30",
      "A:31",
      "A:32",
      "A:33",
      "A:34",
      "A:35",
      "A:36",
      "A:37",
      "A:38",
      "A:39",
      "A:40",
      "A:41",
      "A:42",
      "A:43",
      "A:44",
      "A:45",
      "A:46",
      "A:47",
      "A:48",
      "A:49",
      "A:50",
      "A:51",
      "A:52",
      "A:53",
      "A:54",
      "A:55",
      "A:56",
      "A:57",
      "A:58",
      "A:59",
      "A:60",
      "A:61",
      "A:62",
      "A:63",
      "A:64",
      "A:65",
      "A:66",
      "A:67",
      "A:68",
      "A:69",
      "A:70",
      "A:71",
      "A:72",
      "A:73",
      "A:74",
      "A:75",
      "A:76",
      "A:77",
      "A:78",
      "A:79",
      "A:81",
      "A:82",
      "A:83",
      "A:84",
      "A:85",
      "A:86",
      "A:87",
      "A:88",
      "A:89",
      "A:90",
      "A:91",
      "A:92",
      "A:93",
      "A:94",
      "A:95",
      "A:96",
      "A:97",
      "A:98",
      "A:99",
      "B:100",
      "B:101",
      "B:102",
      "B:103",
      "B:104",
      "B:105",
      "B:106",
      "B:107",
      "B:108",
      "B:109",
      "B:110",
      "B:111",
      "B:112",
      "B:113",
      "B:114",
      "B:115",
      "B:116",
      "B:117",
      "B:118",
      "B:119",
      "B:120",
      "B:121",
      "B:122",
      "B:123",
      "B:124",
      "B:125",
      "B:126",
      "B:127",
      "B:128",
      "B:129",
      "B:130",
      "B:131",
      "B:132",
      "B:133",
      "B:134",
      "B:135",
      "B:136",
      "B:137",
      "B:138",
      "B:139",
      "B:140",
      "B:141",
      "B:142",
      "B:143",
      "B:144",
      "B:145",
      "B:146",
      "B:147",
      "B:148",
      "B:149",
      "B:150",
      "B:151",
      "B:152",
      "B:153",
      "B:154",
      "B:155",
      "B:156",
      "B:157",
      "B:158",
      "B:159",
      "B:160",
      "B:161",
      "B:162",
      "B:163",
      "B:164",
      "B:165",
      "B:166",
      "B:167",
      "B:168",
      "B:169",
      "B:170",
      "B:171",
      "B:172",
      "B:173",
      "B:174",
      "B:175",
      "B:176",
      "B:177",
      "B:178",
      "B:179",
      "B:180",
      "B:181",
      "B:182",
      "B:183",
      "B:184",
      "B:185",
      "B:186",
      "B:187",
      "B:188",
      "B:189",
      "B:190",
      "B:191",
      "B:192",
      "B:193",
      "B:194",
      "B:195",
      "B:196",
      "B:197",
      "B:198",
      "B:199",
      "B:200",
      "B:201",
      "B:202",
      "B:203",
      "B:204",
      "B:205",
      "B:206",
      "B:207",
      "B:208",
      "B:209",
      "B:210",
      "B:211",
      "B:212",
      "B:213",
      "B:214",
      "B:215",
      "B:216",
      "B:217",
      "B:218",
      "B:219",
      "B:220",
      "B:221",
      "B:222",
      "B:223",
      "B:224",
      "B:225",
      "B:226",
      "B:227",
      "B:228",
      "B:229",
      "B:230",
      "B:231",
      "B:232",
      "B:233",
      "B:234",
      "B:235",
      "B:24",
      "B:25",
      "B:26",
      "B:27",
      "B:28",
      "B:29",
      "B:30",
      "B:31",
      "B:32",
      "B:33",
      "B:34",
      "B:35",
      "B:36",
      "B:37",
      "B:38",
      "B:39",
      "B:40",
      "B:41",
      "B:42",
      "B:43",
      "B:44",
      "B:45",
      "B:46",
      "B:47",
      "B:48",
      "B:49",
      "B:50",
      "B:51",
      "B:52",
      "B:53",
      "B:54",
      "B:55",
      "B:56",
      "B:57",
      "B:58",
      "B:59",
      "B:60",
      "B:61",
      "B:62",
      "B:63",
      "B:67",
      "B:68",
      "B:69",
      "B:70",
      "B:71",
      "B:72",
      "B:73",
      "B:74",
      "B:75",
      "B:76",
      "B:77",
      "B:78",
      "B:79",
      "B:80",
      "B:81",
      "B:82",
      "B:83",
      "B:84",
      "B:85",
      "B:86",
      "B:87",
      "B:88",
      "B:89",
      "B:90",
      "B:91",
      "B:92",
      "B:93",
      "B:94",
      "B:95",
      "B:96",
      "B:97",
      "B:98",
      "B:99"
    ],
    "A:81": [
      "A:100",
      "A:101",
      "A:102",
      "A:103",
      "A:104",
      "A:105",
      "A:106",
      "A:107",
      "A:108",
      "A:109",
      "A:110",
      "A:111",
      "A:112",
      "A:113",
      "A:114",
      "A:115",
      "A:116",
      "A:117",
      "A:118",
      "A:119",
      "A:120",
      "A:121",
      "A:122",
      "A:123",
      "A:124",
      "A:125",
      "A:126",
      "A:127",
      "A:128",
      "A:129",
      "A:130",
      "A:131",
      "A:132",
      "A:133",
      "A:134",
      "A:135",
      "A:136",
      "A:137",
      "A:138",
      "A:139",
      "A:140",
      "A:141",
      "A:142",
      "A:143",
      "A:144",
      "A:145",
      "A:146",
      "A:147",
      "A:148",
      "A:149",
      "A:150",
      "A:157",
      "A:158",
      "A:159",
      "A:160",
      "A:161",
      "A:162",
      "A:163",
      "A:164",
      "A:165",
      "A:166",
      "A:167",
      "A:168",
      "A:169",
      "A:170",
      "A:171",
      "A:172",
      "A:173",
      "A:174",
      "A:175",
      "A:176",
      "A:177",
      "A:178",
      "A:179",
      "A:180",
      "A:181",
      "A:182",
      "A:183",
      "A:184",
      "A:185",
      "A:186",
      "A:187",
      "A:188",
      "A:189",
      "A:190",
      "A:191",
      "A:192",
      "A:193",
      "A:194",
      "A:195",
      "A:196",
      "A:197",
      "A:198",
      "A:199",
      "A:20",
      "A:200",
      "A:201",
      "A:202",
      "A:203",
      "A:204",
      "A:205",
      "A:206",
      "A:207",
      "A:208",
      "A:209",
      "A:21",
      "A:210",
      "A:211",
      "A:212",
      "A:213",
      "A:214",
      "A:215",
      "A:216",
      "A:217",
      "A:218",
      "A:219",
      "A:22",
      "A:220",
      "A:221",
      "A:222",
      "A:223",
      "A:224",
      "A:225",
      "A:226",
      "A:227",
      "A:228",
      "A:229",
      "A:23",
      "A:230",
      "A:231",
      "A:232",
      "A:233",
      "A:234",
      "A:235",
      "A:236",
      "A:237",
      "A:24",
      "A:25",
      "A:26",
      "A:27",
      "A:28",
      "A:29",
      "A:30",
      "A:31",
      "A:32",
      "A:33",
      "A:34",
      "A:35",
      "A:36",
      "A:37",
      "A:38",
      "A:39",
      "A:40",
      "A:41",
      "A:42",
      "A:43",
      "A:44",
      "A:45",
      "A:46",
      "A:47",
      "A:48",
      "A:49",
      "A:50",
      "A:51",
      "A:52",
      "A:53",
      "A:54",
      "A:55",
      "A:56",
      "A:57",
      "A:58",
      "A:59",
      "A:60",
      "A:61",
      "A:62",
      "A:63",
      "A:64",
      "A:65",
      "A:66",
      "A:67",
      "A:68",
      "A:69",
      "A:70",
      "A:71",
      "A:72",
      "A:73",
      "A:74",
      "A:75",
      "A:76",
      "A:77",
      "A:78",
      "A:79",
      "A:80",
      "A:82",
      "A:83",
      "A:84",
      "A:85",
      "A:86",
      "A:87",
      "A:88",
      "A:89",
      "A:90",
      "A:91",
      "A:92",
      "A:93",
      "A:94",
      "A:95",
      "A:96",
      "A:97",
      "A:98",
      "A:99",
      "B:100",
      "B:101",
      "B:102",
      "B:103",
      "B:104",
      "B:105",
      "B:106",
      "B:107",
      "B:108",
      "B:109",
      "B:110",
      "B:111",
      "B:112",
      "B:113",
      "B:114",
      "B:115",
      "B:116",
      "B:117",
      "B:118",
      "B:119",
      "B:120",
      "B:121",
      "B:122",
      "B:123",
      "B:124",
      "B:125",
      "B:126",
      "B:127",
      "B:128",
      "B:129",
      "B:130",
      "B:131",
      "B:132",
      "B:133",
      "B:134",
      "B:135",
      "B:136",
      "B:137",
      "B:138",
      "B:139",
      "B:140",
      "B:141",
      "B:142",
      "B:143",
      "B:144",
      "B:145",
      "B:146",
      "B:147",
      "B:148",
      "B:149",
      "B:150",
      "B:151",
      "B:152",
      "B:153",
      "B:154",
      "B:155",
      "B:156",
      "B:157",
      "B:158",
      "B:159",
      "B:160",
      "B:161",
      "B:162",
      "B:163",
      "B:164",
      "B:165",
      "B:166",
      "B:167",
      "B:168",
      "B:169",
      "B:170",
      "B:171",
      "B:172",
      "B:173",
      "B:174",
      "B:175",
      "B:176",
      "B:177",
      "B:178",
      "B:179",
      "B:180",
      "B:181",
      "B:182",
      "B:183",
      "B:184",
      "B:185",
      "B:186",
      "B:187",
      "B:188",
      "B:189",
      "B:190",
      "B:191",
      "B:192",
      "B:193",
      "B:194",
      "B:195",
      "B:196",
      "B:197",
      "B:198",
      "B:199",
      "B:200",
      "B:201",
      "B:202",
      "B:203",
      "B:204",
      "B:205",
      "B:206",
      "B:207",
      "B:208",
      "B:209",
      "B:210",
      "B:211",
      "B:212",
      "B:213",
      "B:214",
      "B:215",
      "B:216",
      "B:217",
      "B:218",
      "B:219",
      "B:220",
      "B:221",
      "B:222",
      "B:223",
      "B:224",
      "B:225",
      "B:226",
      "B:227",
      "B:228",
      "B:229",
      "B:230",
      "B:231",
      "B:232",
      "B:233",
      "B:234",
      "B:235",
      "B:24",
      "B:25",
      "B:26",
      "B:27",
      "B:28",
      "B:29",
      "B:30",
      "B:31",
      "B:32",
      "B:33",
      "B:34",
      "B:35",
      "B:36",
      "B:37",
      "B:38",
      "B:39",
      "B:40",
      "B:41",
      "B:42",
      "B:43",
      "B:44",
      "B:45",
      "B:46",
      "B:47",
      "B:48",
      "B:49",
      "B:50",
      "B:51",
      "B:52",
      "B:53",
      "B:54",
      "B:55",
      "B:56",
      "B:57",
      "B:58",
      "B:59",
      "B:60",
      "B:61",
      "B:62",
      "B:63",
      "B:67",
      "B:68",
      "B:69",
      "B:70",
      "B:71",
      "B:72",
      "B:73",
      "B:74",
      "B:75",
      "B:76",
      "B:77",
      "B:78",
      "B:79",
      "B:80",
      "B:81",
      "B:82",
      "B:83",
      "B:84",
      "B:85",
      "B:86",
      "B:87",
      "B:88",
      "B:89",
      "B:90",
      "B:91",
      "B:92",
      "B:93",
      "B:94",
      "B:95",
      "B:96",
      "B:97",
      "B:98",
      "B:99"
    ],
    "A:82": [
      "A:100",
      "A:101",
      "A:102",
      "A:103",
      "A:104",
      "A:105",
      "A:106",
      "A:107",
      "A:108",
      "A:109",
      "A:110",
      "A:111",
      "A:112",
      "A:113",
      "A:114",
      "A:115",
      "A:116",
      "A:117",
      "A:118",
      "A:119",
      "A:120",
      "A:121",
      "A:122",
      "A:123",
      "A:124",
      "A:125",
      "A:126",
      "A:127",
      "A:128",
      "A:129",
      "A:130",
      "A:131",
      "A:132",
      "A:133",
      "A:134",
      "A:135",
      "A:136",
      "A:137",
      "A:138",
      "A:139",
      "A:140",
      "A:141",
      "A:142",
      "A:143",
      "A:144",
      "A:145",
      "A:146",
      "A:147",
      "A:148",
      "A:149",
      "A:150",
      "A:157",
      "A:158",
      "A:159",
      "A:160",
      "A:161",
      "A:162",
      "A:163",
      "A:164",
      "A:165",
      "A:166",
      "A:167",
      "A:168",
      "A:169",
      "A:170",
      "A:171",
      "A:172",
      "A:173",
      "A:174",
      "A:175",
      "A:176",
      "A:177",
      "A:178",
      "A:179",
      "A:180",
      "A:181",
      "A:182",
      "A:183",
      "A:184",
      "A:185",
      "A:186",
      "A:187",
      "A:188",
      "A:189",
      "A:190",
      "A:191",
      "A:192",
      "A:193",
      "A:194",
      "A:195",
      "A:196",
      "A:197",
      "A:198",
      "A:199",
      "A:20",
      "A:200",
      "A:201",
      "A:202",
      "A:203",
      "A:204",
      "A:205",
      "A:206",
      "A:207",
      "A:208",
      "A:209",
      "A:21",
      "A:210",
      "A:211",
      "A:212",
      "A:213",
      "A:214",
      "A:215",
      "A:216",
      "A:217",
      "A:218",
      "A:219",
      "A:22",
      "A:220",
      "A:221",
      "A:222",
      "A:223",
      "A:224",
      "A:225",
      "A:226",
      "A:227",
      "A:228",
      "A:229",
      "A:23",
      "A:230",
      "A:231",
      "A:232",
      "A:233",
      "A:234",
      "A:235",
      "A:236",
      "A:237",
      "A:24",
      "A:25",
      "A:26",
      "A:27",
      "A:28",
      "A:29",
      "A:30",
      "A:31",
      "A:32",
      "A:33",
      "A:34",
      "A:35",
      "A:36",
      "A:37",
      "A:38",
      "A:39",
      "A:40",
      "A:41",
      "A:42",
      "A:43",
      "A:44",
      "A:45",
      "A:46",
      "A:47",
      "A:48",
      "A:49",
      "A:50",
      "A:51",
      "A:52",
      "A:53",
      "A:54",
      "A:55",
      "A:56",
      "A:57",
      "A:58",
      "A:59",
      "A:60",
      "A:61",
      "A:62",
      "A:63",
      "A:64",
      "A:65",
      "A:66",
      "A:67",
      "A:68",
      "A:69",
      "A:70",
      "A:71",
      "A:72",
      "A:73",
      "A:74",
      "A:75",
      "A:76",
      "A:77",
      "A:78",
      "A:79",
      "A:80",
      "A:81",
      "A:83",
      "A:84",
      "A:85",
      "A:86",
      "A:87",
      "A:88",
      "A:89",
      "A:90",
      "A:91",
      "A:92",
      "A:93",
      "A:94",
      "A:95",
      "A:96",
      "A:97",
      "A:98",
      "A:99",
      "B:100",
      "B:101",
      "B:102",
      "B:103",
      "B:104",
      "B:105",
      "B:106",
      "B:107",
      "B:108",
      "B:109",
      "B:110",
      "B:111",
      "B:112",
      "B:113",
      "B:114",
      "B:115",
      "B:116",
      "B:117",
      "B:118",
      "B:119",
      "B:120",
      "B:121",
      "B:122",
      "B:123",
      "B:124",
      "B:125",
      "B:126",
      "B:127",
      "B:128",
      "B:129",
      "B:130",
      "B:131",
      "B:132",
      "B:133",
      "B:134",
      "B:135",
      "B:136",
      "B:137",
      "B:138",
      "B:139",
      "B:140",
      "B:141",
      "B:142",
      "B:143",
      "B:144",
      "B:145",
      "B:146",
      "B:147",
      "B:148",
      "B:149",
      "B:150",
      "B:151",
      "B:152",
      "B:153",
      "B:154",
      "B:155",
      "B:156",
      "B:157",
      "B:158",
      "B:159",
      "B:160",
      "B:161",
      "B:162",
      "B:163",
      "B:164",
      "B:165",
      "B:166",
      "B:167",
      "B:168",
      "B:169",
      "B:170",
      "B:171",
      "B:172",
      "B:173",
      "B:174",
      "B:175",
      "B:176",
      "B:177",
      "B:178",
      "B:179",
      "B:180",
      "B:181",
      "B:182",
      "B:183",
      "B:184",
      "B:185",
      "B:186",
      "B:187",
      "B:188",
      "B:189",
      "B:190",
      "B:191",
      "B:192",
      "B:193",
      "B:194",
      "B:195",
      "B:196",
      "B:197",
      "B:198",
      "B:199",
      "B:200",
      "B:201",
      "B:202",
      "B:203",
      "B:204",
      "B:205",
      "B:206",
      "B:207",
      "B:208",
      "B:209",
      "B:210",
      "B:211",
      "B:212",
      "B:213",
      "B:214",
      "B:215",
      "B:216",
      "B:217",
      "B:218",
      "B:219",
      "B:220",
      "B:221",
      "B:222",
      "B:223",
      "B:224",
      "B:225",
      "B:226",
      "B:227",
      "B:228",
      "B:229",
      "B:230",
      "B:231",
      "B:232",
      "B:233",
      "B:234",
      "B:235",
      "B:24",
      "B:25",
      "B:26",
      "B:27",
      "B:28",
      "B:29",
      "B:30",
      "B:31",
      "B:32",
      "B:33",
      "B:34",
      "B:35",
      "B:36",
      "B:37",
      "B:38",
      "B:39",
      "B:40",
      "B:41",
      "B:42",
      "B:43",
      "B:44",
      "B:45",
      "B:46",
      "B:47",
      "B:48",
      "B:49",
      "B:50",
      "B:51",
      "B:52",
      "B:53",
      "B:54",
      "B:55",
      "B:56",
      "B:57",
      "B:58",
      "B:59",
      "B:60",
      "B:61",
      "B:62",
      "B:63",
      "B:67",
      "B:68",
      "B:69",
      "B:70",
      "B:71",
      "B:72",
      "B:73",
      "B:74",
      "B:75",
      "B:76",
      "B:77",
      "B:78",
      "B:79",
      "B:80",
      "B:81",
      "B:82",
      "B:83",
      "B:84",
      "B:85",
      "B:86",
      "B:87",
      "B:88",
      "B:89",
      "B:90",
      "B:91",
      "B:92",
      "B:93",
      "B:94",
      "B:95",
      "B:96",
      "B:97",
      "B:98",
      "B:99"
    ],
    "A:83": [
      "A:100",
      "A:101",
      "A:102",
      "A:103",
      "A:104",
      "A:105",
      "A:106",
      "A:107",
      "A:108",
      "A:109",
      "A:110",
      "A:111",
      "A:112",
      "A:113",
      "A:114",
      "A:115",
      "A:116",
      "A:117",
      "A:118",
      "A:119",
      "A:120",
      "A:121",
      "A:122",
      "A:123",
      "A:124",
      "A:125",
      "A:126",
      "A:127",
      "A:128",
      "A:129",
      "A:130",
      "A:131",
      "A:132",
      "A:133",
      "A:134",
      "A:135",
      "A:136",
      "A:137",
      "A:138",
      "A:139",
      "A:140",
      "A:141",
      "A:142",
      "A:143",
      "A:144",
      "A:145",
      "A:146",
      "A:147",
      "A:148",
      "A:149",
      "A:150",
      "A:157",
      "A:158",
      "A:159",
      "A:160",
      "A:161",
      "A:162",
      "A:163",
      "A:164",
      "A:165",
      "A:166",
      "A:167",
      "A:168",
      "A:169",
      "A:170",
      "A:171",
      "A:172",
      "A:173",
      "A:174",
      "A:175",
      "A:176",
      "A:177",
      "A:178",
      "A:179",
      "A:180",
      "A:181",
      "A:182",
      "A:183",
      "A:184",
      "A:185",
      "A:186",
      "A:187",
      "A:188",
      "A:189",
      "A:190",
      "A:191",
      "A:192",
      "A:193",
      "A:194",
      "A:195",
      "A:196",
      "A:197",
      "A:198",
      "A:199",
      "A:20",
      "A:200",
      "A:201",
      "A:202",
      "A:203",
      "A:204",
      "A:205",
      "A:206",
      "A:207",
      "A:208",
      "A:209",
      "A:21",
      "A:210",
      "A:211",
      "A:212",
      "A:213",
      "A:214",
      "A:215",
      "A:216",
      "A:217",
      "A:218",
      "A:219",
      "A:22",
      "A:220",
      "A:221",
      "A:222",
      "A:223",
      "A:224",
      "A:225",
      "A:226",
      "A:227",
      "A:228",
      "A:229",
      "A:23",
      "A:230",
      "A:231",
      "A:232",
      "A:233",
      "A:234",
      "A:235",
      "A:236",
      "A:237",
      "A:24",
      "A:25",
      "A:26",
      "A:27",
      "A:28",
      "A:29",
      "A:30",
      "A:31",
      "A:32",
      "A:33",
      "A:34",
      "A:35",
      "A:36",
      "A:37",
      "A:38",
      "A:39",
      "A:40",
      "A:41",
      "A:42",
      "A:43",
      "A:44",
      "A:45",
      "A:46",
      "A:47",
      "A:48",
      "A:49",
      "A:50",
      "A:51",
      "A:52",
      "A:53",
      "A:54",
      "A:55",
      "A:56",
      "A:57",
      "A:58",
      "A:59",
      "A:60",
      "A:61",
      "A:62",
      "A:63",
      "A:64",
      "A:65",
      "A:66",
      "A:67",
      "A:68",
      "A:69",
      "A:70",
      "A:71",
      "A:72",
      "A:73",
      "A:74",
      "A:75",
      "A:76",
      "A:77",
      "A:78",
      "A:79",
      "A:80",
      "A:81",
      "A:82",
      "A:84",
      "A:85",
      "A:86",
      "A:87",
      "A:88",
      "A:89",
      "A:90",
      "A:91",
      "A:92",
      "A:93",
      "A:94",
      "A:95",
      "A:96",
      "A:97",
      "A:98",
      "A:99",
      "B:100",
      "B:101",
      "B:102",
      "B:103",
      "B:104",
      "B:105",
      "B:106",
      "B:107",
      "B:108",
      "B:109",
      "B:110",
      "B:111",
      "B:112",
      "B:113",
      "B:114",
      "B:115",
      "B:116",
      "B:117",
      "B:118",
      "B:119",
      "B:120",
      "B:121",
      "B:122",
      "B:123",
      "B:124",
      "B:125",
      "B:126",
      "B:127",
      "B:128",
      "B:129",
      "B:130",
      "B:131",
      "B:132",
      "B:133",
      "B:134",
      "B:135",
      "B:136",
      "B:137",
      "B:138",
      "B:139",
      "B:140",
      "B:141",
      "B:142",
      "B:143",
      "B:144",
      "B:145",
      "B:146",
      "B:147",
      "B:148",
      "B:149",
      "B:150",
      "B:151",
      "B:152",
      "B:153",
      "B:154",
      "B:155",
      "B:156",
      "B:157",
      "B:158",
      "B:159",
      "B:160",
      "B:161",
      "B:162",
      "B:163",
      "B:164",
      "B:165",
      "B:166",
      "B:167",
      "B:168",
      "B:169",
      "B:170",
      "B:171",
      "B:172",
      "B:173",
      "B:174",
      "B:175",
      "B:176",
      "B:177",
      "B:178",
      "B:179",
      "B:180",
      "B:181",
      "B:182",
      "B:183",
      "B:184",
      "B:185",
      "B:186",
      "B:187",
      "B:188",
      "B:189",
      "B:190",
      "B:191",
      "B:192",
      "B:193",
      "B:194",
      "B:195",
      "B:196",
      "B:197",
      "B:198",
      "B:199",
      "B:200",
      "B:201",
      "B:202",
      "B:203",
      "B:204",
      "B:205",
      "B:206",
      "B:207",
      "B:208",
      "B:209",
      "B:210",
      "B:211",
      "B:212",
      "B:213",
      "B:214",
      "B:215",
      "B:216",
      "B:217",
      "B:218",
      "B:219",
      "B:220",
      "B:221",
      "B:222",
      "B:223",
      "B:224",
      "B:225",
      "B:226",
      "B:227",
      "B:228",
      "B:229",
      "B:230",
      "B:231",
      "B:232",
      "B:233",
      "B:234",
      "B:235",
      "B:24",
      "B:25",
      "B:26",
      "B:27",
      "B:28",
      "B:29",
      "B:30",
      "B:31",
      "B:32",
      "B:33",
      "B:34",
      "B:35",
      "B:36",
      "B:37",
      "B:38",
      "B:39",
      "B:40",
      "B:41",
      "B:42",
      "B:43",
      "B:44",
      "B:45",
      "B:46",
      "B:47",
      "B:48",
      "B:49",
      "B:50",
      "B:51",
      "B:52",
      "B:53",
      "B:54",
      "B:55",
      "B:56",
      "B:57",
      "B:58",
      "B:59",
      "B:60",
      "B:61",
      "B:62",
      "B:63",
      "B:67",
      "B:68",
      "B:69",
      "B:70",
      "B:71",
      "B:72",
      "B:73",
      "B:74",
      "B:75",
      "B:76",
      "B:77",
      "B:78",
      "B:79",
      "B:80",
      "B:81",
      "B:82",
      "B:83",
      "B:84",
      "B:85",
      "B:86",
      "B:87",
      "B:88",
      "B:89",
      "B:90",
      "B:91",
      "B:92",
      "B:93",
      "B:94",
      "B:95",
      "B:96",
      "B:97",
      "B:98",
      "B:99"
    ],
    "A:84": [
      "A:100",
      "A:101",
      "A:102",
      "A:103",
      "A:104",
      "A:105",
      "A:106",
      "A:107",
      "A:108",
      "A:109",
      "A:110",
      "A:111",
      "A:112",
      "A:113",
      "A:114",
      "A:115",
      "A:116",
      "A:117",
      "A:118",
      "A:119",
      "A:120",
      "A:121",
      "A:122",
      "A:123",
      "A:124",
      "A:125",
      "A:126",
      "A:127",
      "A:128",
      "A:129",
      "A:130",
      "A:131",
      "A:132",
      "A:133",
      "A:134",
      "A:135",
      "A:136",
      "A:137",
      "A:138",
      "A:139",
      "A:140",
      "A:141",
      "A:142",
      "A:143",
      "A:144",
      "A:145",
      "A:146",
      "A:147",
      "A:148",
      "A:149",
      "A:150",
      "A:157",
      "A:158",
      "A:159",
      "A:160",
      "A:161",
      "A:162",
      "A:163",
      "A:164",
      "A:165",
      "A:166",
      "A:167",
      "A:168",
      "A:169",
      "A:170",
      "A:171",
      "A:172",
      "A:173",
      "A:174",
      "A:175",
      "A:176",
      "A:177",
      "A:178",
      "A:179",
      "A:180",
      "A:181",
      "A:182",
      "A:183",
      "A:184",
      "A:185",
      "A:186",
      "A:187",
      "A:188",
      "A:189",
      "A:190",
      "A:191",
      "A:192",
      "A:193",
      "A:194",
      "A:195",
      "A:196",
      "A:197",
      "A:198",
      "A:199",
      "A:20",
      "A:200",
      "A:201",
      "A:202",
      "A:203",
      "A:204",
      "A:205",
      "A:206",
      "A:207",
      "A:208",
      "A:209",
      "A:21",
      "A:210",
      "A:211",
      "A:212",
      "A:213",
      "A:214",
      "A:215",
      "A:216",
      "A:217",
      "A:218",
      "A:219",
      "A:22",
      "A:220",
      "A:221",
      "A:222",
      "A:223",
      "A:224",
      "A:225",
      "A:226",
      "A:227",
      "A:228",
      "A:229",
      "A:23",
      "A:230",
      "A:231",
      "A:232",
      "A:233",
      "A:234",
      "A:235",
      "A:236",
      "A:237",
      "A:24",
      "A:25",
      "A:26",
      "A:27",
      "A:28",
      "A:29",
      "A:30",
      "A:31",
      "A:32",
      "A:33",
      "A:34",
      "A:35",
      "A:36",
      "A:37",
      "A:38",
      "A:39",
      "A:40",
      "A:41",
      "A:42",
      "A:43",
      "A:44",
      "A:45",
      "A:46",
      "A:47",
      "A:48",
      "A:49",
      "A:50",
      "A:51",
      "A:52",
      "A:53",
      "A:54",
      "A:55",
      "A:56",
      "A:57",
      "A:58",
      "A:59",
      "A:60",
      "A:61",
      "A:62",
      "A:63",
      "A:64",
      "A:65",
      "A:66",
      "A:67",
      "A:68",
      "A:69",
      "A:70",
      "A:71",
      "A:72",
      "A:73",
      "A:74",
      "A:75",
      "A:76",
      "A:77",
      "A:78",
      "A:79",
      "A:80",
      "A:81",
      "A:82",
      "A:83",
      "A:85",
      "A:86",
      "A:87",
      "A:88",
      "A:89",
      "A:90",
      "A:91",
      "A:92",
      "A:93",
      "A:94",
      "A:95",
      "A:96",
      "A:97",
      "A:98",
      "A:99",
      "B:100",
      "B:101",
      "B:102",
      "B:103",
      "B:104",
      "B:105",
      "B:106",
      "B:107",
      "B:108",
      "B:109",
      "B:110",
      "B:111",
      "B:112",
      "B:113",
      "B:114",
      "B:115",
      "B:116",
      "B:117",
      "B:118",
      "B:119",
      "B:120",
      "B:121",
      "B:122",
      "B:123",
      "B:124",
      "B:125",
      "B:126",
      "B:127",
      "B:128",
      "B:129",
      "B:130",
      "B:131",
      "B:132",
      "B:133",
      "B:134",
      "B:135",
      "B:136",
      "B:137",
      "B:138",
      "B:139",
      "B:140",
      "B:141",
      "B:142",
      "B:143",
      "B:144",
      "B:145",
      "B:146",
      "B:147",
      "B:148",
      "B:149",
      "B:150",
      "B:151",
      "B:152",
      "B:153",
      "B:154",
      "B:155",
      "B:156",
      "B:157",
      "B:158",
      "B:159",
      "B:160",
      "B:161",
      "B:162",
      "B:163",
      "B:164",
      "B:165",
      "B:166",
      "B:167",
      "B:168",
      "B:169",
      "B:170",
      "B:171",
      "B:172",
      "B:173",
      "B:174",
      "B:175",
      "B:176",
      "B:177",
      "B:178",
      "B:179",
      "B:180",
      "B:181",
      "B:182",
      "B:183",
      "B:184",
      "B:185",
      "B:186",
      "B:187",
      "B:188",
      "B:189",
      "B:190",
      "B:191",
      "B:192",
      "B:193",
      "B:194",
      "B:195",
      "B:196",
      "B:197",
      "B:198",
      "B:199",
      "B:200",
      "B:201",
      "B:202",
      "B:203",
      "B:204",
      "B:205",
      "B:206",
      "B:207",
      "B:208",
      "B:209",
      "B:210",
      "B:211",
      "B:212",
      "B:213",
      "B:214",
      "B:215",
      "B:216",
      "B:217",
      "B:218",
      "B:219",
      "B:220",
      "B:221",
      "B:222",
      "B:223",
      "B:224",
      "B:225",
      "B:226",
      "B:227",
      "B:228",
      "B:229",
      "B:230",
      "B:231",
      "B:232",
      "B:233",
      "B:234",
      "B:235",
      "B:24",
      "B:25",
      "B:26",
      "B:27",
      "B:28",
      "B:29",
      "B:30",
      "B:31",
      "B:32",
      "B:33",
      "B:34",
      "B:35",
      "B:36",
      "B:37",
      "B:38",
      "B:39",
      "B:40",
      "B:41",
      "B:42",
      "B:43",
      "B:44",
      "B:45",
      "B:46",
      "B:47",
      "B:48",
      "B:49",
      "B:50",
      "B:51",
      "B:52",
      "B:53",
      "B:54",
      "B:55",
      "B:56",
      "B:57",
      "B:58",
      "B:59",
      "B:60",
      "B:61",
      "B:62",
      "B:63",
      "B:67",
      "B:68",
      "B:69",
      "B:70",
      "B:71",
      "B:72",
      "B:73",
      "B:74",
      "B:75",
      "B:76",
      "B:77",
      "B:78",
      "B:79",
      "B:80",
      "B:81",
      "B:82",
      "B:83",
      "B:84",
      "B:85",
      "B:86",
      "B:87",
      "B:88",
      "B:89",
      "B:90",
      "B:91",
      "B:92",
      "B:93",
      "B:94",
      "B:95",
      "B:96",
      "B:97",
      "B:98",
      "B:99"
    ],
    "A:85": [
      "A:100",
      "A:101",
      "A:102",
      "A:103",
      "A:104",
      "A:105",
      "A:106",
      "A:107",
      "A:108",
      "A:109",
      "A:110",
      "A:111",
      "A:112",
      "A:113",
      "A:114",
      "A:115",
      "A:116",
      "A:117",
      "A:118",
      "A:119",
      "A:120",
      "A:121",
      "A:122",
      "A:123",
      "A:124",
      "A:125",
      "A:126",
      "A:127",
      "A:128",
      "A:129",
      "A:130",
      "A:131",
      "A:132",
      "A:133",
      "A:134",
      "A:135",
      "A:136",
      "A:137",
      "A:138",
      "A:139",
      "A:140",
      "A:141",
      "A:142",
      "A:143",
      "A:144",
      "A:145",
      "A:146",
      "A:147",
      "A:148",
      "A:149",
      "A:150",
      "A:157",
      "A:158",
      "A:159",
      "A:160",
      "A:161",
      "A:162",
      "A:163",
      "A:164",
      "A:165",
      "A:166",
      "A:167",
      "A:168",
      "A:169",
      "A:170",
      "A:171",
      "A:172",
      "A:173",
      "A:174",
      "A:175",
      "A:176",
      "A:177",
      "A:178",
      "A:179",
      "A:180",
      "A:181",
      "A:182",
      "A:183",
      "A:184",
      "A:185",
      "A:186",
      "A:187",
      "A:188",
      "A:189",
      "A:190",
      "A:191",
      "A:192",
      "A:193",
      "A:194",
      "A:195",
      "A:196",
      "A:197",
      "A:198",
      "A:199",
      "A:20",
      "A:200",
      "A:201",
      "A:202",
      "A:203",
      "A:204",
      "A:205",
      "A:206",
      "A:207",
      "A:208",
      "A:209",
      "A:21",
      "A:210",
      "A:211",
      "A:212",
      "A:213",
      "A:214",
      "A:215",
      "A:216",
      "A:217",
      "A:218",
      "A:219",
      "A:22",
      "A:220",
      "A:221",
      "A:222",
      "A:223",
      "A:224",
      "A:225",
      "A:226",
      "A:227",
      "A:228",
      "A:229",
      "A:23",
      "A:230",
      "A:231",
      "A:232",
      "A:233",
      "A:234",
      "A:235",
      "A:236",
      "A:237",
      "A:24",
      "A:25",
      "A:26",
      "A:27",
      "A:28",
      "A:29",
      "A:30",
      "A:31",
      "A:32",
      "A:33",
      "A:34",
      "A:35",
      "A:36",
      "A:37",
      "A:38",
      "A:39",
      "A:40",
      "A:41",
      "A:42",
      "A:43",
      "A:44",
      "A:45",
      "A:46",
      "A:47",
      "A:48",
      "A:49",
      "A:50",
      "A:51",
      "A:52",
      "A:53",
      "A:54",
      "A:55",
      "A:56",
      "A:57",
      "A:58",
      "A:59",
      "A:60",
      "A:61",
      "A:62",
      "A:63",
      "A:64",
      "A:65",
      "A:66",
      "A:67",
      "A:68",
      "A:69",
      "A:70",
      "A:71",
      "A:72",
      "A:73",
      "A:74",
      "A:75",
      "A:76",
      "A:77",
      "A:78",
      "A:79",
      "A:80",
      "A:81",
      "A:82",
      "A:83",
      "A:84",
      "A:86",
      "A:87",
      "A:88",
      "A:89",
      "A:90",
      "A:91",
      "A:92",
      "A:93",
      "A:94",
      "A:95",
      "A:96",
      "A:97",
      "A:98",
      "A:99",
      "B:100",
      "B:101",
      "B:102",
      "B:103",
      "B:104",
      "B:105",
      "B:106",
      "B:107",
      "B:108",
      "B:109",
      "B:110",
      "B:111",
      "B:112",
      "B:113",
      "B:114",
      "B:115",
      "B:116",
      "B:117",
      "B:118",
      "B:119",
      "B:120",
      "B:121",
      "B:122",
      "B:123",
      "B:124",
      "B:125",
      "B:126",
      "B:127",
      "B:128",
      "B:129",
      "B:130",
      "B:131",
      "B:132",
      "B:133",
      "B:134",
      "B:135",
      "B:136",
      "B:137",
      "B:138",
      "B:139",
      "B:140",
      "B:141",
      "B:142",
      "B:143",
      "B:144",
      "B:145",
      "B:146",
      "B:147",
      "B:148",
      "B:149",
      "B:150",
      "B:151",
      "B:152",
      "B:153",
      "B:154",
      "B:155",
      "B:156",
      "B:157",
      "B:158",
      "B:159",
      "B:160",
      "B:161",
      "B:162",
      "B:163",
      "B:164",
      "B:165",
      "B:166",
      "B:167",
      "B:168",
      "B:169",
      "B:170",
      "B:171",
      "B:172",
      "B:173",
      "B:174",
      "B:175",
      "B:176",
      "B:177",
      "B:178",
      "B:179",
      "B:180",
      "B:181",
      "B:182",
      "B:183",
      "B:184",
      "B:185",
      "B:186",
      "B:187",
      "B:188",
      "B:189",
      "B:190",
      "B:191",
      "B:192",
      "B:193",
      "B:194",
      "B:195",
      "B:196",
      "B:197",
      "B:198",
      "B:199",
      "B:200",
      "B:201",
      "B:202",
      "B:203",
      "B:204",
      "B:205",
      "B:206",
      "B:207",
      "B:208",
      "B:209",
      "B:210",
      "B:211",
      "B:212",
      "B:213",
      "B:214",
      "B:215",
      "B:216",
      "B:217",
      "B:218",
      "B:219",
      "B:220",
      "B:221",
      "B:222",
      "B:223",
      "B:224",
      "B:225",
      "B:226",
      "B:227",
      "B:228",
      "B:229",
      "B:230",
      "B:231",
      "B:232",
      "B:233",
      "B:234",
      "B:235",
      "B:24",
      "B:25",
      "B:26",
      "B:27",
      "B:28",
      "B:29",
      "B:30",
      "B:31",
      "B:32",
      "B:33",
      "B:34",
      "B:35",
      "B:36",
      "B:37",
      "B:38",
      "B:39",
      "B:40",
      "B:41",
      "B:42",
      "B:43",
      "B:44",
      "B:45",
      "B:46",
      "B:47",
      "B:48",
      "B:49",
      "B:50",
      "B:51",
      "B:52",
      "B:53",
      "B:54",
      "B:55",
      "B:56",
      "B:57",
      "B:58",
      "B:59",
      "B:60",
      "B:61",
      "B:62",
      "B:63",
      "B:67",
      "B:68",
      "B:69",
      "B:70",
      "B:71",
      "B:72",
      "B:73",
      "B:74",
      "B:75",
      "B:76",
      "B:77",
      "B:78",
      "B:79",
      "B:80",
      "B:81",
      "B:82",
      "B:83",
      "B:84",
      "B:85",
      "B:86",
      "B:87",
      "B:88",
      "B:89",
      "B:90",
      "B:91",
      "B:92",
      "B:93",
      "B:94",
      "B:95",
      "B:96",
      "B:97",
      "B:98",
      "B:99"
    ],
    "A:86": [
      "A:100",
      "A:101",
      "A:102",
      "A:103",
      "A:104",
      "A:105",
      "A:106",
      "A:107",
      "A:108",
      "A:109",
      "A:110",
      "A:111",
      "A:112",
      "A:113",
      "A:114",
      "A:115",
      "A:116",
      "A:117",
      "A:118",
      "A:119",
      "A:120",
      "A:121",
      "A:122",
      "A:123",
      "A:124",
      "A:125",
      "A:126",
      "A:127",
      "A:128",
      "A:129",
      "A:130",
      "A:131",
      "A:132",
      "A:133",
      "A:134",
      "A:135",
      "A:136",
      "A:137",
      "A:138",
      "A:139",
      "A:140",
      "A:141",
      "A:142",
      "A:143",
      "A:144",
      "A:145",
      "A:146",
      "A:147",
      "A:148",
      "A:149",
      "A:150",
      "A:157",
      "A:158",
      "A:159",
      "A:160",
      "A:161",
      "A:162",
      "A:163",
      "A:164",
      "A:165",
      "A:166",
      "A:167",
      "A:168",
      "A:169",
      "A:170",
      "A:171",
      "A:172",
      "A:173",
      "A:174",
      "A:175",
      "A:176",
      "A:177",
      "A:178",
      "A:179",
      "A:180",
      "A:181",
      "A:182",
      "A:183",
      "A:184",
      "A:185",
      "A:186",
      "A:187",
      "A:188",
      "A:189",
      "A:190",
      "A:191",
      "A:192",
      "A:193",
      "A:194",
      "A:195",
      "A:196",
      "A:197",
      "A:198",
      "A:199",
      "A:20",
      "A:200",
      "A:201",
      "A:202",
      "A:203",
      "A:204",
      "A:205",
      "A:206",
      "A:207",
      "A:208",
      "A:209",
      "A:21",
      "A:210",
      "A:211",
      "A:212",
      "A:213",
      "A:214",
      "A:215",
      "A:216",
      "A:217",
      "A:218",
      "A:219",
      "A:22",
      "A:220",
      "A:221",
      "A:222",
      "A:223",
      "A:224",
      "A:225",
      "A:226",
      "A:227",
      "A:228",
      "A:229",
      "A:23",
      "A:230",
      "A:231",
      "A:232",
      "A:233",
      "A:234",
      "A:235",
      "A:236",
      "A:237",
      "A:24",
      "A:25",
      "A:26",
      "A:27",
      "A:28",
      "A:29",
      "A:30",
      "A:31",
      "A:32",
      "A:33",
      "A:34",
      "A:35",
      "A:36",
      "A:37",
      "A:38",
      "A:39",
      "A:40",
      "A:41",
      "A:42",
      "A:43",
      "A:44",
      "A:45",
      "A:46",
      "A:47",
      "A:48",
      "A:49",
      "A:50",
      "A:51",
      "A:52",
      "A:53",
      "A:54",
      "A:55",
      "A:56",
      "A:57",
      "A:58",
      "A:59",
      "A:60",
      "A:61",
      "A:62",
      "A:63",
      "A:64",
      "A:65",
      "A:66",
      "A:67",
      "A:68",
      "A:69",
      "A:70",
      "A:71",
      "A:72",
      "A:73",
      "A:74",
      "A:75",
      "A:76",
      "A:77",
      "A:78",
      "A:79",
      "A:80",
      "A:81",
      "A:82",
      "A:83",
      "A:84",
      "A:85",
      "A:87",
      "A:88",
      "A:89",
      "A:90",
      "A:91",
      "A:92",
      "A:93",
      "A:94",
      "A:95",
      "A:96",
      "A:97",
      "A:98",
      "A:99",
      "B:100",
      "B:101",
      "B:102",
      "B:103",
      "B:104",
      "B:105",
      "B:106",
      "B:107",
      "B:108",
      "B:109",
      "B:110",
      "B:111",
      "B:112",
      "B:113",
      "B:114",
      "B:115",
      "B:116",
      "B:117",
      "B:118",
      "B:119",
      "B:120",
      "B:121",
      "B:122",
      "B:123",
      "B:124",
      "B:125",
      "B:126",
      "B:127",
      "B:128",
      "B:129",
      "B:130",
      "B:131",
      "B:132",
      "B:133",
      "B:134",
      "B:135",
      "B:136",
      "B:137",
      "B:138",
      "B:139",
      "B:140",
      "B:141",
      "B:142",
      "B:143",
      "B:144",
      "B:145",
      "B:146",
      "B:147",
      "B:148",
      "B:149",
      "B:150",
      "B:151",
      "B:152",
      "B:153",
      "B:154",
      "B:155",
      "B:156",
      "B:157",
      "B:158",
      "B:159",
      "B:160",
      "B:161",
      "B:162",
      "B:163",
      "B:164",
      "B:165",
      "B:166",
      "B:167",
      "B:168",
      "B:169",
      "B:170",
      "B:171",
      "B:172",
      "B:173",
      "B:174",
      "B:175",
      "B:176",
      "B:177",
      "B:178",
      "B:179",
      "B:180",
      "B:181",
      "B:182",
      "B:183",
      "B:184",
      "B:185",
      "B:186",
      "B:187",
      "B:188",
      "B:189",
      "B:190",
      "B:191",
      "B:192",
      "B:193",
      "B:194",
      "B:195",
      "B:196",
      "B:197",
      "B:198",
      "B:199",
      "B:200",
      "B:201",
      "B:202",
      "B:203",
      "B:204",
      "B:205",
      "B:206",
      "B:207",
      "B:208",
      "B:209",
      "B:210",
      "B:211",
      "B:212",
      "B:213",
      "B:214",
      "B:215",
      "B:216",
      "B:217",
      "B:218",
      "B:219",
      "B:220",
      "B:221",
      "B:222",
      "B:223",
      "B:224",
      "B:225",
      "B:226",
      "B:227",
      "B:228",
      "B:229",
      "B:230",
      "B:231",
      "B:232",
      "B:233",
      "B:234",
      "B:235",
      "B:24",
      "B:25",
      "B:26",
      "B:27",
      "B:28",
      "B:29",
      "B:30",
      "B:31",
      "B:32",
      "B:33",
      "B:34",
      "B:35",
      "B:36",
      "B:37",
      "B:38",
      "B:39",
      "B:40",
      "B:41",
      "B:42",
      "B:43",
      "B:44",
      "B:45",
      "B:46",
      "B:47",
      "B:48",
      "B:49",
      "B:50",
      "B:51",
      "B:52",
      "B:53",
      "B:54",
      "B:55",
      "B:56",
      "B:57",
      "B:58",
      "B:59",
      "B:60",
      "B:61",
      "B:62",
      "B:63",
      "B:67",
      "B:68",
      "B:69",
      "B:70",
      "B:71",
      "B:72",
      "B:73",
      "B:74",
      "B:75",
      "B:76",
      "B:77",
      "B:78",
      "B:79",
      "B:80",
      "B:81",
      "B:82",
      "B:83",
      "B:84",
      "B:85",
      "B:86",
      "B:87",
      "B:88",
      "B:89",
      "B:90",
      "B:91",
      "B:92",
      "B:93",
      "B:94",
      "B:95",
      "B:96",
      "B:97",
      "B:98",
      "B:99"
    ],
    "A:87": [
      "A:100",
      "A:101",
      "A:102",
      "A:103",
      "A:104",
      "A:105",
      "A:106",
      "A:107",
      "A:108",
      "A:109",
      "A:110",
      "A:111",
      "A:112",
      "A:113",
      "A:114",
      "A:115",
      "A:116",
      "A:117",
      "A:118",
      "A:119",
      "A:120",
      "A:121",
      "A:122",
      "A:123",
      "A:124",
      "A:125",
      "A:126",
      "A:127",
      "A:128",
      "A:129",
      "A:130",
      "A:131",
      "A:132",
      "A:133",
      "A:134",
      "A:135",
      "A:136",
      "A:137",
      "A:138",
      "A:139",
      "A:140",
      "A:141",
      "A:142",
      "A:143",
      "A:144",
      "A:145",
      "A:146",
      "A:147",
      "A:148",
      "A:149",
      "A:150",
      "A:157",
      "A:158",
      "A:159",
      "A:160",
      "A:161",
      "A:162",
      "A:163",
      "A:164",
      "A:165",
      "A:166",
      "A:167",
      "A:168",
      "A:169",
      "A:170",
      "A:171",
      "A:172",
      "A:173",
      "A:174",
      "A:175",
      "A:176",
      "A:177",
      "A:178",
      "A:179",
      "A:180",
      "A:181",
      "A:182",
      "A:183",
      "A:184",
      "A:185",
      "A:186",
      "A:187",
      "A:188",
      "A:189",
      "A:190",
      "A:191",
      "A:192",
      "A:193",
      "A:194",
      "A:195",
      "A:196",
      "A:197",
      "A:198",
      "A:199",
      "A:20",
      "A:200",
      "A:201",
      "A:202",
      "A:203",
      "A:204",
      "A:205",
      "A:206",
      "A:207",
      "A:208",
      "A:209",
      "A:21",
      "A:210",
      "A:211",
      "A:212",
      "A:213",
      "A:214",
      "A:215",
      "A:216",
      "A:217",
      "A:218",
      "A:219",
      "A:22",
      "A:220",
      "A:221",
      "A:222",
      "A:223",
      "A:224",
      "A:225",
      "A:226",
      "A:227",
      "A:228",
      "A:229",
      "A:23",
      "A:230",
      "A:231",
      "A:232",
      "A:233",
      "A:234",
      "A:235",
      "A:236",
      "A:237",
      "A:24",
      "A:25",
      "A:26",
      "A:27",
      "A:28",
      "A:29",
      "A:30",
      "A:31",
      "A:32",
      "A:33",
      "A:34",
      "A:35",
      "A:36",
      "A:37",
      "A:38",
      "A:39",
      "A:40",
      "A:41",
      "A:42",
      "A:43",
      "A:44",
      "A:45",
      "A:46",
      "A:47",
      "A:48",
      "A:49",
      "A:50",
      "A:51",
      "A:52",
      "A:53",
      "A:54",
      "A:55",
      "A:56",
      "A:57",
      "A:58",
      "A:59",
      "A:60",
      "A:61",
      "A:62",
      "A:63",
      "A:64",
      "A:65",
      "A:66",
      "A:67",
      "A:68",
      "A:69",
      "A:70",
      "A:71",
      "A:72",
      "A:73",
      "A:74",
      "A:75",
      "A:76",
      "A:77",
      "A:78",
      "A:79",
      "A:80",
      "A:81",
      "A:82",
      "A:83",
      "A:84",
      "A:85",
      "A:86",
      "A:88",
      "A:89",
      "A:90",
      "A:91",
      "A:92",
      "A:93",
      "A:94",
      "A:95",
      "A:96",
      "A:97",
      "A:98",
      "A:99",
      "B:100",
      "B:101",
      "B:102",
      "B:103",
      "B:104",
      "B:105",
      "B:106",
      "B:107",
      "B:108",
      "B:109",
      "B:110",
      "B:111",
      "B:112",
      "B:113",
      "B:114",
      "B:115",
      "B:116",
      "B:117",
      "B:118",
      "B:119",
      "B:120",
      "B:121",
      "B:122",
      "B:123",
      "B:124",
      "B:125",
      "B:126",
      "B:127",
      "B:128",
      "B:129",
      "B:130",
      "B:131",
      "B:132",
      "B:133",
      "B:134",
      "B:135",
      "B:136",
      "B:137",
      "B:138",
      "B:139",
      "B:140",
      "B:141",
      "B:142",
      "B:143",
      "B:144",
      "B:145",
      "B:146",
      "B:147",
      "B:148",
      "B:149",
      "B:150",
      "B:151",
      "B:152",
      "B:153",
      "B:154",
      "B:155",
      "B:156",
      "B:157",
      "B:158",
      "B:159",
      "B:160",
      "B:161",
      "B:162",
      "B:163",
      "B:164",
      "B:165",
      "B:166",
      "B:167",
      "B:168",
      "B:169",
      "B:170",
      "B:171",
      "B:172",
      "B:173",
      "B:174",
      "B:175",
      "B:176",
      "B:177",
      "B:178",
      "B:179",
      "B:180",
      "B:181",
      "B:182",
      "B:183",
      "B:184",
      "B:185",
      "B:186",
      "B:187",
      "B:188",
      "B:189",
      "B:190",
      "B:191",
      "B:192",
      "B:193",
      "B:194",
      "B:195",
      "B:196",
      "B:197",
      "B:198",
      "B:199",
      "B:200",
      "B:201",
      "B:202",
      "B:203",
      "B:204",
      "B:205",
      "B:206",
      "B:207",
      "B:208",
      "B:209",
      "B:210",
      "B:211",
      "B:212",
      "B:213",
      "B:214",
      "B:215",
      "B:216",
      "B:217",
      "B:218",
      "B:219",
      "B:220",
      "B:221",
      "B:222",
      "B:223",
      "B:224",
      "B:225",
      "B:226",
      "B:227",
      "B:228",
      "B:229",
      "B:230",
      "B:231",
      "B:232",
      "B:233",
      "B:234",
      "B:235",
      "B:24",
      "B:25",
      "B:26",
      "B:27",
      "B:28",
      "B:29",
      "B:30",
      "B:31",
      "B:32",
      "B:33",
      "B:34",
      "B:35",
      "B:36",
      "B:37",
      "B:38",
      "B:39",
      "B:40",
      "B:41",
      "B:42",
      "B:43",
      "B:44",
      "B:45",
      "B:46",
      "B:47",
      "B:48",
      "B:49",
      "B:50",
      "B:51",
      "B:52",
      "B:53",
      "B:54",
      "B:55",
      "B:56",
      "B:57",
      "B:58",
      "B:59",
      "B:60",
      "B:61",
      "B:62",
      "B:63",
      "B:67",
      "B:68",
      "B:69",
      "B:70",
      "B:71",
      "B:72",
      "B:73",
      "B:74",
      "B:75",
      "B:76",
      "B:77",
      "B:78",
      "B:79",
      "B:80",
      "B:81",
      "B:82",
      "B:83",
      "B:84",
      "B:85",
      "B:86",
      "B:87",
      "B:88",
      "B:89",
      "B:90",
      "B:91",
      "B:92",
      "B:93",
      "B:94",
      "B:95",
      "B:96",
      "B:97",
      "B:98",
      "B:99"
    ],
    "A:88": [
      "A:100",
      "A:101",
      "A:102",
      "A:103",
      "A:104",
      "A:105",
      "A:106",
      "A:107",
      "A:108",
      "A:109",
      "A:110",
      "A:111",
      "A:112",
      "A:113",
      "A:114",
      "A:115",
      "A:116",
      "A:117",
      "A:118",
      "A:119",
      "A:120",
      "A:121",
      "A:122",
      "A:123",
      "A:124",
      "A:125",
      "A:126",
      "A:127",
      "A:128",
      "A:129",
      "A:130",
      "A:131",
      "A:132",
      "A:133",
      "A:134",
      "A:135",
      "A:136",
      "A:137",
      "A:138",
      "A:139",
      "A:140",
      "A:141",
      "A:142",
      "A:143",
      "A:144",
      "A:145",
      "A:146",
      "A:147",
      "A:148",
      "A:149",
      "A:150",
      "A:157",
      "A:158",
      "A:159",
      "A:160",
      "A:161",
      "A:162",
      "A:163",
      "A:164",
      "A:165",
      "A:166",
      "A:167",
      "A:168",
      "A:169",
      "A:170",
      "A:171",
      "A:172",
      "A:173",
      "A:174",
      "A:175",
      "A:176",
      "A:177",
      "A:178",
      "A:179",
      "A:180",
      "A:181",
      "A:182",
      "A:183",
      "A:184",
      "A:185",
      "A:186",
      "A:187",
      "A:188",
      "A:189",
      "A:190",
      "A:191",
      "A:192",
      "A:193",
      "A:194",
      "A:195",
      "A:196",
      "A:197",
      "A:198",
      "A:199",
      "A:20",
      "A:200",
      "A:201",
      "A:202",
      "A:203",
      "A:204",
      "A:205",
      "A:206",
      "A:207",
      "A:208",
      "A:209",
      "A:21",
      "A:210",
      "A:211",
      "A:212",
      "A:213",
      "A:214",
      "A:215",
      "A:216",
      "A:217",
      "A:218",
      "A:219",
      "A:22",
      "A:220",
      "A:221",
      "A:222",
      "A:223",
      "A:224",
      "A:225",
      "A:226",
      "A:227",
      "A:228",
      "A:229",
      "A:23",
      "A:230",
      "A:231",
      "A:232",
      "A:233",
      "A:234",
      "A:235",
      "A:236",
      "A:237",
      "A:24",
      "A:25",
      "A:26",
      "A:27",
      "A:28",
      "A:29",
      "A:30",
      "A:31",
      "A:32",
      "A:33",
      "A:34",
      "A:35",
      "A:36",
      "A:37",
      "A:38",
      "A:39",
      "A:40",
      "A:41",
      "A:42",
      "A:43",
      "A:44",
      "A:45",
      "A:46",
      "A:47",
      "A:48",
      "A:49",
      "A:50",
      "A:51",
      "A:52",
      "A:53",
      "A:54",
      "A:55",
      "A:56",
      "A:57",
      "A:58",
      "A:59",
      "A:60",
      "A:61",
      "A:62",
      "A:63",
      "A:64",
      "A:65",
      "A:66",
      "A:67",
      "A:68",
      "A:69",
      "A:70",
      "A:71",
      "A:72",
      "A:73",
      "A:74",
      "A:75",
      "A:76",
      "A:77",
      "A:78",
      "A:79",
      "A:80",
      "A:81",
      "A:82",
      "A:83",
      "A:84",
      "A:85",
      "A:86",
      "A:87",
      "A:89",
      "A:90",
      "A:91",
      "A:92",
      "A:93",
      "A:94",
      "A:95",
      "A:96",
      "A:97",
      "A:98",
      "A:99",
      "B:100",
      "B:101",
      "B:102",
      "B:103",
      "B:104",
      "B:105",
      "B:106",
      "B:107",
      "B:108",
      "B:109",
      "B:110",
      "B:111",
      "B:112",
      "B:113",
      "B:114",
      "B:115",
      "B:116",
      "B:117",
      "B:118",
      "B:119",
      "B:120",
      "B:121",
      "B:122",
      "B:123",
      "B:124",
      "B:125",
      "B:126",
      "B:127",
      "B:128",
      "B:129",
      "B:130",
      "B:131",
      "B:132",
      "B:133",
      "B:134",
      "B:135",
      "B:136",
      "B:137",
      "B:138",
      "B:139",
      "B:140",
      "B:141",
      "B:142",
      "B:143",
      "B:144",
      "B:145",
      "B:146",
      "B:147",
      "B:148",
      "B:149",
      "B:150",
      "B:151",
      "B:152",
      "B:153",
      "B:154",
      "B:155",
      "B:156",
      "B:157",
      "B:158",
      "B:159",
      "B:160",
      "B:161",
      "B:162",
      "B:163",
      "B:164",
      "B:165",
      "B:166",
      "B:167",
      "B:168",
      "B:169",
      "B:170",
      "B:171",
      "B:172",
      "B:173",
      "B:174",
      "B:175",
      "B:176",
      "B:177",
      "B:178",
      "B:179",
      "B:180",
      "B:181",
      "B:182",
      "B:183",
      "B:184",
      "B:185",
      "B:186",
      "B:187",
      "B:188",
      "B:189",
      "B:190",
      "B:191",
      "B:192",
      "B:193",
      "B:194",
      "B:195",
      "B:196",
      "B:197",
      "B:198",
      "B:199",
      "B:200",
      "B:201",
      "B:202",
      "B:203",
      "B:204",
      "B:205",
      "B:206",
      "B:207",
      "B:208",
      "B:209",
      "B:210",
      "B:211",
      "B:212",
      "B:213",
      "B:214",
      "B:215",
      "B:216",
      "B:217",
      "B:218",
      "B:219",
      "B:220",
      "B:221",
      "B:222",
      "B:223",
      "B:224",
      "B:225",
      "B:226",
      "B:227",
      "B:228",
      "B:229",
      "B:230",
      "B:231",
      "B:232",
      "B:233",
      "B:234",
      "B:235",
      "B:24",
      "B:25",
      "B:26",
      "B:27",
      "B:28",
      "B:29",
      "B:30",
      "B:31",
      "B:32",
      "B:33",
      "B:34",
      "B:35",
      "B:36",
      "B:37",
      "B:38",
      "B:39",
      "B:40",
      "B:41",
      "B:42",
      "B:43",
      "B:44",
      "B:45",
      "B:46",
      "B:47",
      "B:48",
      "B:49",
      "B:50",
      "B:51",
      "B:52",
      "B:53",
      "B:54",
      "B:55",
      "B:56",
      "B:57",
      "B:58",
      "B:59",
      "B:60",
      "B:61",
      "B:62",
      "B:63",
      "B:67",
      "B:68",
      "B:69",
      "B:70",
      "B:71",
      "B:72",
      "B:73",
      "B:74",
      "B:75",
      "B:76",
      "B:77",
      "B:78",
      "B:79",
      "B:80",
      "B:81",
      "B:82",
      "B:83",
      "B:84",
      "B:85",
      "B:86",
      "B:87",
      "B:88",
      "B:89",
      "B:90",
      "B:91",
      "B:92",
      "B:93",
      "B:94",
      "B:95",
      "B:96",
      "B:97",
      "B:98",
      "B:99"
    ],
    "A:89": [
      "A:100",
      "A:101",
      "A:102",
      "A:103",
      "A:104",
      "A:105",
      "A:106",
      "A:107",
      "A:108",
      "A:109",
      "A:110",
      "A:111",
      "A:112",
      "A:113",
      "A:114",
      "A:115",
      "A:116",
      "A:117",
      "A:118",
      "A:119",
      "A:120",
      "A:121",
      "A:122",
      "A:123",
      "A:124",
      "A:125",
      "A:126",
      "A:127",
      "A:128",
      "A:129",
      "A:130",
      "A:131",
      "A:132",
      "A:133",
      "A:134",
      "A:135",
      "A:136",
      "A:137",
      "A:138",
      "A:139",
      "A:140",
      "A:141",
      "A:142",
      "A:143",
      "A:144",
      "A:145",
      "A:146",
      "A:147",
      "A:148",
      "A:149",
      "A:150",
      "A:157",
      "A:158",
      "A:159",
      "A:160",
      "A:161",
      "A:162",
      "A:163",
      "A:164",
      "A:165",
      "A:166",
      "A:167",
      "A:168",
      "A:169",
      "A:170",
      "A:171",
      "A:172",
      "A:173",
      "A:174",
      "A:175",
      "A:176",
      "A:177",
      "A:178",
      "A:179",
      "A:180",
      "A:181",
      "A:182",
      "A:183",
      "A:184",
      "A:185",
      "A:186",
      "A:187",
      "A:188",
      "A:189",
      "A:190",
      "A:191",
      "A:192",
      "A:193",
      "A:194",
      "A:195",
      "A:196",
      "A:197",
      "A:198",
      "A:199",
      "A:20",
      "A:200",
      "A:201",
      "A:202",
      "A:203",
      "A:204",
      "A:205",
      "A:206",
      "A:207",
      "A:208",
      "A:209",
      "A:21",
      "A:210",
      "A:211",
      "A:212",
      "A:213",
      "A:214",
      "A:215",
      "A:216",
      "A:217",
      "A:218",
      "A:219",
      "A:22",
      "A:220",
      "A:221",
      "A:222",
      "A:223",
      "A:224",
      "A:225",
      "A:226",
      "A:227",
      "A:228",
      "A:229",
      "A:23",
      "A:230",
      "A:231",
      "A:232",
      "A:233",
      "A:234",
      "A:235",
      "A:236",
      "A:237",
      "A:24",
      "A:25",
      "A:26",
      "A:27",
      "A:28",
      "A:29",
      "A:30",
      "A:31",
      "A:32",
      "A:33",
      "A:34",
      "A:35",
      "A:36",
      "A:37",
      "A:38",
      "A:39",
      "A:40",
      "A:41",
      "A:42",
      "A:43",
      "A:44",
      "A:45",
      "A:46",
      "A:47",
      "A:48",
      "A:49",
      "A:50",
      "A:51",
      "A:52",
      "A:53",
      "A:54",
      "A:55",
      "A:56",
      "A:57",
      "A:58",
      "A:59",
      "A:60",
      "A:61",
      "A:62",
      "A:63",
      "A:64",
      "A:65",
      "A:66",
      "A:67",
      "A:68",
      "A:69",
      "A:70",
      "A:71",
      "A:72",
      "A:73",
      "A:74",
      "A:75",
      "A:76",
      "A:77",
      "A:78",
      "A:79",
      "A:80",
      "A:81",
      "A:82",
      "A:83",
      "A:84",
      "A:85",
      "A:86",
      "A:87",
      "A:88",
      "A:90",
      "A:91",
      "A:92",
      "A:93",
      "A:94",
      "A:95",
      "A:96",
      "A:97",
      "A:98",
      "A:99",
      "B:100",
      "B:101",
      "B:102",
      "B:103",
      "B:104",
      "B:105",
      "B:106",
      "B:107",
      "B:108",
      "B:109",
      "B:110",
      "B:111",
      "B:112",
      "B:113",
      "B:114",
      "B:115",
      "B:116",
      "B:117",
      "B:118",
      "B:119",
      "B:120",
      "B:121",
      "B:122",
      "B:123",
      "B:124",
      "B:125",
      "B:126",
      "B:127",
      "B:128",
      "B:129",
      "B:130",
      "B:131",
      "B:132",
      "B:133",
      "B:134",
      "B:135",
      "B:136",
      "B:137",
      "B:138",
      "B:139",
      "B:140",
      "B:141",
      "B:142",
      "B:143",
      "B:144",
      "B:145",
      "B:146",
      "B:147",
      "B:148",
      "B:149",
      "B:150",
      "B:151",
      "B:152",
      "B:153",
      "B:154",
      "B:155",
      "B:156",
      "B:157",
      "B:158",
      "B:159",
      "B:160",
      "B:161",
      "B:162",
      "B:163",
      "B:164",
      "B:165",
      "B:166",
      "B:167",
      "B:168",
      "B:169",
      "B:170",
      "B:171",
      "B:172",
      "B:173",
      "B:174",
      "B:175",
      "B:176",
      "B:177",
      "B:178",
      "B:179",
      "B:180",
      "B:181",
      "B:182",
      "B:183",
      "B:184",
      "B:185",
      "B:186",
      "B:187",
      "B:188",
      "B:189",
      "B:190",
      "B:191",
      "B:192",
      "B:193",
      "B:194",
      "B:195",
      "B:196",
      "B:197",
      "B:198",
      "B:199",
      "B:200",
      "B:201",
      "B:202",
      "B:203",
      "B:204",
      "B:205",
      "B:206",
      "B:207",
      "B:208",
      "B:209",
      "B:210",
      "B:211",
      "B:212",
      "B:213",
      "B:214",
      "B:215",
      "B:216",
      "B:217",
      "B:218",
      "B:219",
      "B:220",
      "B:221",
      "B:222",
      "B:223",
      "B:224",
      "B:225",
      "B:226",
      "B:227",
      "B:228",
      "B:229",
      "B:230",
      "B:231",
      "B:232",
      "B:233",
      "B:234",
      "B:235",
      "B:24",
      "B:25",
      "B:26",
      "B:27",
      "B:28",
      "B:29",
      "B:30",
      "B:31",
      "B:32",
      "B:33",
      "B:34",
      "B:35",
      "B:36",
      "B:37",
      "B:38",
      "B:39",
      "B:40",
      "B:41",
      "B:42",
      "B:43",
      "B:44",
      "B:45",
      "B:46",
      "B:47",
      "B:48",
      "B:49",
      "B:50",
      "B:51",
      "B:52",
      "B:53",
      "B:54",
      "B:55",
      "B:56",
      "B:57",
      "B:58",
      "B:59",
      "B:60",
      "B:61",
      "B:62",
      "B:63",
      "B:67",
      "B:68",
      "B:69",
      "B:70",
      "B:71",
      "B:72",
      "B:73",
      "B:74",
      "B:75",
      "B:76",
      "B:77",
      "B:78",
      "B:79",
      "B:80",
      "B:81",
      "B:82",
      "B:83",
      "B:84",
      "B:85",
      "B:86",
      "B:87",
      "B:88",
      "B:89",
      "B:90",
      "B:91",
      "B:92",
      "B:93",
      "B:94",
      "B:95",
      "B:96",
      "B:97",
      "B:98",
      "B:99"
    ],
    "A:90": [
      "A:100",
      "A:101",
      "A:102",
      "A:103",
      "A:104",
      "A:105",
      "A:106",
      "A:107",
      "A:108",
      "A:109",
      "A:110",
      "A:111",
      "A:112",
      "A:113",
      "A:114",
      "A:115",
      "A:116",
      "A:117",
      "A:118",
      "A:119",
      "A:120",
      "A:121",
      "A:122",
      "A:123",
      "A:124",
      "A:125",
      "A:126",
      "A:127",
      "A:128",
      "A:129",
      "A:130",
      "A:131",
      "A:132",
      "A:133",
      "A:134",
      "A:135",
      "A:136",
      "A:137",
      "A:138",
      "A:139",
      "A:140",
      "A:141",
      "A:142",
      "A:143",
      "A:144",
      "A:145",
      "A:146",
      "A:147",
      "A:148",
      "A:149",
      "A:150",
      "A:157",
      "A:158",
      "A:159",
      "A:160",
      "A:161",
      "A:162",
      "A:163",
      "A:164",
      "A:165",
      "A:166",
      "A:167",
      "A:168",
      "A:169",
      "A:170",
      "A:171",
      "A:172",
      "A:173",
      "A:174",
      "A:175",
      "A:176",
      "A:177",
      "A:178",
      "A:179",
      "A:180",
      "A:181",
      "A:182",
      "A:183",
      "A:184",
      "A:185",
      "A:186",
      "A:187",
      "A:188",
      "A:189",
      "A:190",
      "A:191",
      "A:192",
      "A:193",
      "A:194",
      "A:195",
      "A:196",
      "A:197",
      "A:198",
      "A:199",
      "A:20",
      "A:200",
      "A:201",
      "A:202",
      "A:203",
      "A:204",
      "A:205",
      "A:206",
      "A:207",
      "A:208",
      "A:209",
      "A:21",
      "A:210",
      "A:211",
      "A:212",
      "A:213",
      "A:214",
      "A:215",
      "A:216",
      "A:217",
      "A:218",
      "A:219",
      "A:22",
      "A:220",
      "A:221",
      "A:222",
      "A:223",
      "A:224",
      "A:225",
      "A:226",
      "A:227",
      "A:228",
      "A:229",
      "A:23",
      "A:230",
      "A:231",
      "A:232",
      "A:233",
      "A:234",
      "A:235",
      "A:236",
      "A:237",
      "A:24",
      "A:25",
      "A:26",
      "A:27",
      "A:28",
      "A:29",
      "A:30",
      "A:31",
      "A:32",
      "A:33",
      "A:34",
      "A:35",
      "A:36",
      "A:37",
      "A:38",
      "A:39",
      "A:40",
      "A:41",
      "A:42",
      "A:43",
      "A:44",
      "A:45",
      "A:46",
      "A:47",
      "A:48",
      "A:49",
      "A:50",
      "A:51",
      "A:52",
      "A:53",
      "A:54",
      "A:55",
      "A:56",
      "A:57",
      "A:58",
      "A:59",
      "A:60",
      "A:61",
      "A:62",
      "A:63",
      "A:64",
      "A:65",
      "A:66",
      "A:67",
      "A:68",
      "A:69",
      "A:70",
      "A:71",
      "A:72",
      "A:73",
      "A:74",
      "A:75",
      "A:76",
      "A:77",
      "A:78",
      "A:79",
      "A:80",
      "A:81",
      "A:82",
      "A:83",
      "A:84",
      "A:85",
      "A:86",
      "A:87",
      "A:88",
      "A:89",
      "A:91",
      "A:92",
      "A:93",
      "A:94",
      "A:95",
      "A:96",
      "A:97",
      "A:98",
      "A:99",
      "B:100",
      "B:101",
      "B:102",
      "B:103",
      "B:104",
      "B:105",
      "B:106",
      "B:107",
      "B:108",
      "B:109",
      "B:110",
      "B:111",
      "B:112",
      "B:113",
      "B:114",
      "B:115",
      "B:116",
      "B:117",
      "B:118",
      "B:119",
      "B:120",
      "B:121",
      "B:122",
      "B:123",
      "B:124",
      "B:125",
      "B:126",
      "B:127",
      "B:128",
      "B:129",
      "B:130",
      "B:131",
      "B:132",
      "B:133",
      "B:134",
      "B:135",
      "B:136",
      "B:137",
      "B:138",
      "B:139",
      "B:140",
      "B:141",
      "B:142",
      "B:143",
      "B:144",
      "B:145",
      "B:146",
      "B:147",
      "B:148",
      "B:149",
      "B:150",
      "B:151",
      "B:152",
      "B:153",
      "B:154",
      "B:155",
      "B:156",
      "B:157",
      "B:158",
      "B:159",
      "B:160",
      "B:161",
      "B:162",
      "B:163",
      "B:164",
      "B:165",
      "B:166",
      "B:167",
      "B:168",
      "B:169",
      "B:170",
      "B:171",
      "B:172",
      "B:173",
      "B:174",
      "B:175",
      "B:176",
      "B:177",
      "B:178",
      "B:179",
      "B:180",
      "B:181",
      "B:182",
      "B:183",
      "B:184",
      "B:185",
      "B:186",
      "B:187",
      "B:188",
      "B:189",
      "B:190",
      "B:191",
      "B:192",
      "B:193",
      "B:194",
      "B:195",
      "B:196",
      "B:197",
      "B:198",
      "B:199",
      "B:200",
      "B:201",
      "B:202",
      "B:203",
      "B:204",
      "B:205",
      "B:206",
      "B:207",
      "B:208",
      "B:209",
      "B:210",
      "B:211",
      "B:212",
      "B:213",
      "B:214",
      "B:215",
      "B:216",
      "B:217",
      "B:218",
      "B:219",
      "B:220",
      "B:221",
      "B:222",
      "B:223",
      "B:224",
      "B:225",
      "B:226",
      "B:227",
      "B:228",
      "B:229",
      "B:230",
      "B:231",
      "B:232",
      "B:233",
      "B:234",
      "B:235",
      "B:24",
      "B:25",
      "B:26",
      "B:27",
      "B:28",
      "B:29",
      "B:30",
      "B:31",
      "B:32",
      "B:33",
      "B:34",
      "B:35",
      "B:36",
      "B:37",
      "B:38",
      "B:39",
      "B:40",
      "B:41",
      "B:42",
      "B:43",
      "B:44",
      "B:45",
      "B:46",
      "B:47",
      "B:48",
      "B:49",
      "B:50",
      "B:51",
      "B:52",
      "B:53",
      "B:54",
      "B:55",
      "B:56",
      "B:57",
      "B:58",
      "B:59",
      "B:60",
      "B:61",
      "B:62",
      "B:63",
      "B:67",
      "B:68",
      "B:69",
      "B:70",
      "B:71",
      "B:72",
      "B:73",
      "B:74",
      "B:75",
      "B:76",
      "B:77",
      "B:78",
      "B:79",
      "B:80",
      "B:81",
      "B:82",
      "B:83",
      "B:84",
      "B:85",
      "B:86",
      "B:87",
      "B:88",
      "B:89",
      "B:90",
      "B:91",
      "B:92",
      "B:93",
      "B:94",
      "B:95",
      "B:96",
      "B:97",
      "B:98",
      "B:99"
    ],
    "A:91": [
      "A:100",
      "A:101",
      "A:102",
      "A:103",
      "A:104",
      "A:105",
      "A:106",
      "A:107",
      "A:108",
      "A:109",
      "A:110",
      "A:111",
      "A:112",
      "A:113",
      "A:114",
      "A:115",
      "A:116",
      "A:117",
      "A:118",
      "A:119",
      "A:120",
      "A:121",
      "A:122",
      "A:123",
      "A:124",
      "A:125",
      "A:126",
      "A:127",
      "A:128",
      "A:129",
      "A:130",
      "A:131",
      "A:132",
      "A:133",
      "A:134",
      "A:135",
      "A:136",
      "A:137",
      "A:138",
      "A:139",
      "A:140",
      "A:141",
      "A:142",
      "A:143",
      "A:144",
      "A:145",
      "A:146",
      "A:147",
      "A:148",
      "A:149",
      "A:150",
      "A:157",
      "A:158",
      "A:159",
      "A:160",
      "A:161",
      "A:162",
      "A:163",
      "A:164",
      "A:165",
      "A:166",
      "A:167",
      "A:168",
      "A:169",
      "A:170",
      "A:171",
      "A:172",
      "A:173",
      "A:174",
      "A:175",
      "A:176",
      "A:177",
      "A:178",
      "A:179",
      "A:180",
      "A:181",
      "A:182",
      "A:183",
      "A:184",
      "A:185",
      "A:186",
      "A:187",
      "A:188",
      "A:189",
      "A:190",
      "A:191",
      "A:192",
      "A:193",
      "A:194",
      "A:195",
      "A:196",
      "A:197",
      "A:198",
      "A:199",
      "A:20",
      "A:200",
      "A:201",
      "A:202",
      "A:203",
      "A:204",
      "A:205",
      "A:206",
      "A:207",
      "A:208",
      "A:209",
      "A:21",
      "A:210",
      "A:211",
      "A:212",
      "A:213",
      "A:214",
      "A:215",
      "A:216",
      "A:217",
      "A:218",
      "A:219",
      "A:22",
      "A:220",
      "A:221",
      "A:222",
      "A:223",
      "A:224",
      "A:225",
      "A:226",
      "A:227",
      "A:228",
      "A:229",
      "A:23",
      "A:230",
      "A:231",
      "A:232",
      "A:233",
      "A:234",
      "A:235",
      "A:236",
      "A:237",
      "A:24",
      "A:25",
      "A:26",
      "A:27",
      "A:28",
      "A:29",
      "A:30",
      "A:31",
      "A:32",
      "A:33",
      "A:34",
      "A:35",
      "A:36",
      "A:37",
      "A:38",
      "A:39",
      "A:40",
      "A:41",
      "A:42",
      "A:43",
      "A:44",
      "A:45",
      "A:46",
      "A:47",
      "A:48",
      "A:49",
      "A:50",
      "A:51",
      "A:52",
      "A:53",
      "A:54",
      "A:55",
      "A:56",
      "A:57",
      "A:58",
      "A:59",
      "A:60",
      "A:61",
      "A:62",
      "A:63",
      "A:64",
      "A:65",
      "A:66",
      "A:67",
      "A:68",
      "A:69",
      "A:70",
      "A:71",
      "A:72",
      "A:73",
      "A:74",
      "A:75",
      "A:76",
      "A:77",
      "A:78",
      "A:79",
      "A:80",
      "A:81",
      "A:82",
      "A:83",
      "A:84",
      "A:85",
      "A:86",
      "A:87",
      "A:88",
      "A:89",
      "A:90",
      "A:92",
      "A:93",
      "A:94",
      "A:95",
      "A:96",
      "A:97",
      "A:98",
      "A:99",
      "B:100",
      "B:101",
      "B:102",
      "B:103",
      "B:104",
      "B:105",
      "B:106",
      "B:107",
      "B:108",
      "B:109",
      "B:110",
      "B:111",
      "B:112",
      "B:113",
      "B:114",
      "B:115",
      "B:116",
      "B:117",
      "B:118",
      "B:119",
      "B:120",
      "B:121",
      "B:122",
      "B:123",
      "B:124",
      "B:125",
      "B:126",
      "B:127",
      "B:128",
      "B:129",
      "B:130",
      "B:131",
      "B:132",
      "B:133",
      "B:134",
      "B:135",
      "B:136",
      "B:137",
      "B:138",
      "B:139",
      "B:140",
      "B:141",
      "B:142",
      "B:143",
      "B:144",
      "B:145",
      "B:146",
      "B:147",
      "B:148",
      "B:149",
      "B:150",
      "B:151",
      "B:152",
      "B:153",
      "B:154",
      "B:155",
      "B:156",
      "B:157",
      "B:158",
      "B:159",
      "B:160",
      "B:161",
      "B:162",
      "B:163",
      "B:164",
      "B:165",
      "B:166",
      "B:167",
      "B:168",
      "B:169",
      "B:170",
      "B:171",
      "B:172",
      "B:173",
      "B:174",
      "B:175",
      "B:176",
      "B:177",
      "B:178",
      "B:179",
      "B:180",
      "B:181",
      "B:182",
      "B:183",
      "B:184",
      "B:185",
      "B:186",
      "B:187",
      "B:188",
      "B:189",
      "B:190",
      "B:191",
      "B:192",
      "B:193",
      "B:194",
      "B:195",
      "B:196",
      "B:197",
      "B:198",
      "B:199",
      "B:200",
      "B:201",
      "B:202",
      "B:203",
      "B:204",
      "B:205",
      "B:206",
      "B:207",
      "B:208",
      "B:209",
      "B:210",
      "B:211",
      "B:212",
      "B:213",
      "B:214",
      "B:215",
      "B:216",
      "B:217",
      "B:218",
      "B:219",
      "B:220",
      "B:221",
      "B:222",
      "B:223",
      "B:224",
      "B:225",
      "B:226",
      "B:227",
      "B:228",
      "B:229",
      "B:230",
      "B:231",
      "B:232",
      "B:233",
      "B:234",
      "B:235",
      "B:24",
      "B:25",
      "B:26",
      "B:27",
      "B:28",
      "B:29",
      "B:30",
      "B:31",
      "B:32",
      "B:33",
      "B:34",
      "B:35",
      "B:36",
      "B:37",
      "B:38",
      "B:39",
      "B:40",
      "B:41",
      "B:42",
      "B:43",
      "B:44",
      "B:45",
      "B:46",
      "B:47",
      "B:48",
      "B:49",
      "B:50",
      "B:51",
      "B:52",
      "B:53",
      "B:54",
      "B:55",
      "B:56",
      "B:57",
      "B:58",
      "B:59",
      "B:60",
      "B:61",
      "B:62",
      "B:63",
      "B:67",
      "B:68",
      "B:69",
      "B:70",
      "B:71",
      "B:72",
      "B:73",
      "B:74",
      "B:75",
      "B:76",
      "B:77",
      "B:78",
      "B:79",
      "B:80",
      "B:81",
      "B:82",
      "B:83",
      "B:84",
      "B:85",
      "B:86",
      "B:87",
      "B:88",
      "B:89",
      "B:90",
      "B:91",
      "B:92",
      "B:93",
      "B:94",
      "B:95",
      "B:96",
      "B:97",
      "B:98",
      "B:99"
    ],
    "A:92": [
      "A:100",
      "A:101",
      "A:102",
      "A:103",
      "A:104",
      "A:105",
      "A:106",
      "A:107",
      "A:108",
      "A:109",
      "A:110",
      "A:111",
      "A:112",
      "A:113",
      "A:114",
      "A:115",
      "A:116",
      "A:117",
      "A:118",
      "A:119",
      "A:120",
      "A:121",
      "A:122",
      "A:123",
      "A:124",
      "A:125",
      "A:126",
      "A:127",
      "A:128",
      "A:129",
      "A:130",
      "A:131",
      "A:132",
      "A:133",
      "A:134",
      "A:135",
      "A:136",
      "A:137",
      "A:138",
      "A:139",
      "A:140",
      "A:141",
      "A:142",
      "A:143",
      "A:144",
      "A:145",
      "A:146",
      "A:147",
      "A:148",
      "A:149",
      "A:150",
      "A:157",
      "A:158",
      "A:159",
      "A:160",
      "A:161",
      "A:162",
      "A:163",
      "A:164",
      "A:165",
      "A:166",
      "A:167",
      "A:168",
      "A:169",
      "A:170",
      "A:171",
      "A:172",
      "A:173",
      "A:174",
      "A:175",
      "A:176",
      "A:177",
      "A:178",
      "A:179",
      "A:180",
      "A:181",
      "A:182",
      "A:183",
      "A:184",
      "A:185",
      "A:186",
      "A:187",
      "A:188",
      "A:189",
      "A:190",
      "A:191",
      "A:192",
      "A:193",
      "A:194",
      "A:195",
      "A:196",
      "A:197",
      "A:198",
      "A:199",
      "A:20",
      "A:200",
      "A:201",
      "A:202",
      "A:203",
      "A:204",
      "A:205",
      "A:206",
      "A:207",
      "A:208",
      "A:209",
      "A:21",
      "A:210",
      "A:211",
      "A:212",
      "A:213",
      "A:214",
      "A:215",
      "A:216",
      "A:217",
      "A:218",
      "A:219",
      "A:22",
      "A:220",
      "A:221",
      "A:222",
      "A:223",
      "A:224",
      "A:225",
      "A:226",
      "A:227",
      "A:228",
      "A:229",
      "A:23",
      "A:230",
      "A:231",
      "A:232",
      "A:233",
      "A:234",
      "A:235",
      "A:236",
      "A:237",
      "A:24",
      "A:25",
      "A:26",
      "A:27",
      "A:28",
      "A:29",
      "A:30",
      "A:31",
      "A:32",
      "A:33",
      "A:34",
      "A:35",
      "A:36",
      "A:37",
      "A:38",
      "A:39",
      "A:40",
      "A:41",
      "A:42",
      "A:43",
      "A:44",
      "A:45",
      "A:46",
      "A:47",
      "A:48",
      "A:49",
      "A:50",
      "A:51",
      "A:52",
      "A:53",
      "A:54",
      "A:55",
      "A:56",
      "A:57",
      "A:58",
      "A:59",
      "A:60",
      "A:61",
      "A:62",
      "A:63",
      "A:64",
      "A:65",
      "A:66",
      "A:67",
      "A:68",
      "A:69",
      "A:70",
      "A:71",
      "A:72",
      "A:73",
      "A:74",
      "A:75",
      "A:76",
      "A:77",
      "A:78",
      "A:79",
      "A:80",
      "A:81",
      "A:82",
      "A:83",
      "A:84",
      "A:85",
      "A:86",
      "A:87",
      "A:88",
      "A:89",
      "A:90",
      "A:91",
      "A:93",
      "A:94",
      "A:95",
      "A:96",
      "A:97",
      "A:98",
      "A:99",
      "B:100",
      "B:101",
      "B:102",
      "B:103",
      "B:104",
      "B:105",
      "B:106",
      "B:107",
      "B:108",
      "B:109",
      "B:110",
      "B:111",
      "B:112",
      "B:113",
      "B:114",
      "B:115",
      "B:116",
      "B:117",
      "B:118",
      "B:119",
      "B:120",
      "B:121",
      "B:122",
      "B:123",
      "B:124",
      "B:125",
      "B:126",
      "B:127",
      "B:128",
      "B:129",
      "B:130",
      "B:131",
      "B:132",
      "B:133",
      "B:134",
      "B:135",
      "B:136",
      "B:137",
      "B:138",
      "B:139",
      "B:140",
      "B:141",
      "B:142",
      "B:143",
      "B:144",
      "B:145",
      "B:146",
      "B:147",
      "B:148",
      "B:149",
      "B:150",
      "B:151",
      "B:152",
      "B:153",
      "B:154",
      "B:155",
      "B:156",
      "B:157",
      "B:158",
      "B:159",
      "B:160",
      "B:161",
      "B:162",
      "B:163",
      "B:164",
      "B:165",
      "B:166",
      "B:167",
      "B:168",
      "B:169",
      "B:170",
      "B:171",
      "B:172",
      "B:173",
      "B:174",
      "B:175",
      "B:176",
      "B:177",
      "B:178",
      "B:179",
      "B:180",
      "B:181",
      "B:182",
      "B:183",
      "B:184",
      "B:185",
      "B:186",
      "B:187",
      "B:188",
      "B:189",
      "B:190",
      "B:191",
      "B:192",
      "B:193",
      "B:194",
      "B:195",
      "B:196",
      "B:197",
      "B:198",
      "B:199",
      "B:200",
      "B:201",
      "B:202",
      "B:203",
      "B:204",
      "B:205",
      "B:206",
      "B:207",
      "B:208",
      "B:209",
      "B:210",
      "B:211",
      "B:212",
      "B:213",
      "B:214",
      "B:215",
      "B:216",
      "B:217",
      "B:218",
      "B:219",
      "B:220",
      "B:221",
      "B:222",
      "B:223",
      "B:224",
      "B:225",
      "B:226",
      "B:227",
      "B:228",
      "B:229",
      "B:230",
      "B:231",
      "B:232",
      "B:233",
      "B:234",
      "B:235",
      "B:24",
      "B:25",
      "B:26",
      "B:27",
      "B:28",
      "B:29",
      "B:30",
      "B:31",
      "B:32",
      "B:33",
      "B:34",
      "B:35",
      "B:36",
      "B:37",
      "B:38",
      "B:39",
      "B:40",
      "B:41",
      "B:42",
      "B:43",
      "B:44",
      "B:45",
      "B:46",
      "B:47",
      "B:48",
      "B:49",
      "B:50",
      "B:51",
      "B:52",
      "B:53",
      "B:54",
      "B:55",
      "B:56",
      "B:57",
      "B:58",
      "B:59",
      "B:60",
      "B:61",
      "B:62",
      "B:63",
      "B:67",
      "B:68",
      "B:69",
      "B:70",
      "B:71",
      "B:72",
      "B:73",
      "B:74",
      "B:75",
      "B:76",
      "B:77",
      "B:78",
      "B:79",
      "B:80",
      "B:81",
      "B:82",
      "B:83",
      "B:84",
      "B:85",
      "B:86",
      "B:87",
      "B:88",
      "B:89",
      "B:90",
      "B:91",
      "B:92",
      "B:93",
      "B:94",
      "B:95",
      "B:96",
      "B:97",
      "B:98",
      "B:99"
    ],
    "A:93": [
      "A:100",
      "A:101",
      "A:102",
      "A:103",
      "A:104",
      "A:105",
      "A:106",
      "A:107",
      "A:108",
      "A:109",
      "A:110",
      "A:111",
      "A:112",
      "A:113",
      "A:114",
      "A:115",
      "A:116",
      "A:117",
      "A:118",
      "A:119",
      "A:120",
      "A:121",
      "A:122",
      "A:123",
      "A:124",
      "A:125",
      "A:126",
      "A:127",
      "A:128",
      "A:129",
      "A:130",
      "A:131",
      "A:132",
      "A:133",
      "A:134",
      "A:135",
      "A:136",
      "A:137",
      "A:138",
      "A:139",
      "A:140",
      "A:141",
      "A:142",
      "A:143",
      "A:144",
      "A:145",
      "A:146",
      "A:147",
      "A:148",
      "A:149",
      "A:150",
      "A:157",
      "A:158",
      "A:159",
      "A:160",
      "A:161",
      "A:162",
      "A:163",
      "A:164",
      "A:165",
      "A:166",
      "A:167",
      "A:168",
      "A:169",
      "A:170",
      "A:171",
      "A:172",
      "A:173",
      "A:174",
      "A:175",
      "A:176",
      "A:177",
      "A:178",
      "A:179",
      "A:180",
      "A:181",
      "A:182",
      "A:183",
      "A:184",
      "A:185",
      "A:186",
      "A:187",
      "A:188",
      "A:189",
      "A:190",
      "A:191",
      "A:192",
      "A:193",
      "A:194",
      "A:195",
      "A:196",
      "A:197",
      "A:198",
      "A:199",
      "A:20",
      "A:200",
      "A:201",
      "A:202",
      "A:203",
      "A:204",
      "A:205",
      "A:206",
      "A:207",
      "A:208",
      "A:209",
      "A:21",
      "A:210",
      "A:211",
      "A:212",
      "A:213",
      "A:214",
      "A:215",
      "A:216",
      "A:217",
      "A:218",
      "A:219",
      "A:22",
      "A:220",
      "A:221",
      "A:222",
      "A:223",
      "A:224",
      "A:225",
      "A:226",
      "A:227",
      "A:228",
      "A:229",
      "A:23",
      "A:230",
      "A:231",
      "A:232",
      "A:233",
      "A:234",
      "A:235",
      "A:236",
      "A:237",
      "A:24",
      "A:25",
      "A:26",
      "A:27",
      "A:28",
      "A:29",
      "A:30",
      "A:31",
      "A:32",
      "A:33",
      "A:34",
      "A:35",
      "A:36",
      "A:37",
      "A:38",
      "A:39",
      "A:40",
      "A:41",
      "A:42",
      "A:43",
      "A:44",
      "A:45",
      "A:46",
      "A:47",
      "A:48",
      "A:49",
      "A:50",
      "A:51",
      "A:52",
      "A:53",
      "A:54",
      "A:55",
      "A:56",
      "A:57",
      "A:58",
      "A:59",
      "A:60",
      "A:61",
      "A:62",
      "A:63",
      "A:64",
      "A:65",
      "A:66",
      "A:67",
      "A:68",
      "A:69",
      "A:70",
      "A:71",
      "A:72",
      "A:73",
      "A:74",
      "A:75",
      "A:76",
      "A:77",
      "A:78",
      "A:79",
      "A:80",
      "A:81",
      "A:82",
      "A:83",
      "A:84",
      "A:85",
      "A:86",
      "A:87",
      "A:88",
      "A:89",
      "A:90",
      "A:91",
      "A:92",
      "A:94",
      "A:95",
      "A:96",
      "A:97",
      "A:98",
      "A:99",
      "B:100",
      "B:101",
      "B:102",
      "B:103",
      "B:104",
      "B:105",
      "B:106",
      "B:107",
      "B:108",
      "B:109",
      "B:110",
      "B:111",
      "B:112",
      "B:113",
      "B:114",
      "B:115",
      "B:116",
      "B:117",
      "B:118",
      "B:119",
      "B:120",
      "B:121",
      "B:122",
      "B:123",
      "B:124",
      "B:125",
      "B:126",
      "B:127",
      "B:128",
      "B:129",
      "B:130",
      "B:131",
      "B:132",
      "B:133",
      "B:134",
      "B:135",
      "B:136",
      "B:137",
      "B:138",
      "B:139",
      "B:140",
      "B:141",
      "B:142",
      "B:143",
      "B:144",
      "B:145",
      "B:146",
      "B:147",
      "B:148",
      "B:149",
      "B:150",
      "B:151",
      "B:152",
      "B:153",
      "B:154",
      "B:155",
      "B:156",
      "B:157",
      "B:158",
      "B:159",
      "B:160",
      "B:161",
      "B:162",
      "B:163",
      "B:164",
      "B:165",
      "B:166",
      "B:167",
      "B:168",
      "B:169",
      "B:170",
      "B:171",
      "B:172",
      "B:173",
      "B:174",
      "B:175",
      "B:176",
      "B:177",
      "B:178",
      "B:179",
      "B:180",
      "B:181",
      "B:182",
      "B:183",
      "B:184",
      "B:185",
      "B:186",
      "B:187",
      "B:188",
      "B:189",
      "B:190",
      "B:191",
      "B:192",
      "B:193",
      "B:194",
      "B:195",
      "B:196",
      "B:197",
      "B:198",
      "B:199",
      "B:200",
      "B:201",
      "B:202",
      "B:203",
      "B:204",
      "B:205",
      "B:206",
      "B:207",
      "B:208",
      "B:209",
      "B:210",
      "B:211",
      "B:212",
      "B:213",
      "B:214",
      "B:215",
      "B:216",
      "B:217",
      "B:218",
      "B:219",
      "B:220",
      "B:221",
      "B:222",
      "B:223",
      "B:224",
      "B:225",
      "B:226",
      "B:227",
      "B:228",
      "B:229",
      "B:230",
      "B:231",
      "B:232",
      "B:233",
      "B:234",
      "B:235",
      "B:24",
      "B:25",
      "B:26",
      "B:27",
      "B:28",
      "B:29",
      "B:30",
      "B:31",
      "B:32",
      "B:33",
      "B:34",
      "B:35",
      "B:36",
      "B:37",
      "B:38",
      "B:39",
      "B:40",
      "B:41",
      "B:42",
      "B:43",
      "B:44",
      "B:45",
      "B:46",
      "B:47",
      "B:48",
      "B:49",
      "B:50",
      "B:51",
      "B:52",
      "B:53",
      "B:54",
      "B:55",
      "B:56",
      "B:57",
      "B:58",
      "B:59",
      "B:60",
      "B:61",
      "B:62",
      "B:63",
      "B:67",
      "B:68",
      "B:69",
      "B:70",
      "B:71",
      "B:72",
      "B:73",
      "B:74",
      "B:75",
      "B:76",
      "B:77",
      "B:78",
      "B:79",
      "B:80",
      "B:81",
      "B:82",
      "B:83",
      "B:84",
      "B:85",
      "B:86",
      "B:87",
      "B:88",
      "B:89",
      "B:90",
      "B:91",
      "B:92",
      "B:93",
      "B:94",
      "B:95",
      "B:96",
      "B:97",
      "B:98",
      "B:99"
    ],
    "A:94": [
      "A:100",
      "A:101",
      "A:102",
      "A:103",
      "A:104",
      "A:105",
      "A:106",
      "A:107",
      "A:108",
      "A:109",
      "A:110",
      "A:111",
      "A:112",
      "A:113",
      "A:114",
      "A:115",
      "A:116",
      "A:117",
      "A:118",
      "A:119",
      "A:120",
      "A:121",
      "A:122",
      "A:123",
      "A:124",
      "A:125",
      "A:126",
      "A:127",
      "A:128",
      "A:129",
      "A:130",
      "A:131",
      "A:132",
      "A:133",
      "A:134",
      "A:135",
      "A:136",
      "A:137",
      "A:138",
      "A:139",
      "A:140",
      "A:141",
      "A:142",
      "A:143",
      "A:144",
      "A:145",
      "A:146",
      "A:147",
      "A:148",
      "A:149",
      "A:150",
      "A:157",
      "A:158",
      "A:159",
      "A:160",
      "A:161",
      "A:162",
      "A:163",
      "A:164",
      "A:165",
      "A:166",
      "A:167",
      "A:168",
      "A:169",
      "A:170",
      "A:171",
      "A:172",
      "A:173",
      "A:174",
      "A:175",
      "A:176",
      "A:177",
      "A:178",
      "A:179",
      "A:180",
      "A:181",
      "A:182",
      "A:183",
      "A:184",
      "A:185",
      "A:186",
      "A:187",
      "A:188",
      "A:189",
      "A:190",
      "A:191",
      "A:192",
      "A:193",
      "A:194",
      "A:195",
      "A:196",
      "A:197",
      "A:198",
      "A:199",
      "A:20",
      "A:200",
      "A:201",
      "A:202",
      "A:203",
      "A:204",
      "A:205",
      "A:206",
      "A:207",
      "A:208",
      "A:209",
      "A:21",
      "A:210",
      "A:211",
      "A:212",
      "A:213",
      "A:214",
      "A:215",
      "A:216",
      "A:217",
      "A:218",
      "A:219",
      "A:22",
      "A:220",
      "A:221",
      "A:222",
      "A:223",
      "A:224",
      "A:225",
      "A:226",
      "A:227",
      "A:228",
      "A:229",
      "A:23",
      "A:230",
      "A:231",
      "A:232",
      "A:233",
      "A:234",
      "A:235",
      "A:236",
      "A:237",
      "A:24",
      "A:25",
      "A:26",
      "A:27",
      "A:28",
      "A:29",
      "A:30",
      "A:31",
      "A:32",
      "A:33",
      "A:34",
      "A:35",
      "A:36",
      "A:37",
      "A:38",
      "A:39",
      "A:40",
      "A:41",
      "A:42",
      "A:43",
      "A:44",
      "A:45",
      "A:46",
      "A:47",
      "A:48",
      "A:49",
      "A:50",
      "A:51",
      "A:52",
      "A:53",
      "A:54",
      "A:55",
      "A:56",
      "A:57",
      "A:58",
      "A:59",
      "A:60",
      "A:61",
      "A:62",
      "A:63",
      "A:64",
      "A:65",
      "A:66",
      "A:67",
      "A:68",
      "A:69",
      "A:70",
      "A:71",
      "A:72",
      "A:73",
      "A:74",
      "A:75",
      "A:76",
      "A:77",
      "A:78",
      "A:79",
      "A:80",
      "A:81",
      "A:82",
      "A:83",
      "A:84",
      "A:85",
      "A:86",
      "A:87",
      "A:88",
      "A:89",
      "A:90",
      "A:91",
      "A:92",
      "A:93",
      "A:95",
      "A:96",
      "A:97",
      "A:98",
      "A:99",
      "B:100",
      "B:101",
      "B:102",
      "B:103",
      "B:104",
      "B:105",
      "B:106",
      "B:107",
      "B:108",
      "B:109",
      "B:110",
      "B:111",
      "B:112",
      "B:113",
      "B:114",
      "B:115",
      "B:116",
      "B:117",
      "B:118",
      "B:119",
      "B:120",
      "B:121",
      "B:122",
      "B:123",
      "B:124",
      "B:125",
      "B:126",
      "B:127",
      "B:128",
      "B:129",
      "B:130",
      "B:131",
      "B:132",
      "B:133",
      "B:134",
      "B:135",
      "B:136",
      "B:137",
      "B:138",
      "B:139",
      "B:140",
      "B:141",
      "B:142",
      "B:143",
      "B:144",
      "B:145",
      "B:146",
      "B:147",
      "B:148",
      "B:149",
      "B:150",
      "B:151",
      "B:152",
      "B:153",
      "B:154",
      "B:155",
      "B:156",
      "B:157",
      "B:158",
      "B:159",
      "B:160",
      "B:161",
      "B:162",
      "B:163",
      "B:164",
      "B:165",
      "B:166",
      "B:167",
      "B:168",
      "B:169",
      "B:170",
      "B:171",
      "B:172",
      "B:173",
      "B:174",
      "B:175",
      "B:176",
      "B:177",
      "B:178",
      "B:179",
      "B:180",
      "B:181",
      "B:182",
      "B:183",
      "B:184",
      "B:185",
      "B:186",
      "B:187",
      "B:188",
      "B:189",
      "B:190",
      "B:191",
      "B:192",
      "B:193",
      "B:194",
      "B:195",
      "B:196",
      "B:197",
      "B:198",
      "B:199",
      "B:200",
      "B:201",
      "B:202",
      "B:203",
      "B:204",
      "B:205",
      "B:206",
      "B:207",
      "B:208",
      "B:209",
      "B:210",
      "B:211",
      "B:212",
      "B:213",
      "B:214",
      "B:215",
      "B:216",
      "B:217",
      "B:218",
      "B:219",
      "B:220",
      "B:221",
      "B:222",
      "B:223",
      "B:224",
      "B:225",
      "B:226",
      "B:227",
      "B:228",
      "B:229",
      "B:230",
      "B:231",
      "B:232",
      "B:233",
      "B:234",
      "B:235",
      "B:24",
      "B:25",
      "B:26",
      "B:27",
      "B:28",
      "B:29",
      "B:30",
      "B:31",
      "B:32",
      "B:33",
      "B:34",
      "B:35",
      "B:36",
      "B:37",
      "B:38",
      "B:39",
      "B:40",
      "B:41",
      "B:42",
      "B:43",
      "B:44",
      "B:45",
      "B:46",
      "B:47",
      "B:48",
      "B:49",
      "B:50",
      "B:51",
      "B:52",
      "B:53",
      "B:54",
      "B:55",
      "B:56",
      "B:57",
      "B:58",
      "B:59",
      "B:60",
      "B:61",
      "B:62",
      "B:63",
      "B:67",
      "B:68",
      "B:69",
      "B:70",
      "B:71",
      "B:72",
      "B:73",
      "B:74",
      "B:75",
      "B:76",
      "B:77",
      "B:78",
      "B:79",
      "B:80",
      "B:81",
      "B:82",
      "B:83",
      "B:84",
      "B:85",
      "B:86",
      "B:87",
      "B:88",
      "B:89",
      "B:90",
      "B:91",
      "B:92",
      "B:93",
      "B:94",
      "B:95",
      "B:96",
      "B:97",
      "B:98",
      "B:99"
    ],
    "A:95": [
      "A:100",
      "A:101",
      "A:102",
      "A:103",
      "A:104",
      "A:105",
      "A:106",
      "A:107",
      "A:108",
      "A:109",
      "A:110",
      "A:111",
      "A:112",
      "A:113",
      "A:114",
      "A:115",
      "A:116",
      "A:117",
      "A:118",
      "A:119",
      "A:120",
      "A:121",
      "A:122",
      "A:123",
      "A:124",
      "A:125",
      "A:126",
      "A:127",
      "A:128",
      "A:129",
      "A:130",
      "A:131",
      "A:132",
      "A:133",
      "A:134",
      "A:135",
      "A:136",
      "A:137",
      "A:138",
      "A:139",
      "A:140",
      "A:141",
      "A:142",
      "A:143",
      "A:144",
      "A:145",
      "A:146",
      "A:147",
      "A:148",
      "A:149",
      "A:150",
      "A:157",
      "A:158",
      "A:159",
      "A:160",
      "A:161",
      "A:162",
      "A:163",
      "A:164",
      "A:165",
      "A:166",
      "A:167",
      "A:168",
      "A:169",
      "A:170",
      "A:171",
      "A:172",
      "A:173",
      "A:174",
      "A:175",
      "A:176",
      "A:177",
      "A:178",
      "A:179",
      "A:180",
      "A:181",
      "A:182",
      "A:183",
      "A:184",
      "A:185",
      "A:186",
      "A:187",
      "A:188",
      "A:189",
      "A:190",
      "A:191",
      "A:192",
      "A:193",
      "A:194",
      "A:195",
      "A:196",
      "A:197",
      "A:198",
      "A:199",
      "A:20",
      "A:200",
      "A:201",
      "A:202",
      "A:203",
      "A:204",
      "A:205",
      "A:206",
      "A:207",
      "A:208",
      "A:209",
      "A:21",
      "A:210",
      "A:211",
      "A:212",
      "A:213",
      "A:214",
      "A:215",
      "A:216",
      "A:217",
      "A:218",
      "A:219",
      "A:22",
      "A:220",
      "A:221",
      "A:222",
      "A:223",
      "A:224",
      "A:225",
      "A:226",
      "A:227",
      "A:228",
      "A:229",
      "A:23",
      "A:230",
      "A:231",
      "A:232",
      "A:233",
      "A:234",
      "A:235",
      "A:236",
      "A:237",
      "A:24",
      "A:25",
      "A:26",
      "A:27",
      "A:28",
      "A:29",
      "A:30",
      "A:31",
      "A:32",
      "A:33",
      "A:34",
      "A:35",
      "A:36",
      "A:37",
      "A:38",
      "A:39",
      "A:40",
      "A:41",
      "A:42",
      "A:43",
      "A:44",
      "A:45",
      "A:46",
      "A:47",
      "A:48",
      "A:49",
      "A:50",
      "A:51",
      "A:52",
      "A:53",
      "A:54",
      "A:55",
      "A:56",
      "A:57",
      "A:58",
      "A:59",
      "A:60",
      "A:61",
      "A:62",
      "A:63",
      "A:64",
      "A:65",
      "A:66",
      "A:67",
      "A:68",
      "A:69",
      "A:70",
      "A:71",
      "A:72",
      "A:73",
      "A:74",
      "A:75",
      "A:76",
      "A:77",
      "A:78",
      "A:79",
      "A:80",
      "A:81",
      "A:82",
      "A:83",
      "A:84",
      "A:85",
      "A:86",
      "A:87",
      "A:88",
      "A:89",
      "A:90",
      "A:91",
      "A:92",
      "A:93",
      "A:94",
      "A:96",
      "A:97",
      "A:98",
      "A:99",
      "B:100",
      "B:101",
      "B:102",
      "B:103",
      "B:104",
      "B:105",
      "B:106",
      "B:107",
      "B:108",
      "B:109",
      "B:110",
      "B:111",
      "B:112",
      "B:113",
      "B:114",
      "B:115",
      "B:116",
      "B:117",
      "B:118",
      "B:119",
      "B:120",
      "B:121",
      "B:122",
      "B:123",
      "B:124",
      "B:125",
      "B:126",
      "B:127",
      "B:128",
      "B:129",
      "B:130",
      "B:131",
      "B:132",
      "B:133",
      "B:134",
      "B:135",
      "B:136",
      "B:137",
      "B:138",
      "B:139",
      "B:140",
      "B:141",
      "B:142",
      "B:143",
      "B:144",
      "B:145",
      "B:146",
      "B:147",
      "B:148",
      "B:149",
      "B:150",
      "B:151",
      "B:152",
      "B:153",
      "B:154",
      "B:155",
      "B:156",
      "B:157",
      "B:158",
      "B:159",
      "B:160",
      "B:161",
      "B:162",
      "B:163",
      "B:164",
      "B:165",
      "B:166",
      "B:167",
      "B:168",
      "B:169",
      "B:170",
      "B:171",
      "B:172",
      "B:173",
      "B:174",
      "B:175",
      "B:176",
      "B:177",
      "B:178",
      "B:179",
      "B:180",
      "B:181",
      "B:182",
      "B:183",
      "B:184",
      "B:185",
      "B:186",
      "B:187",
      "B:188",
      "B:189",
      "B:190",
      "B:191",
      "B:192",
      "B:193",
      "B:194",
      "B:195",
      "B:196",
      "B:197",
      "B:198",
      "B:199",
      "B:200",
      "B:201",
      "B:202",
      "B:203",
      "B:204",
      "B:205",
      "B:206",
      "B:207",
      "B:208",
      "B:209",
      "B:210",
      "B:211",
      "B:212",
      "B:213",
      "B:214",
      "B:215",
      "B:216",
      "B:217",
      "B:218",
      "B:219",
      "B:220",
      "B:221",
      "B:222",
      "B:223",
      "B:224",
      "B:225",
      "B:226",
      "B:227",
      "B:228",
      "B:229",
      "B:230",
      "B:231",
      "B:232",
      "B:233",
      "B:234",
      "B:235",
      "B:24",
      "B:25",
      "B:26",
      "B:27",
      "B:28",
      "B:29",
      "B:30",
      "B:31",
      "B:32",
      "B:33",
      "B:34",
      "B:35",
      "B:36",
      "B:37",
      "B:38",
      "B:39",
      "B:40",
      "B:41",
      "B:42",
      "B:43",
      "B:44",
      "B:45",
      "B:46",
      "B:47",
      "B:48",
      "B:49",
      "B:50",
      "B:51",
      "B:52",
      "B:53",
      "B:54",
      "B:55",
      "B:56",
      "B:57",
      "B:58",
      "B:59",
      "B:60",
      "B:61",
      "B:62",
      "B:63",
      "B:67",
      "B:68",
      "B:69",
      "B:70",
      "B:71",
      "B:72",
      "B:73",
      "B:74",
      "B:75",
      "B:76",
      "B:77",
      "B:78",
      "B:79",
      "B:80",
      "B:81",
      "B:82",
      "B:83",
      "B:84",
      "B:85",
      "B:86",
      "B:87",
      "B:88",
      "B:89",
      "B:90",
      "B:91",
      "B:92",
      "B:93",
      "B:94",
      "B:95",
      "B:96",
      "B:97",
      "B:98",
      "B:99"
    ],
    "A:96": [
      "A:100",
      "A:101",
      "A:102",
      "A:103",
      "A:104",
      "A:105",
      "A:106",
      "A:107",
      "A:108",
      "A:109",
      "A:110",
      "A:111",
      "A:112",
      "A:113",
      "A:114",
      "A:115",
      "A:116",
      "A:117",
      "A:118",
      "A:119",
      "A:120",
      "A:121",
      "A:122",
      "A:123",
      "A:124",
      "A:125",
      "A:126",
      "A:127",
      "A:128",
      "A:129",
      "A:130",
      "A:131",
      "A:132",
      "A:133",
      "A:134",
      "A:135",
      "A:136",
      "A:137",
      "A:138",
      "A:139",
      "A:140",
      "A:141",
      "A:142",
      "A:143",
      "A:144",
      "A:145",
      "A:146",
      "A:147",
      "A:148",
      "A:149",
      "A:150",
      "A:157",
      "A:158",
      "A:159",
      "A:160",
      "A:161",
      "A:162",
      "A:163",
      "A:164",
      "A:165",
      "A:166",
      "A:167",
      "A:168",
      "A:169",
      "A:170",
      "A:171",
      "A:172",
      "A:173",
      "A:174",
      "A:175",
      "A:176",
      "A:177",
      "A:178",
      "A:179",
      "A:180",
      "A:181",
      "A:182",
      "A:183",
      "A:184",
      "A:185",
      "A:186",
      "A:187",
      "A:188",
      "A:189",
      "A:190",
      "A:191",
      "A:192",
      "A:193",
      "A:194",
      "A:195",
      "A:196",
      "A:197",
      "A:198",
      "A:199",
      "A:20",
      "A:200",
      "A:201",
      "A:202",
      "A:203",
      "A:204",
      "A:205",
      "A:206",
      "A:207",
      "A:208",
      "A:209",
      "A:21",
      "A:210",
      "A:211",
      "A:212",
      "A:213",
      "A:214",
      "A:215",
      "A:216",
      "A:217",
      "A:218",
      "A:219",
      "A:22",
      "A:220",
      "A:221",
      "A:222",
      "A:223",
      "A:224",
      "A:225",
      "A:226",
      "A:227",
      "A:228",
      "A:229",
      "A:23",
      "A:230",
      "A:231",
      "A:232",
      "A:233",
      "A:234",
      "A:235",
      "A:236",
      "A:237",
      "A:24",
      "A:25",
      "A:26",
      "A:27",
      "A:28",
      "A:29",
      "A:30",
      "A:31",
      "A:32",
      "A:33",
      "A:34",
      "A:35",
      "A:36",
      "A:37",
      "A:38",
      "A:39",
      "A:40",
      "A:41",
      "A:42",
      "A:43",
      "A:44",
      "A:45",
      "A:46",
      "A:47",
      "A:48",
      "A:49",
      "A:50",
      "A:51",
      "A:52",
      "A:53",
      "A:54",
      "A:55",
      "A:56",
      "A:57",
      "A:58",
      "A:59",
      "A:60",
      "A:61",
      "A:62",
      "A:63",
      "A:64",
      "A:65",
      "A:66",
      "A:67",
      "A:68",
      "A:69",
      "A:70",
      "A:71",
      "A:72",
      "A:73",
      "A:74",
      "A:75",
      "A:76",
      "A:77",
      "A:78",
      "A:79",
      "A:80",
      "A:81",
      "A:82",
      "A:83",
      "A:84",
      "A:85",
      "A:86",
      "A:87",
      "A:88",
      "A:89",
      "A:90",
      "A:91",
      "A:92",
      "A:93",
      "A:94",
      "A:95",
      "A:97",
      "A:98",
      "A:99",
      "B:100",
      "B:101",
      "B:102",
      "B:103",
      "B:104",
      "B:105",
      "B:106",
      "B:107",
      "B:108",
      "B:109",
      "B:110",
      "B:111",
      "B:112",
      "B:113",
      "B:114",
      "B:115",
      "B:116",
      "B:117",
      "B:118",
      "B:119",
      "B:120",
      "B:121",
      "B:122",
      "B:123",
      "B:124",
      "B:125",
      "B:126",
      "B:127",
      "B:128",
      "B:129",
      "B:130",
      "B:131",
      "B:132",
      "B:133",
      "B:134",
      "B:135",
      "B:136",
      "B:137",
      "B:138",
      "B:139",
      "B:140",
      "B:141",
      "B:142",
      "B:143",
      "B:144",
      "B:145",
      "B:146",
      "B:147",
      "B:148",
      "B:149",
      "B:150",
      "B:151",
      "B:152",
      "B:153",
      "B:154",
      "B:155",
      "B:156",
      "B:157",
      "B:158",
      "B:159",
      "B:160",
      "B:161",
      "B:162",
      "B:163",
      "B:164",
      "B:165",
      "B:166",
      "B:167",
      "B:168",
      "B:169",
      "B:170",
      "B:171",
      "B:172",
      "B:173",
      "B:174",
      "B:175",
      "B:176",
      "B:177",
      "B:178",
      "B:179",
      "B:180",
      "B:181",
      "B:182",
      "B:183",
      "B:184",
      "B:185",
      "B:186",
      "B:187",
      "B:188",
      "B:189",
      "B:190",
      "B:191",
      "B:192",
      "B:193",
      "B:194",
      "B:195",
      "B:196",
      "B:197",
      "B:198",
      "B:199",
      "B:200",
      "B:201",
      "B:202",
      "B:203",
      "B:204",
      "B:205",
      "B:206",
      "B:207",
      "B:208",
      "B:209",
      "B:210",
      "B:211",
      "B:212",
      "B:213",
      "B:214",
      "B:215",
      "B:216",
      "B:217",
      "B:218",
      "B:219",
      "B:220",
      "B:221",
      "B:222",
      "B:223",
      "B:224",
      "B:225",
      "B:226",
      "B:227",
      "B:228",
      "B:229",
      "B:230",
      "B:231",
      "B:232",
      "B:233",
      "B:234",
      "B:235",
      "B:24",
      "B:25",
      "B:26",
      "B:27",
      "B:28",
      "B:29",
      "B:30",
      "B:31",
      "B:32",
      "B:33",
      "B:34",
      "B:35",
      "B:36",
      "B:37",
      "B:38",
      "B:39",
      "B:40",
      "B:41",
      "B:42",
      "B:43",
      "B:44",
      "B:45",
      "B:46",
      "B:47",
      "B:48",
      "B:49",
      "B:50",
      "B:51",
      "B:52",
      "B:53",
      "B:54",
      "B:55",
      "B:56",
      "B:57",
      "B:58",
      "B:59",
      "B:60",
      "B:61",
      "B:62",
      "B:63",
      "B:67",
      "B:68",
      "B:69",
      "B:70",
      "B:71",
      "B:72",
      "B:73",
      "B:74",
      "B:75",
      "B:76",
      "B:77",
      "B:78",
      "B:79",
      "B:80",
      "B:81",
      "B:82",
      "B:83",
      "B:84",
      "B:85",
      "B:86",
      "B:87",
      "B:88",
      "B:89",
      "B:90",
      "B:91",
      "B:92",
      "B:93",
      "B:94",
      "B:95",
      "B:96",
      "B:97",
      "B:98",
      "B:99"
    ],
    "A:97": [
      "A:100",
      "A:101",
      "A:102",
      "A:103",
      "A:104",
      "A:105",
      "A:106",
      "A:107",
      "A:108",
      "A:109",
      "A:110",
      "A:111",
      "A:112",
      "A:113",
      "A:114",
      "A:115",
      "A:116",
      "A:117",
      "A:118",
      "A:119",
      "A:120",
      "A:121",
      "A:122",
      "A:123",
      "A:124",
      "A:125",
      "A:126",
      "A:127",
      "A:128",
      "A:129",
      "A:130",
      "A:131",
      "A:132",
      "A:133",
      "A:134",
      "A:135",
      "A:136",
      "A:137",
      "A:138",
      "A:139",
      "A:140",
      "A:141",
      "A:142",
      "A:143",
      "A:144",
      "A:145",
      "A:146",
      "A:147",
      "A:148",
      "A:149",
      "A:150",
      "A:157",
      "A:158",
      "A:159",
      "A:160",
      "A:161",
      "A:162",
      "A:163",
      "A:164",
      "A:165",
      "A:166",
      "A:167",
      "A:168",
      "A:169",
      "A:170",
      "A:171",
      "A:172",
      "A:173",
      "A:174",
      "A:175",
      "A:176",
      "A:177",
      "A:178",
      "A:179",
      "A:180",
      "A:181",
      "A:182",
      "A:183",
      "A:184",
      "A:185",
      "A:186",
      "A:187",
      "A:188",
      "A:189",
      "A:190",
      "A:191",
      "A:192",
      "A:193",
      "A:194",
      "A:195",
      "A:196",
      "A:197",
      "A:198",
      "A:199",
      "A:20",
      "A:200",
      "A:201",
      "A:202",
      "A:203",
      "A:204",
      "A:205",
      "A:206",
      "A:207",
      "A:208",
      "A:209",
      "A:21",
      "A:210",
      "A:211",
      "A:212",
      "A:213",
      "A:214",
      "A:215",
      "A:216",
      "A:217",
      "A:218",
      "A:219",
      "A:22",
      "A:220",
      "A:221",
      "A:222",
      "A:223",
      "A:224",
      "A:225",
      "A:226",
      "A:227",
      "A:228",
      "A:229",
      "A:23",
      "A:230",
      "A:231",
      "A:232",
      "A:233",
      "A:234",
      "A:235",
      "A:236",
      "A:237",
      "A:24",
      "A:25",
      "A:26",
      "A:27",
      "A:28",
      "A:29",
      "A:30",
      "A:31",
      "A:32",
      "A:33",
      "A:34",
      "A:35",
      "A:36",
      "A:37",
      "A:38",
      "A:39",
      "A:40",
      "A:41",
      "A:42",
      "A:43",
      "A:44",
      "A:45",
      "A:46",
      "A:47",
      "A:48",
      "A:49",
      "A:50",
      "A:51",
      "A:52",
      "A:53",
      "A:54",
      "A:55",
      "A:56",
      "A:57",
      "A:58",
      "A:59",
      "A:60",
      "A:61",
      "A:62",
      "A:63",
      "A:64",
      "A:65",
      "A:66",
      "A:67",
      "A:68",
      "A:69",
      "A:70",
      "A:71",
      "A:72",
      "A:73",
      "A:74",
      "A:75",
      "A:76",
      "A:77",
      "A:78",
      "A:79",
      "A:80",
      "A:81",
      "A:82",
      "A:83",
      "A:84",
      "A:85",
      "A:86",
      "A:87",
      "A:88",
      "A:89",
      "A:90",
      "A:91",
      "A:92",
      "A:93",
      "A:94",
      "A:95",
      "A:96",
      "A:98",
      "A:99",
      "B:100",
      "B:101",
      "B:102",
      "B:103",
      "B:104",
      "B:105",
      "B:106",
      "B:107",
      "B:108",
      "B:109",
      "B:110",
      "B:111",
      "B:112",
      "B:113",
      "B:114",
      "B:115",
      "B:116",
      "B:117",
      "B:118",
      "B:119",
      "B:120",
      "B:121",
      "B:122",
      "B:123",
      "B:124",
      "B:125",
      "B:126",
      "B:127",
      "B:128",
      "B:129",
      "B:130",
      "B:131",
      "B:132",
      "B:133",
      "B:134",
      "B:135",
      "B:136",
      "B:137",
      "B:138",
      "B:139",
      "B:140",
      "B:141",
      "B:142",
      "B:143",
      "B:144",
      "B:145",
      "B:146",
      "B:147",
      "B:148",
      "B:149",
      "B:150",
      "B:151",
      "B:152",
      "B:153",
      "B:154",
      "B:155",
      "B:156",
      "B:157",
      "B:158",
      "B:159",
      "B:160",
      "B:161",
      "B:162",
      "B:163",
      "B:164",
      "B:165",
      "B:166",
      "B:167",
      "B:168",
      "B:169",
      "B:170",
      "B:171",
      "B:172",
      "B:173",
      "B:174",
      "B:175",
      "B:176",
      "B:177",
      "B:178",
      "B:179",
      "B:180",
      "B:181",
      "B:182",
      "B:183",
      "B:184",
      "B:185",
      "B:186",
      "B:187",
      "B:188",
      "B:189",
      "B:190",
      "B:191",
      "B:192",
      "B:193",
      "B:194",
      "B:195",
      "B:196",
      "B:197",
      "B:198",
      "B:199",
      "B:200",
      "B:201",
      "B:202",
      "B:203",
      "B:204",
      "B:205",
      "B:206",
      "B:207",
      "B:208",
      "B:209",
      "B:210",
      "B:211",
      "B:212",
      "B:213",
      "B:214",
      "B:215",
      "B:216",
      "B:217",
      "B:218",
      "B:219",
      "B:220",
      "B:221",
      "B:222",
      "B:223",
      "B:224",
      "B:225",
      "B:226",
      "B:227",
      "B:228",
      "B:229",
      "B:230",
      "B:231",
      "B:232",
      "B:233",
      "B:234",
      "B:235",
      "B:24",
      "B:25",
      "B:26",
      "B:27",
      "B:28",
      "B:29",
      "B:30",
      "B:31",
      "B:32",
      "B:33",
      "B:34",
      "B:35",
      "B:36",
      "B:37",
      "B:38",
      "B:39",
      "B:40",
      "B:41",
      "B:42",
      "B:43",
      "B:44",
      "B:45",
      "B:46",
      "B:47",
      "B:48",
      "B:49",
      "B:50",
      "B:51",
      "B:52",
      "B:53",
      "B:54",
      "B:55",
      "B:56",
      "B:57",
      "B:58",
      "B:59",
      "B:60",
      "B:61",
      "B:62",
      "B:63",
      "B:67",
      "B:68",
      "B:69",
      "B:70",
      "B:71",
      "B:72",
      "B:73",
      "B:74",
      "B:75",
      "B:76",
      "B:77",
      "B:78",
      "B:79",
      "B:80",
      "B:81",
      "B:82",
      "B:83",
      "B:84",
      "B:85",
      "B:86",
      "B:87",
      "B:88",
      "B:89",
      "B:90",
      "B:91",
      "B:92",
      "B:93",
      "B:94",
      "B:95",
      "B:96",
      "B:97",
      "B:98",
      "B:99"
    ],
    "A:98": [
      "A:100",
      "A:101",
      "A:102",
      "A:103",
      "A:104",
      "A:105",
      "A:106",
      "A:107",
      "A:108",
      "A:109",
      "A:110",
      "A:111",
      "A:112",
      "A:113",
      "A:114",
      "A:115",
      "A:116",
      "A:117",
      "A:118",
      "A:119",
      "A:120",
      "A:121",
      "A:122",
      "A:123",
      "A:124",
      "A:125",
      "A:126",
      "A:127",
      "A:128",
      "A:129",
      "A:130",
      "A:131",
      "A:132",
      "A:133",
      "A:134",
      "A:135",
      "A:136",
      "A:137",
      "A:138",
      "A:139",
      "A:140",
      "A:141",
      "A:142",
      "A:143",
      "A:144",
      "A:145",
      "A:146",
      "A:147",
      "A:148",
      "A:149",
      "A:150",
      "A:157",
      "A:158",
      "A:159",
      "A:160",
      "A:161",
      "A:162",
      "A:163",
      "A:164",
      "A:165",
      "A:166",
      "A:167",
      "A:168",
      "A:169",
      "A:170",
      "A:171",
      "A:172",
      "A:173",
      "A:174",
      "A:175",
      "A:176",
      "A:177",
      "A:178",
      "A:179",
      "A:180",
      "A:181",
      "A:182",
      "A:183",
      "A:184",
      "A:185",
      "A:186",
      "A:187",
      "A:188",
      "A:189",
      "A:190",
      "A:191",
      "A:192",
      "A:193",
      "A:194",
      "A:195",
      "A:196",
      "A:197",
      "A:198",
      "A:199",
      "A:20",
      "A:200",
      "A:201",
      "A:202",
      "A:203",
      "A:204",
      "A:205",
      "A:206",
      "A:207",
      "A:208",
      "A:209",
      "A:21",
      "A:210",
      "A:211",
      "A:212",
      "A:213",
      "A:214",
      "A:215",
      "A:216",
      "A:217",
      "A:218",
      "A:219",
      "A:22",
      "A:220",
      "A:221",
      "A:222",
      "A:223",
      "A:224",
      "A:225",
      "A:226",
      "A:227",
      "A:228",
      "A:229",
      "A:23",
      "A:230",
      "A:231",
      "A:232",
      "A:233",
      "A:234",
      "A:235",
      "A:236",
      "A:237",
      "A:24",
      "A:25",
      "A:26",
      "A:27",
      "A:28",
      "A:29",
      "A:30",
      "A:31",
      "A:32",
      "A:33",
      "A:34",
      "A:35",
      "A:36",
      "A:37",
      "A:38",
      "A:39",
      "A:40",
      "A:41",
      "A:42",
      "A:43",
      "A:44",
      "A:45",
      "A:46",
      "A:47",
      "A:48",
      "A:49",
      "A:50",
      "A:51",
      "A:52",
      "A:53",
      "A:54",
      "A:55",
      "A:56",
      "A:57",
      "A:58",
      "A:59",
      "A:60",
      "A:61",
      "A:62",
      "A:63",
      "A:64",
      "A:65",
      "A:66",
      "A:67",
      "A:68",
      "A:69",
      "A:70",
      "A:71",
      "A:72",
      "A:73",
      "A:74",
      "A:75",
      "A:76",
      "A:77",
      "A:78",
      "A:79",
      "A:80",
      "A:81",
      "A:82",
      "A:83",
      "A:84",
      "A:85",
      "A:86",
      "A:87",
      "A:88",
      "A:89",
      "A:90",
      "A:91",
      "A:92",
      "A:93",
      "A:94",
      "A:95",
      "A:96",
      "A:97",
      "A:99",
      "B:100",
      "B:101",
      "B:102",
      "B:103",
      "B:104",
      "B:105",
      "B:106",
      "B:107",
      "B:108",
      "B:109",
      "B:110",
      "B:111",
      "B:112",
      "B:113",
      "B:114",
      "B:115",
      "B:116",
      "B:117",
      "B:118",
      "B:119",
      "B:120",
      "B:121",
      "B:122",
      "B:123",
      "B:124",
      "B:125",
      "B:126",
      "B:127",
      "B:128",
      "B:129",
      "B:130",
      "B:131",
      "B:132",
      "B:133",
      "B:134",
      "B:135",
      "B:136",
      "B:137",
      "B:138",
      "B:139",
      "B:140",
      "B:141",
      "B:142",
      "B:143",
      "B:144",
      "B:145",
      "B:146",
      "B:147",
      "B:148",
      "B:149",
      "B:150",
      "B:151",
      "B:152",
      "B:153",
      "B:154",
      "B:155",
      "B:156",
      "B:157",
      "B:158",
      "B:159",
      "B:160",
      "B:161",
      "B:162",
      "B:163",
      "B:164",
      "B:165",
      "B:166",
      "B:167",
      "B:168",
      "B:169",
      "B:170",
      "B:171",
      "B:172",
      "B:173",
      "B:174",
      "B:175",
      "B:176",
      "B:177",
      "B:178",
      "B:179",
      "B:180",
      "B:181",
      "B:182",
      "B:183",
      "B:184",
      "B:185",
      "B:186",
      "B:187",
      "B:188",
      "B:189",
      "B:190",
      "B:191",
      "B:192",
      "B:193",
      "B:194",
      "B:195",
      "B:196",
      "B:197",
      "B:198",
      "B:199",
      "B:200",
      "B:201",
      "B:202",
      "B:203",
      "B:204",
      "B:205",
      "B:206",
      "B:207",
      "B:208",
      "B:209",
      "B:210",
      "B:211",
      "B:212",
      "B:213",
      "B:214",
      "B:215",
      "B:216",
      "B:217",
      "B:218",
      "B:219",
      "B:220",
      "B:221",
      "B:222",
      "B:223",
      "B:224",
      "B:225",
      "B:226",
      "B:227",
      "B:228",
      "B:229",
      "B:230",
      "B:231",
      "B:232",
      "B:233",
      "B:234",
      "B:235",
      "B:24",
      "B:25",
      "B:26",
      "B:27",
      "B:28",
      "B:29",
      "B:30",
      "B:31",
      "B:32",
      "B:33",
      "B:34",
      "B:35",
      "B:36",
      "B:37",
      "B:38",
      "B:39",
      "B:40",
      "B:41",
      "B:42",
      "B:43",
      "B:44",
      "B:45",
      "B:46",
      "B:47",
      "B:48",
      "B:49",
      "B:50",
      "B:51",
      "B:52",
      "B:53",
      "B:54",
      "B:55",
      "B:56",
      "B:57",
      "B:58",
      "B:59",
      "B:60",
      "B:61",
      "B:62",
      "B:63",
      "B:67",
      "B:68",
      "B:69",
      "B:70",
      "B:71",
      "B:72",
      "B:73",
      "B:74",
      "B:75",
      "B:76",
      "B:77",
      "B:78",
      "B:79",
      "B:80",
      "B:81",
      "B:82",
      "B:83",
      "B:84",
      "B:85",
      "B:86",
      "B:87",
      "B:88",
      "B:89",
      "B:90",
      "B:91",
      "B:92",
      "B:93",
      "B:94",
      "B:95",
      "B:96",
      "B:97",
      "B:98",
      "B:99"
    ],
    "A:99": [
      "A:100",
      "A:101",
      "A:102",
      "A:103",
      "A:104",
      "A:105",
      "A:106",
      "A:107",
      "A:108",
      "A:109",
      "A:110",
      "A:111",
      "A:112",
      "A:113",
      "A:114",
      "A:115",
      "A:116",
      "A:117",
      "A:118",
      "A:119",
      "A:120",
      "A:121",
      "A:122",
      "A:123",
      "A:124",
      "A:125",
      "A:126",
      "A:127",
      "A:128",
      "A:129",
      "A:130",
      "A:131",
      "A:132",
      "A:133",
      "A:134",
      "A:135",
      "A:136",
      "A:137",
      "A:138",
      "A:139",
      "A:140",
      "A:141",
      "A:142",
      "A:143",
      "A:144",
      "A:145",
      "A:146",
      "A:147",
      "A:148",
      "A:149",
      "A:150",
      "A:157",
      "A:158",
      "A:159",
      "A:160",
      "A:161",
      "A:162",
      "A:163",
      "A:164",
      "A:165",
      "A:166",
      "A:167",
      "A:168",
      "A:169",
      "A:170",
      "A:171",
      "A:172",
      "A:173",
      "A:174",
      "A:175",
      "A:176",
      "A:177",
      "A:178",
      "A:179",
      "A:180",
      "A:181",
      "A:182",
      "A:183",
      "A:184",
      "A:185",
      "A:186",
      "A:187",
      "A:188",
      "A:189",
      "A:190",
      "A:191",
      "A:192",
      "A:193",
      "A:194",
      "A:195",
      "A:196",
      "A:197",
      "A:198",
      "A:199",
      "A:20",
      "A:200",
      "A:201",
      "A:202",
      "A:203",
      "A:204",
      "A:205",
      "A:206",
      "A:207",
      "A:208",
      "A:209",
      "A:21",
      "A:210",
      "A:211",
      "A:212",
      "A:213",
      "A:214",
      "A:215",
      "A:216",
      "A:217",
      "A:218",
      "A:219",
      "A:22",
      "A:220",
      "A:221",
      "A:222",
      "A:223",
      "A:224",
      "A:225",
      "A:226",
      "A:227",
      "A:228",
      "A:229",
      "A:23",
      "A:230",
      "A:231",
      "A:232",
      "A:233",
      "A:234",
      "A:235",
      "A:236",
      "A:237",
      "A:24",
      "A:25",
      "A:26",
      "A:27",
      "A:28",
      "A:29",
      "A:30",
      "A:31",
      "A:32",
      "A:33",
      "A:34",
      "A:35",
      "A:36",
      "A:37",
      "A:38",
      "A:39",
      "A:40",
      "A:41",
      "A:42",
      "A:43",
      "A:44",
      "A:45",
      "A:46",
      "A:47",
      "A:48",
      "A:49",
      "A:50",
      "A:51",
      "A:52",
      "A:53",
      "A:54",
      "A:55",
      "A:56",
      "A:57",
      "A:58",
      "A:59",
      "A:60",
      "A:61",
      "A:62",
      "A:63",
      "A:64",
      "A:65",
      "A:66",
      "A:67",
      "A:68",
      "A:69",
      "A:70",
      "A:71",
      "A:72",
      "A:73",
      "A:74",
      "A:75",
      "A:76",
      "A:77",
      "A:78",
      "A:79",
      "A:80",
      "A:81",
      "A:82",
      "A:83",
      "A:84",
      "A:85",
      "A:86",
      "A:87",
      "A:88",
      "A:89",
      "A:90",
      "A:91",
      "A:92",
      "A:93",
      "A:94",
      "A:95",
      "A:96",
      "A:97",
      "A:98",
      "B:100",
      "B:101",
      "B:102",
      "B:103",
      "B:104",
      "B:105",
      "B:106",
      "B:107",
      "B:108",
      "B:109",
      "B:110",
      "B:111",
      "B:112",
      "B:113",
      "B:114",
      "B:115",
      "B:116",
      "B:117",
      "B:118",
      "B:119",
      "B:120",
      "B:121",
      "B:122",
      "B:123",
      "B:124",
      "B:125",
      "B:126",
      "B:127",
      "B:128",
      "B:129",
      "B:130",
      "B:131",
      "B:132",
      "B:133",
      "B:134",
      "B:135",
      "B:136",
      "B:137",
      "B:138",
      "B:139",
      "B:140",
      "B:141",
      "B:142",
      "B:143",
      "B:144",
      "B:145",
      "B:146",
      "B:147",
      "B:148",
      "B:149",
      "B:150",
      "B:151",
      "B:152",
      "B:153",
      "B:154",
      "B:155",
      "B:156",
      "B:157",
      "B:158",
      "B:159",
      "B:160",
      "B:161",
      "B:162",
      "B:163",
      "B:164",
      "B:165",
      "B:166",
      "B:167",
      "B:168",
      "B:169",
      "B:170",
      "B:171",
      "B:172",
      "B:173",
      "B:174",
      "B:175",
      "B:176",
      "B:177",
      "B:178",
      "B:179",
      "B:180",
      "B:181",
      "B:182",
      "B:183",
      "B:184",
      "B:185",
      "B:186",
      "B:187",
      "B:188",
      "B:189",
      "B:190",
      "B:191",
      "B:192",
      "B:193",
      "B:194",
      "B:195",
      "B:196",
      "B:197",
      "B:198",
      "B:199",
      "B:200",
      "B:201",
      "B:202",
      "B:203",
      "B:204",
      "B:205",
      "B:206",
      "B:207",
      "B:208",
      "B:209",
      "B:210",
      "B:211",
      "B:212",
      "B:213",
      "B:214",
      "B:215",
      "B:216",
      "B:217",
      "B:218",
      "B:219",
      "B:220",
      "B:221",
      "B:222",
      "B:223",
      "B:224",
      "B:225",
      "B:226",
      "B:227",
      "B:228",
      "B:229",
      "B:230",
      "B:231",
      "B:232",
      "B:233",
      "B:234",
      "B:235",
      "B:24",
      "B:25",
      "B:26",
      "B:27",
      "B:28",
      "B:29",
      "B:30",
      "B:31",
      "B:32",
      "B:33",
      "B:34",
      "B:35",
      "B:36",
      "B:37",
      "B:38",
      "B:39",
      "B:40",
      "B:41",
      "B:42",
      "B:43",
      "B:44",
      "B:45",
      "B:46",
      "B:47",
      "B:48",
      "B:49",
      "B:50",
      "B:51",
      "B:52",
      "B:53",
      "B:54",
      "B:55",
      "B:56",
      "B:57",
      "B:58",
      "B:59",
      "B:60",
      "B:61",
      "B:62",
      "B:63",
      "B:67",
      "B:68",
      "B:69",
      "B:70",
      "B:71",
      "B:72",
      "B:73",
      "B:74",
      "B:75",
      "B:76",
      "B:77",
      "B:78",
      "B:79",
      "B:80",
      "B:81",
      "B:82",
      "B:83",
      "B:84",
      "B:85",
      "B:86",
      "B:87",
      "B:88",
      "B:89",
      "B:90",
      "B:91",
      "B:92",
      "B:93",
      "B:94",
      "B:95",
      "B:96",
      "B:97",
      "B:98",
      "B:99"
    ],
    "A:100": [
      "A:101",
      "A:102",
      "A:103",
      "A:104",
      "A:105",
      "A:106",
      "A:107",
      "A:108",
      "A:109",
      "A:110",
      "A:111",
      "A:112",
      "A:113",
      "A:114",
      "A:115",
      "A:116",
      "A:117",
      "A:118",
      "A:119",
      "A:120",
      "A:121",
      "A:122",
      "A:123",
      "A:124",
      "A:125",
      "A:126",
      "A:127",
      "A:128",
      "A:129",
      "A:130",
      "A:131",
      "A:132",
      "A:133",
      "A:134",
      "A:135",
      "A:136",
      "A:137",
      "A:138",
      "A:139",
      "A:140",
      "A:141",
      "A:142",
      "A:143",
      "A:144",
      "A:145",
      "A:146",
      "A:147",
      "A:148",
      "A:149",
      "A:150",
      "A:157",
      "A:158",
      "A:159",
      "A:160",
      "A:161",
      "A:162",
      "A:163",
      "A:164",
      "A:165",
      "A:166",
      "A:167",
      "A:168",
      "A:169",
      "A:170",
      "A:171",
      "A:172",
      "A:173",
      "A:174",
      "A:175",
      "A:176",
      "A:177",
      "A:178",
      "A:179",
      "A:180",
      "A:181",
      "A:182",
      "A:183",
      "A:184",
      "A:185",
      "A:186",
      "A:187",
      "A:188",
      "A:189",
      "A:190",
      "A:191",
      "A:192",
      "A:193",
      "A:194",
      "A:195",
      "A:196",
      "A:197",
      "A:198",
      "A:199",
      "A:20",
      "A:200",
      "A:201",
      "A:202",
      "A:203",
      "A:204",
      "A:205",
      "A:206",
      "A:207",
      "A:208",
      "A:209",
      "A:21",
      "A:210",
      "A:211",
      "A:212",
      "A:213",
      "A:214",
      "A:215",
      "A:216",
      "A:217",
      "A:218",
      "A:219",
      "A:22",
      "A:220",
      "A:221",
      "A:222",
      "A:223",
      "A:224",
      "A:225",
      "A:226",
      "A:227",
      "A:228",
      "A:229",
      "A:23",
      "A:230",
      "A:231",
      "A:232",
      "A:233",
      "A:234",
      "A:235",
      "A:236",
      "A:237",
      "A:24",
      "A:25",
      "A:26",
      "A:27",
      "A:28",
      "A:29",
      "A:30",
      "A:31",
      "A:32",
      "A:33",
      "A:34",
      "A:35",
      "A:36",
      "A:37",
      "A:38",
      "A:39",
      "A:40",
      "A:41",
      "A:42",
      "A:43",
      "A:44",
      "A:45",
      "A:46",
      "A:47",
      "A:48",
      "A:49",
      "A:50",
      "A:51",
      "A:52",
      "A:53",
      "A:54",
      "A:55",
      "A:56",
      "A:57",
      "A:58",
      "A:59",
      "A:60",
      "A:61",
      "A:62",
      "A:63",
      "A:64",
      "A:65",
      "A:66",
      "A:67",
      "A:68",
      "A:69",
      "A:70",
      "A:71",
      "A:72",
      "A:73",
      "A:74",
      "A:75",
      "A:76",
      "A:77",
      "A:78",
      "A:79",
      "A:80",
      "A:81",
      "A:82",
      "A:83",
      "A:84",
      "A:85",
      "A:86",
      "A:87",
      "A:88",
      "A:89",
      "A:90",
      "A:91",
      "A:92",
      "A:93",
      "A:94",
      "A:95",
      "A:96",
      "A:97",
      "A:98",
      "A:99",
      "B:100",
      "B:101",
      "B:102",
      "B:103",
      "B:104",
      "B:105",
      "B:106",
      "B:107",
      "B:108",
      "B:109",
      "B:110",
      "B:111",
      "B:112",
      "B:113",
      "B:114",
      "B:115",
      "B:116",
      "B:117",
      "B:118",
      "B:119",
      "B:120",
      "B:121",
      "B:122",
      "B:123",
      "B:124",
      "B:125",
      "B:126",
      "B:127",
      "B:128",
      "B:129",
      "B:130",
      "B:131",
      "B:132",
      "B:133",
      "B:134",
      "B:135",
      "B:136",
      "B:137",
      "B:138",
      "B:139",
      "B:140",
      "B:141",
      "B:142",
      "B:143",
      "B:144",
      "B:145",
      "B:146",
      "B:147",
      "B:148",
      "B:149",
      "B:150",
      "B:151",
      "B:152",
      "B:153",
      "B:154",
      "B:155",
      "B:156",
      "B:157",
      "B:158",
      "B:159",
      "B:160",
      "B:161",
      "B:162",
      "B:163",
      "B:164",
      "B:165",
      "B:166",
      "B:167",
      "B:168",
      "B:169",
      "B:170",
      "B:171",
      "B:172",
      "B:173",
      "B:174",
      "B:175",
      "B:176",
      "B:177",
      "B:178",
      "B:179",
      "B:180",
      "B:181",
      "B:182",
      "B:183",
      "B:184",
      "B:185",
      "B:186",
      "B:187",
      "B:188",
      "B:189",
      "B:190",
      "B:191",
      "B:192",
      "B:193",
      "B:194",
      "B:195",
      "B:196",
      "B:197",
      "B:198",
      "B:199",
      "B:200",
      "B:201",
      "B:202",
      "B:203",
      "B:204",
      "B:205",
      "B:206",
      "B:207",
      "B:208",
      "B:209",
      "B:210",
      "B:211",
      "B:212",
      "B:213",
      "B:214",
      "B:215",
      "B:216",
      "B:217",
      "B:218",
      "B:219",
      "B:220",
      "B:221",
      "B:222",
      "B:223",
      "B:224",
      "B:225",
      "B:226",
      "B:227",
      "B:228",
      "B:229",
      "B:230",
      "B:231",
      "B:232",
      "B:233",
      "B:234",
      "B:235",
      "B:24",
      "B:25",
      "B:26",
      "B:27",
      "B:28",
      "B:29",
      "B:30",
      "B:31",
      "B:32",
      "B:33",
      "B:34",
      "B:35",
      "B:36",
      "B:37",
      "B:38",
      "B:39",
      "B:40",
      "B:41",
      "B:42",
      "B:43",
      "B:44",
      "B:45",
      "B:46",
      "B:47",
      "B:48",
      "B:49",
      "B:50",
      "B:51",
      "B:52",
      "B:53",
      "B:54",
      "B:55",
      "B:56",
      "B:57",
      "B:58",
      "B:59",
      "B:60",
      "B:61",
      "B:62",
      "B:63",
      "B:67",
      "B:68",
      "B:69",
      "B:70",
      "B:71",
      "B:72",
      "B:73",
      "B:74",
      "B:75",
      "B:76",
      "B:77",
      "B:78",
      "B:79",
      "B:80",
      "B:81",
      "B:82",
      "B:83",
      "B:84",
      "B:85",
      "B:86",
      "B:87",
      "B:88",
      "B:89",
      "B:90",
      "B:91",
      "B:92",
      "B:93",
      "B:94",
      "B:95",
      "B:96",
      "B:97",
      "B:98",
      "B:99"
    ],
    "A:101": [
      "A:100",
      "A:102",
      "A:103",
      "A:104",
      "A:105",
      "A:106",
      "A:107",
      "A:108",
      "A:109",
      "A:110",
      "A:111",
      "A:112",
      "A:113",
      "A:114",
      "A:115",
      "A:116",
      "A:117",
      "A:118",
      "A:119",
      "A:120",
      "A:121",
      "A:122",
      "A:123",
      "A:124",
      "A:125",
      "A:126",
      "A:127",
      "A:128",
      "A:129",
      "A:130",
      "A:131",
      "A:132",
      "A:133",
      "A:134",
      "A:135",
      "A:136",
      "A:137",
      "A:138",
      "A:139",
      "A:140",
      "A:141",
      "A:142",
      "A:143",
      "A:144",
      "A:145",
      "A:146",
      "A:147",
      "A:148",
      "A:149",
      "A:150",
      "A:157",
      "A:158",
      "A:159",
      "A:160",
      "A:161",
      "A:162",
      "A:163",
      "A:164",
      "A:165",
      "A:166",
      "A:167",
      "A:168",
      "A:169",
      "A:170",
      "A:171",
      "A:172",
      "A:173",
      "A:174",
      "A:175",
      "A:176",
      "A:177",
      "A:178",
      "A:179",
      "A:180",
      "A:181",
      "A:182",
      "A:183",
      "A:184",
      "A:185",
      "A:186",
      "A:187",
      "A:188",
      "A:189",
      "A:190",
      "A:191",
      "A:192",
      "A:193",
      "A:194",
      "A:195",
      "A:196",
      "A:197",
      "A:198",
      "A:199",
      "A:20",
      "A:200",
      "A:201",
      "A:202",
      "A:203",
      "A:204",
      "A:205",
      "A:206",
      "A:207",
      "A:208",
      "A:209",
      "A:21",
      "A:210",
      "A:211",
      "A:212",
      "A:213",
      "A:214",
      "A:215",
      "A:216",
      "A:217",
      "A:218",
      "A:219",
      "A:22",
      "A:220",
      "A:221",
      "A:222",
      "A:223",
      "A:224",
      "A:225",
      "A:226",
      "A:227",
      "A:228",
      "A:229",
      "A:23",
      "A:230",
      "A:231",
      "A:232",
      "A:233",
      "A:234",
      "A:235",
      "A:236",
      "A:237",
      "A:24",
      "A:25",
      "A:26",
      "A:27",
      "A:28",
      "A:29",
      "A:30",
      "A:31",
      "A:32",
      "A:33",
      "A:34",
      "A:35",
      "A:36",
      "A:37",
      "A:38",
      "A:39",
      "A:40",
      "A:41",
      "A:42",
      "A:43",
      "A:44",
      "A:45",
      "A:46",
      "A:47",
      "A:48",
      "A:49",
      "A:50",
      "A:51",
      "A:52",
      "A:53",
      "A:54",
      "A:55",
      "A:56",
      "A:57",
      "A:58",
      "A:59",
      "A:60",
      "A:61",
      "A:62",
      "A:63",
      "A:64",
      "A:65",
      "A:66",
      "A:67",
      "A:68",
      "A:69",
      "A:70",
      "A:71",
      "A:72",
      "A:73",
      "A:74",
      "A:75",
      "A:76",
      "A:77",
      "A:78",
      "A:79",
      "A:80",
      "A:81",
      "A:82",
      "A:83",
      "A:84",
      "A:85",
      "A:86",
      "A:87",
      "A:88",
      "A:89",
      "A:90",
      "A:91",
      "A:92",
      "A:93",
      "A:94",
      "A:95",
      "A:96",
      "A:97",
      "A:98",
      "A:99",
      "B:100",
      "B:101",
      "B:102",
      "B:103",
      "B:104",
      "B:105",
      "B:106",
      "B:107",
      "B:108",
      "B:109",
      "B:110",
      "B:111",
      "B:112",
      "B:113",
      "B:114",
      "B:115",
      "B:116",
      "B:117",
      "B:118",
      "B:119",
      "B:120",
      "B:121",
      "B:122",
      "B:123",
      "B:124",
      "B:125",
      "B:126",
      "B:127",
      "B:128",
      "B:129",
      "B:130",
      "B:131",
      "B:132",
      "B:133",
      "B:134",
      "B:135",
      "B:136",
      "B:137",
      "B:138",
      "B:139",
      "B:140",
      "B:141",
      "B:142",
      "B:143",
      "B:144",
      "B:145",
      "B:146",
      "B:147",
      "B:148",
      "B:149",
      "B:150",
      "B:151",
      "B:152",
      "B:153",
      "B:154",
      "B:155",
      "B:156",
      "B:157",
      "B:158",
      "B:159",
      "B:160",
      "B:161",
      "B:162",
      "B:163",
      "B:164",
      "B:165",
      "B:166",
      "B:167",
      "B:168",
      "B:169",
      "B:170",
      "B:171",
      "B:172",
      "B:173",
      "B:174",
      "B:175",
      "B:176",
      "B:177",
      "B:178",
      "B:179",
      "B:180",
      "B:181",
      "B:182",
      "B:183",
      "B:184",
      "B:185",
      "B:186",
      "B:187",
      "B:188",
      "B:189",
      "B:190",
      "B:191",
      "B:192",
      "B:193",
      "B:194",
      "B:195",
      "B:196",
      "B:197",
      "B:198",
      "B:199",
      "B:200",
      "B:201",
      "B:202",
      "B:203",
      "B:204",
      "B:205",
      "B:206",
      "B:207",
      "B:208",
      "B:209",
      "B:210",
      "B:211",
      "B:212",
      "B:213",
      "B:214",
      "B:215",
      "B:216",
      "B:217",
      "B:218",
      "B:219",
      "B:220",
      "B:221",
      "B:222",
      "B:223",
      "B:224",
      "B:225",
      "B:226",
      "B:227",
      "B:228",
      "B:229",
      "B:230",
      "B:231",
      "B:232",
      "B:233",
      "B:234",
      "B:235",
      "B:24",
      "B:25",
      "B:26",
      "B:27",
      "B:28",
      "B:29",
      "B:30",
      "B:31",
      "B:32",
      "B:33",
      "B:34",
      "B:35",
      "B:36",
      "B:37",
      "B:38",
      "B:39",
      "B:40",
      "B:41",
      "B:42",
      "B:43",
      "B:44",
      "B:45",
      "B:46",
      "B:47",
      "B:48",
      "B:49",
      "B:50",
      "B:51",
      "B:52",
      "B:53",
      "B:54",
      "B:55",
      "B:56",
      "B:57",
      "B:58",
      "B:59",
      "B:60",
      "B:61",
      "B:62",
      "B:63",
      "B:67",
      "B:68",
      "B:69",
      "B:70",
      "B:71",
      "B:72",
      "B:73",
      "B:74",
      "B:75",
      "B:76",
      "B:77",
      "B:78",
      "B:79",
      "B:80",
      "B:81",
      "B:82",
      "B:83",
      "B:84",
      "B:85",
      "B:86",
      "B:87",
      "B:88",
      "B:89",
      "B:90",
      "B:91",
      "B:92",
      "B:93",
      "B:94",
      "B:95",
      "B:96",
      "B:97",
      "B:98",
      "B:99"
    ],
    "A:102": [
      "A:100",
      "A:101",
      "A:103",
      "A:104",
      "A:105",
      "A:106",
      "A:107",
      "A:108",
      "A:109",
      "A:110",
      "A:111",
      "A:112",
      "A:113",
      "A:114",
      "A:115",
      "A:116",
      "A:117",
      "A:118",
      "A:119",
      "A:120",
      "A:121",
      "A:122",
      "A:123",
      "A:124",
      "A:125",
      "A:126",
      "A:127",
      "A:128",
      "A:129",
      "A:130",
      "A:131",
      "A:132",
      "A:133",
      "A:134",
      "A:135",
      "A:136",
      "A:137",
      "A:138",
      "A:139",
      "A:140",
      "A:141",
      "A:142",
      "A:143",
      "A:144",
      "A:145",
      "A:146",
      "A:147",
      "A:148",
      "A:149",
      "A:150",
      "A:157",
      "A:158",
      "A:159",
      "A:160",
      "A:161",
      "A:162",
      "A:163",
      "A:164",
      "A:165",
      "A:166",
      "A:167",
      "A:168",
      "A:169",
      "A:170",
      "A:171",
      "A:172",
      "A:173",
      "A:174",
      "A:175",
      "A:176",
      "A:177",
      "A:178",
      "A:179",
      "A:180",
      "A:181",
      "A:182",
      "A:183",
      "A:184",
      "A:185",
      "A:186",
      "A:187",
      "A:188",
      "A:189",
      "A:190",
      "A:191",
      "A:192",
      "A:193",
      "A:194",
      "A:195",
      "A:196",
      "A:197",
      "A:198",
      "A:199",
      "A:20",
      "A:200",
      "A:201",
      "A:202",
      "A:203",
      "A:204",
      "A:205",
      "A:206",
      "A:207",
      "A:208",
      "A:209",
      "A:21",
      "A:210",
      "A:211",
      "A:212",
      "A:213",
      "A:214",
      "A:215",
      "A:216",
      "A:217",
      "A:218",
      "A:219",
      "A:22",
      "A:220",
      "A:221",
      "A:222",
      "A:223",
      "A:224",
      "A:225",
      "A:226",
      "A:227",
      "A:228",
      "A:229",
      "A:23",
      "A:230",
      "A:231",
      "A:232",
      "A:233",
      "A:234",
      "A:235",
      "A:236",
      "A:237",
      "A:24",
      "A:25",
      "A:26",
      "A:27",
      "A:28",
      "A:29",
      "A:30",
      "A:31",
      "A:32",
      "A:33",
      "A:34",
      "A:35",
      "A:36",
      "A:37",
      "A:38",
      "A:39",
      "A:40",
      "A:41",
      "A:42",
      "A:43",
      "A:44",
      "A:45",
      "A:46",
      "A:47",
      "A:48",
      "A:49",
      "A:50",
      "A:51",
      "A:52",
      "A:53",
      "A:54",
      "A:55",
      "A:56",
      "A:57",
      "A:58",
      "A:59",
      "A:60",
      "A:61",
      "A:62",
      "A:63",
      "A:64",
      "A:65",
      "A:66",
      "A:67",
      "A:68",
      "A:69",
      "A:70",
      "A:71",
      "A:72",
      "A:73",
      "A:74",
      "A:75",
      "A:76",
      "A:77",
      "A:78",
      "A:79",
      "A:80",
      "A:81",
      "A:82",
      "A:83",
      "A:84",
      "A:85",
      "A:86",
      "A:87",
      "A:88",
      "A:89",
      "A:90",
      "A:91",
      "A:92",
      "A:93",
      "A:94",
      "A:95",
      "A:96",
      "A:97",
      "A:98",
      "A:99",
      "B:100",
      "B:101",
      "B:102",
      "B:103",
      "B:104",
      "B:105",
      "B:106",
      "B:107",
      "B:108",
      "B:109",
      "B:110",
      "B:111",
      "B:112",
      "B:113",
      "B:114",
      "B:115",
      "B:116",
      "B:117",
      "B:118",
      "B:119",
      "B:120",
      "B:121",
      "B:122",
      "B:123",
      "B:124",
      "B:125",
      "B:126",
      "B:127",
      "B:128",
      "B:129",
      "B:130",
      "B:131",
      "B:132",
      "B:133",
      "B:134",
      "B:135",
      "B:136",
      "B:137",
      "B:138",
      "B:139",
      "B:140",
      "B:141",
      "B:142",
      "B:143",
      "B:144",
      "B:145",
      "B:146",
      "B:147",
      "B:148",
      "B:149",
      "B:150",
      "B:151",
      "B:152",
      "B:153",
      "B:154",
      "B:155",
      "B:156",
      "B:157",
      "B:158",
      "B:159",
      "B:160",
      "B:161",
      "B:162",
      "B:163",
      "B:164",
      "B:165",
      "B:166",
      "B:167",
      "B:168",
      "B:169",
      "B:170",
      "B:171",
      "B:172",
      "B:173",
      "B:174",
      "B:175",
      "B:176",
      "B:177",
      "B:178",
      "B:179",
      "B:180",
      "B:181",
      "B:182",
      "B:183",
      "B:184",
      "B:185",
      "B:186",
      "B:187",
      "B:188",
      "B:189",
      "B:190",
      "B:191",
      "B:192",
      "B:193",
      "B:194",
      "B:195",
      "B:196",
      "B:197",
      "B:198",
      "B:199",
      "B:200",
      "B:201",
      "B:202",
      "B:203",
      "B:204",
      "B:205",
      "B:206",
      "B:207",
      "B:208",
      "B:209",
      "B:210",
      "B:211",
      "B:212",
      "B:213",
      "B:214",
      "B:215",
      "B:216",
      "B:217",
      "B:218",
      "B:219",
      "B:220",
      "B:221",
      "B:222",
      "B:223",
      "B:224",
      "B:225",
      "B:226",
      "B:227",
      "B:228",
      "B:229",
      "B:230",
      "B:231",
      "B:232",
      "B:233",
      "B:234",
      "B:235",
      "B:24",
      "B:25",
      "B:26",
      "B:27",
      "B:28",
      "B:29",
      "B:30",
      "B:31",
      "B:32",
      "B:33",
      "B:34",
      "B:35",
      "B:36",
      "B:37",
      "B:38",
      "B:39",
      "B:40",
      "B:41",
      "B:42",
      "B:43",
      "B:44",
      "B:45",
      "B:46",
      "B:47",
      "B:48",
      "B:49",
      "B:50",
      "B:51",
      "B:52",
      "B:53",
      "B:54",
      "B:55",
      "B:56",
      "B:57",
      "B:58",
      "B:59",
      "B:60",
      "B:61",
      "B:62",
      "B:63",
      "B:67",
      "B:68",
      "B:69",
      "B:70",
      "B:71",
      "B:72",
      "B:73",
      "B:74",
      "B:75",
      "B:76",
      "B:77",
      "B:78",
      "B:79",
      "B:80",
      "B:81",
      "B:82",
      "B:83",
      "B:84",
      "B:85",
      "B:86",
      "B:87",
      "B:88",
      "B:89",
      "B:90",
      "B:91",
      "B:92",
      "B:93",
      "B:94",
      "B:95",
      "B:96",
      "B:97",
      "B:98",
      "B:99"
    ],
    "A:103": [
      "A:100",
      "A:101",
      "A:102",
      "A:104",
      "A:105",
      "A:106",
      "A:107",
      "A:108",
      "A:109",
      "A:110",
      "A:111",
      "A:112",
      "A:113",
      "A:114",
      "A:115",
      "A:116",
      "A:117",
      "A:118",
      "A:119",
      "A:120",
      "A:121",
      "A:122",
      "A:123",
      "A:124",
      "A:125",
      "A:126",
      "A:127",
      "A:128",
      "A:129",
      "A:130",
      "A:131",
      "A:132",
      "A:133",
      "A:134",
      "A:135",
      "A:136",
      "A:137",
      "A:138",
      "A:139",
      "A:140",
      "A:141",
      "A:142",
      "A:143",
      "A:144",
      "A:145",
      "A:146",
      "A:147",
      "A:148",
      "A:149",
      "A:150",
      "A:157",
      "A:158",
      "A:159",
      "A:160",
      "A:161",
      "A:162",
      "A:163",
      "A:164",
      "A:165",
      "A:166",
      "A:167",
      "A:168",
      "A:169",
      "A:170",
      "A:171",
      "A:172",
      "A:173",
      "A:174",
      "A:175",
      "A:176",
      "A:177",
      "A:178",
      "A:179",
      "A:180",
      "A:181",
      "A:182",
      "A:183",
      "A:184",
      "A:185",
      "A:186",
      "A:187",
      "A:188",
      "A:189",
      "A:190",
      "A:191",
      "A:192",
      "A:193",
      "A:194",
      "A:195",
      "A:196",
      "A:197",
      "A:198",
      "A:199",
      "A:20",
      "A:200",
      "A:201",
      "A:202",
      "A:203",
      "A:204",
      "A:205",
      "A:206",
      "A:207",
      "A:208",
      "A:209",
      "A:21",
      "A:210",
      "A:211",
      "A:212",
      "A:213",
      "A:214",
      "A:215",
      "A:216",
      "A:217",
      "A:218",
      "A:219",
      "A:22",
      "A:220",
      "A:221",
      "A:222",
      "A:223",
      "A:224",
      "A:225",
      "A:226",
      "A:227",
      "A:228",
      "A:229",
      "A:23",
      "A:230",
      "A:231",
      "A:232",
      "A:233",
      "A:234",
      "A:235",
      "A:236",
      "A:237",
      "A:24",
      "A:25",
      "A:26",
      "A:27",
      "A:28",
      "A:29",
      "A:30",
      "A:31",
      "A:32",
      "A:33",
      "A:34",
      "A:35",
      "A:36",
      "A:37",
      "A:38",
      "A:39",
      "A:40",
      "A:41",
      "A:42",
      "A:43",
      "A:44",
      "A:45",
      "A:46",
      "A:47",
      "A:48",
      "A:49",
      "A:50",
      "A:51",
      "A:52",
      "A:53",
      "A:54",
      "A:55",
      "A:56",
      "A:57",
      "A:58",
      "A:59",
      "A:60",
      "A:61",
      "A:62",
      "A:63",
      "A:64",
      "A:65",
      "A:66",
      "A:67",
      "A:68",
      "A:69",
      "A:70",
      "A:71",
      "A:72",
      "A:73",
      "A:74",
      "A:75",
      "A:76",
      "A:77",
      "A:78",
      "A:79",
      "A:80",
      "A:81",
      "A:82",
      "A:83",
      "A:84",
      "A:85",
      "A:86",
      "A:87",
      "A:88",
      "A:89",
      "A:90",
      "A:91",
      "A:92",
      "A:93",
      "A:94",
      "A:95",
      "A:96",
      "A:97",
      "A:98",
      "A:99",
      "B:100",
      "B:101",
      "B:102",
      "B:103",
      "B:104",
      "B:105",
      "B:106",
      "B:107",
      "B:108",
      "B:109",
      "B:110",
      "B:111",
      "B:112",
      "B:113",
      "B:114",
      "B:115",
      "B:116",
      "B:117",
      "B:118",
      "B:119",
      "B:120",
      "B:121",
      "B:122",
      "B:123",
      "B:124",
      "B:125",
      "B:126",
      "B:127",
      "B:128",
      "B:129",
      "B:130",
      "B:131",
      "B:132",
      "B:133",
      "B:134",
      "B:135",
      "B:136",
      "B:137",
      "B:138",
      "B:139",
      "B:140",
      "B:141",
      "B:142",
      "B:143",
      "B:144",
      "B:145",
      "B:146",
      "B:147",
      "B:148",
      "B:149",
      "B:150",
      "B:151",
      "B:152",
      "B:153",
      "B:154",
      "B:155",
      "B:156",
      "B:157",
      "B:158",
      "B:159",
      "B:160",
      "B:161",
      "B:162",
      "B:163",
      "B:164",
      "B:165",
      "B:166",
      "B:167",
      "B:168",
      "B:169",
      "B:170",
      "B:171",
      "B:172",
      "B:173",
      "B:174",
      "B:175",
      "B:176",
      "B:177",
      "B:178",
      "B:179",
      "B:180",
      "B:181",
      "B:182",
      "B:183",
      "B:184",
      "B:185",
      "B:186",
      "B:187",
      "B:188",
      "B:189",
      "B:190",
      "B:191",
      "B:192",
      "B:193",
      "B:194",
      "B:195",
      "B:196",
      "B:197",
      "B:198",
      "B:199",
      "B:200",
      "B:201",
      "B:202",
      "B:203",
      "B:204",
      "B:205",
      "B:206",
      "B:207",
      "B:208",
      "B:209",
      "B:210",
      "B:211",
      "B:212",
      "B:213",
      "B:214",
      "B:215",
      "B:216",
      "B:217",
      "B:218",
      "B:219",
      "B:220",
      "B:221",
      "B:222",
      "B:223",
      "B:224",
      "B:225",
      "B:226",
      "B:227",
      "B:228",
      "B:229",
      "B:230",
      "B:231",
      "B:232",
      "B:233",
      "B:234",
      "B:235",
      "B:24",
      "B:25",
      "B:26",
      "B:27",
      "B:28",
      "B:29",
      "B:30",
      "B:31",
      "B:32",
      "B:33",
      "B:34",
      "B:35",
      "B:36",
      "B:37",
      "B:38",
      "B:39",
      "B:40",
      "B:41",
      "B:42",
      "B:43",
      "B:44",
      "B:45",
      "B:46",
      "B:47",
      "B:48",
      "B:49",
      "B:50",
      "B:51",
      "B:52",
      "B:53",
      "B:54",
      "B:55",
      "B:56",
      "B:57",
      "B:58",
      "B:59",
      "B:60",
      "B:61",
      "B:62",
      "B:63",
      "B:67",
      "B:68",
      "B:69",
      "B:70",
      "B:71",
      "B:72",
      "B:73",
      "B:74",
      "B:75",
      "B:76",
      "B:77",
      "B:78",
      "B:79",
      "B:80",
      "B:81",
      "B:82",
      "B:83",
      "B:84",
      "B:85",
      "B:86",
      "B:87",
      "B:88",
      "B:89",
      "B:90",
      "B:91",
      "B:92",
      "B:93",
      "B:94",
      "B:95",
      "B:96",
      "B:97",
      "B:98",
      "B:99"
    ],
    "A:104": [
      "A:100",
      "A:101",
      "A:102",
      "A:103",
      "A:105",
      "A:106",
      "A:107",
      "A:108",
      "A:109",
      "A:110",
      "A:111",
      "A:112",
      "A:113",
      "A:114",
      "A:115",
      "A:116",
      "A:117",
      "A:118",
      "A:119",
      "A:120",
      "A:121",
      "A:122",
      "A:123",
      "A:124",
      "A:125",
      "A:126",
      "A:127",
      "A:128",
      "A:129",
      "A:130",
      "A:131",
      "A:132",
      "A:133",
      "A:134",
      "A:135",
      "A:136",
      "A:137",
      "A:138",
      "A:139",
      "A:140",
      "A:141",
      "A:142",
      "A:143",
      "A:144",
      "A:145",
      "A:146",
      "A:147",
      "A:148",
      "A:149",
      "A:150",
      "A:157",
      "A:158",
      "A:159",
      "A:160",
      "A:161",
      "A:162",
      "A:163",
      "A:164",
      "A:165",
      "A:166",
      "A:167",
      "A:168",
      "A:169",
      "A:170",
      "A:171",
      "A:172",
      "A:173",
      "A:174",
      "A:175",
      "A:176",
      "A:177",
      "A:178",
      "A:179",
      "A:180",
      "A:181",
      "A:182",
      "A:183",
      "A:184",
      "A:185",
      "A:186",
      "A:187",
      "A:188",
      "A:189",
      "A:190",
      "A:191",
      "A:192",
      "A:193",
      "A:194",
      "A:195",
      "A:196",
      "A:197",
      "A:198",
      "A:199",
      "A:20",
      "A:200",
      "A:201",
      "A:202",
      "A:203",
      "A:204",
      "A:205",
      "A:206",
      "A:207",
      "A:208",
      "A:209",
      "A:21",
      "A:210",
      "A:211",
      "A:212",
      "A:213",
      "A:214",
      "A:215",
      "A:216",
      "A:217",
      "A:218",
      "A:219",
      "A:22",
      "A:220",
      "A:221",
      "A:222",
      "A:223",
      "A:224",
      "A:225",
      "A:226",
      "A:227",
      "A:228",
      "A:229",
      "A:23",
      "A:230",
      "A:231",
      "A:232",
      "A:233",
      "A:234",
      "A:235",
      "A:236",
      "A:237",
      "A:24",
      "A:25",
      "A:26",
      "A:27",
      "A:28",
      "A:29",
      "A:30",
      "A:31",
      "A:32",
      "A:33",
      "A:34",
      "A:35",
      "A:36",
      "A:37",
      "A:38",
      "A:39",
      "A:40",
      "A:41",
      "A:42",
      "A:43",
      "A:44",
      "A:45",
      "A:46",
      "A:47",
      "A:48",
      "A:49",
      "A:50",
      "A:51",
      "A:52",
      "A:53",
      "A:54",
      "A:55",
      "A:56",
      "A:57",
      "A:58",
      "A:59",
      "A:60",
      "A:61",
      "A:62",
      "A:63",
      "A:64",
      "A:65",
      "A:66",
      "A:67",
      "A:68",
      "A:69",
      "A:70",
      "A:71",
      "A:72",
      "A:73",
      "A:74",
      "A:75",
      "A:76",
      "A:77",
      "A:78",
      "A:79",
      "A:80",
      "A:81",
      "A:82",
      "A:83",
      "A:84",
      "A:85",
      "A:86",
      "A:87",
      "A:88",
      "A:89",
      "A:90",
      "A:91",
      "A:92",
      "A:93",
      "A:94",
      "A:95",
      "A:96",
      "A:97",
      "A:98",
      "A:99",
      "B:100",
      "B:101",
      "B:102",
      "B:103",
      "B:104",
      "B:105",
      "B:106",
      "B:107",
      "B:108",
      "B:109",
      "B:110",
      "B:111",
      "B:112",
      "B:113",
      "B:114",
      "B:115",
      "B:116",
      "B:117",
      "B:118",
      "B:119",
      "B:120",
      "B:121",
      "B:122",
      "B:123",
      "B:124",
      "B:125",
      "B:126",
      "B:127",
      "B:128",
      "B:129",
      "B:130",
      "B:131",
      "B:132",
      "B:133",
      "B:134",
      "B:135",
      "B:136",
      "B:137",
      "B:138",
      "B:139",
      "B:140",
      "B:141",
      "B:142",
      "B:143",
      "B:144",
      "B:145",
      "B:146",
      "B:147",
      "B:148",
      "B:149",
      "B:150",
      "B:151",
      "B:152",
      "B:153",
      "B:154",
      "B:155",
      "B:156",
      "B:157",
      "B:158",
      "B:159",
      "B:160",
      "B:161",
      "B:162",
      "B:163",
      "B:164",
      "B:165",
      "B:166",
      "B:167",
      "B:168",
      "B:169",
      "B:170",
      "B:171",
      "B:172",
      "B:173",
      "B:174",
      "B:175",
      "B:176",
      "B:177",
      "B:178",
      "B:179",
      "B:180",
      "B:181",
      "B:182",
      "B:183",
      "B:184",
      "B:185",
      "B:186",
      "B:187",
      "B:188",
      "B:189",
      "B:190",
      "B:191",
      "B:192",
      "B:193",
      "B:194",
      "B:195",
      "B:196",
      "B:197",
      "B:198",
      "B:199",
      "B:200",
      "B:201",
      "B:202",
      "B:203",
      "B:204",
      "B:205",
      "B:206",
      "B:207",
      "B:208",
      "B:209",
      "B:210",
      "B:211",
      "B:212",
      "B:213",
      "B:214",
      "B:215",
      "B:216",
      "B:217",
      "B:218",
      "B:219",
      "B:220",
      "B:221",
      "B:222",
      "B:223",
      "B:224",
      "B:225",
      "B:226",
      "B:227",
      "B:228",
      "B:229",
      "B:230",
      "B:231",
      "B:232",
      "B:233",
      "B:234",
      "B:235",
      "B:24",
      "B:25",
      "B:26",
      "B:27",
      "B:28",
      "B:29",
      "B:30",
      "B:31",
      "B:32",
      "B:33",
      "B:34",
      "B:35",
      "B:36",
      "B:37",
      "B:38",
      "B:39",
      "B:40",
      "B:41",
      "B:42",
      "B:43",
      "B:44",
      "B:45",
      "B:46",
      "B:47",
      "B:48",
      "B:49",
      "B:50",
      "B:51",
      "B:52",
      "B:53",
      "B:54",
      "B:55",
      "B:56",
      "B:57",
      "B:58",
      "B:59",
      "B:60",
      "B:61",
      "B:62",
      "B:63",
      "B:67",
      "B:68",
      "B:69",
      "B:70",
      "B:71",
      "B:72",
      "B:73",
      "B:74",
      "B:75",
      "B:76",
      "B:77",
      "B:78",
      "B:79",
      "B:80",
      "B:81",
      "B:82",
      "B:83",
      "B:84",
      "B:85",
      "B:86",
      "B:87",
      "B:88",
      "B:89",
      "B:90",
      "B:91",
      "B:92",
      "B:93",
      "B:94",
      "B:95",
      "B:96",
      "B:97",
      "B:98",
      "B:99"
    ],
    "A:105": [
      "A:100",
      "A:101",
      "A:102",
      "A:103",
      "A:104",
      "A:106",
      "A:107",
      "A:108",
      "A:109",
      "A:110",
      "A:111",
      "A:112",
      "A:113",
      "A:114",
      "A:115",
      "A:116",
      "A:117",
      "A:118",
      "A:119",
      "A:120",
      "A:121",
      "A:122",
      "A:123",
      "A:124",
      "A:125",
      "A:126",
      "A:127",
      "A:128",
      "A:129",
      "A:130",
      "A:131",
      "A:132",
      "A:133",
      "A:134",
      "A:135",
      "A:136",
      "A:137",
      "A:138",
      "A:139",
      "A:140",
      "A:141",
      "A:142",
      "A:143",
      "A:144",
      "A:145",
      "A:146",
      "A:147",
      "A:148",
      "A:149",
      "A:150",
      "A:157",
      "A:158",
      "A:159",
      "A:160",
      "A:161",
      "A:162",
      "A:163",
      "A:164",
      "A:165",
      "A:166",
      "A:167",
      "A:168",
      "A:169",
      "A:170",
      "A:171",
      "A:172",
      "A:173",
      "A:174",
      "A:175",
      "A:176",
      "A:177",
      "A:178",
      "A:179",
      "A:180",
      "A:181",
      "A:182",
      "A:183",
      "A:184",
      "A:185",
      "A:186",
      "A:187",
      "A:188",
      "A:189",
      "A:190",
      "A:191",
      "A:192",
      "A:193",
      "A:194",
      "A:195",
      "A:196",
      "A:197",
      "A:198",
      "A:199",
      "A:20",
      "A:200",
      "A:201",
      "A:202",
      "A:203",
      "A:204",
      "A:205",
      "A:206",
      "A:207",
      "A:208",
      "A:209",
      "A:21",
      "A:210",
      "A:211",
      "A:212",
      "A:213",
      "A:214",
      "A:215",
      "A:216",
      "A:217",
      "A:218",
      "A:219",
      "A:22",
      "A:220",
      "A:221",
      "A:222",
      "A:223",
      "A:224",
      "A:225",
      "A:226",
      "A:227",
      "A:228",
      "A:229",
      "A:23",
      "A:230",
      "A:231",
      "A:232",
      "A:233",
      "A:234",
      "A:235",
      "A:236",
      "A:237",
      "A:24",
      "A:25",
      "A:26",
      "A:27",
      "A:28",
      "A:29",
      "A:30",
      "A:31",
      "A:32",
      "A:33",
      "A:34",
      "A:35",
      "A:36",
      "A:37",
      "A:38",
      "A:39",
      "A:40",
      "A:41",
      "A:42",
      "A:43",
      "A:44",
      "A:45",
      "A:46",
      "A:47",
      "A:48",
      "A:49",
      "A:50",
      "A:51",
      "A:52",
      "A:53",
      "A:54",
      "A:55",
      "A:56",
      "A:57",
      "A:58",
      "A:59",
      "A:60",
      "A:61",
      "A:62",
      "A:63",
      "A:64",
      "A:65",
      "A:66",
      "A:67",
      "A:68",
      "A:69",
      "A:70",
      "A:71",
      "A:72",
      "A:73",
      "A:74",
      "A:75",
      "A:76",
      "A:77",
      "A:78",
      "A:79",
      "A:80",
      "A:81",
      "A:82",
      "A:83",
      "A:84",
      "A:85",
      "A:86",
      "A:87",
      "A:88",
      "A:89",
      "A:90",
      "A:91",
      "A:92",
      "A:93",
      "A:94",
      "A:95",
      "A:96",
      "A:97",
      "A:98",
      "A:99",
      "B:100",
      "B:101",
      "B:102",
      "B:103",
      "B:104",
      "B:105",
      "B:106",
      "B:107",
      "B:108",
      "B:109",
      "B:110",
      "B:111",
      "B:112",
      "B:113",
      "B:114",
      "B:115",
      "B:116",
      "B:117",
      "B:118",
      "B:119",
      "B:120",
      "B:121",
      "B:122",
      "B:123",
      "B:124",
      "B:125",
      "B:126",
      "B:127",
      "B:128",
      "B:129",
      "B:130",
      "B:131",
      "B:132",
      "B:133",
      "B:134",
      "B:135",
      "B:136",
      "B:137",
      "B:138",
      "B:139",
      "B:140",
      "B:141",
      "B:142",
      "B:143",
      "B:144",
      "B:145",
      "B:146",
      "B:147",
      "B:148",
      "B:149",
      "B:150",
      "B:151",
      "B:152",
      "B:153",
      "B:154",
      "B:155",
      "B:156",
      "B:157",
      "B:158",
      "B:159",
      "B:160",
      "B:161",
      "B:162",
      "B:163",
      "B:164",
      "B:165",
      "B:166",
      "B:167",
      "B:168",
      "B:169",
      "B:170",
      "B:171",
      "B:172",
      "B:173",
      "B:174",
      "B:175",
      "B:176",
      "B:177",
      "B:178",
      "B:179",
      "B:180",
      "B:181",
      "B:182",
      "B:183",
      "B:184",
      "B:185",
      "B:186",
      "B:187",
      "B:188",
      "B:189",
      "B:190",
      "B:191",
      "B:192",
      "B:193",
      "B:194",
      "B:195",
      "B:196",
      "B:197",
      "B:198",
      "B:199",
      "B:200",
      "B:201",
      "B:202",
      "B:203",
      "B:204",
      "B:205",
      "B:206",
      "B:207",
      "B:208",
      "B:209",
      "B:210",
      "B:211",
      "B:212",
      "B:213",
      "B:214",
      "B:215",
      "B:216",
      "B:217",
      "B:218",
      "B:219",
      "B:220",
      "B:221",
      "B:222",
      "B:223",
      "B:224",
      "B:225",
      "B:226",
      "B:227",
      "B:228",
      "B:229",
      "B:230",
      "B:231",
      "B:232",
      "B:233",
      "B:234",
      "B:235",
      "B:24",
      "B:25",
      "B:26",
      "B:27",
      "B:28",
      "B:29",
      "B:30",
      "B:31",
      "B:32",
      "B:33",
      "B:34",
      "B:35",
      "B:36",
      "B:37",
      "B:38",
      "B:39",
      "B:40",
      "B:41",
      "B:42",
      "B:43",
      "B:44",
      "B:45",
      "B:46",
      "B:47",
      "B:48",
      "B:49",
      "B:50",
      "B:51",
      "B:52",
      "B:53",
      "B:54",
      "B:55",
      "B:56",
      "B:57",
      "B:58",
      "B:59",
      "B:60",
      "B:61",
      "B:62",
      "B:63",
      "B:67",
      "B:68",
      "B:69",
      "B:70",
      "B:71",
      "B:72",
      "B:73",
      "B:74",
      "B:75",
      "B:76",
      "B:77",
      "B:78",
      "B:79",
      "B:80",
      "B:81",
      "B:82",
      "B:83",
      "B:84",
      "B:85",
      "B:86",
      "B:87",
      "B:88",
      "B:89",
      "B:90",
      "B:91",
      "B:92",
      "B:93",
      "B:94",
      "B:95",
      "B:96",
      "B:97",
      "B:98",
      "B:99"
    ],
    "A:106": [
      "A:100",
      "A:101",
      "A:102",
      "A:103",
      "A:104",
      "A:105",
      "A:107",
      "A:108",
      "A:109",
      "A:110",
      "A:111",
      "A:112",
      "A:113",
      "A:114",
      "A:115",
      "A:116",
      "A:117",
      "A:118",
      "A:119",
      "A:120",
      "A:121",
      "A:122",
      "A:123",
      "A:124",
      "A:125",
      "A:126",
      "A:127",
      "A:128",
      "A:129",
      "A:130",
      "A:131",
      "A:132",
      "A:133",
      "A:134",
      "A:135",
      "A:136",
      "A:137",
      "A:138",
      "A:139",
      "A:140",
      "A:141",
      "A:142",
      "A:143",
      "A:144",
      "A:145",
      "A:146",
      "A:147",
      "A:148",
      "A:149",
      "A:150",
      "A:157",
      "A:158",
      "A:159",
      "A:160",
      "A:161",
      "A:162",
      "A:163",
      "A:164",
      "A:165",
      "A:166",
      "A:167",
      "A:168",
      "A:169",
      "A:170",
      "A:171",
      "A:172",
      "A:173",
      "A:174",
      "A:175",
      "A:176",
      "A:177",
      "A:178",
      "A:179",
      "A:180",
      "A:181",
      "A:182",
      "A:183",
      "A:184",
      "A:185",
      "A:186",
      "A:187",
      "A:188",
      "A:189",
      "A:190",
      "A:191",
      "A:192",
      "A:193",
      "A:194",
      "A:195",
      "A:196",
      "A:197",
      "A:198",
      "A:199",
      "A:20",
      "A:200",
      "A:201",
      "A:202",
      "A:203",
      "A:204",
      "A:205",
      "A:206",
      "A:207",
      "A:208",
      "A:209",
      "A:21",
      "A:210",
      "A:211",
      "A:212",
      "A:213",
      "A:214",
      "A:215",
      "A:216",
      "A:217",
      "A:218",
      "A:219",
      "A:22",
      "A:220",
      "A:221",
      "A:222",
      "A:223",
      "A:224",
      "A:225",
      "A:226",
      "A:227",
      "A:228",
      "A:229",
      "A:23",
      "A:230",
      "A:231",
      "A:232",
      "A:233",
      "A:234",
      "A:235",
      "A:236",
      "A:237",
      "A:24",
      "A:25",
      "A:26",
      "A:27",
      "A:28",
      "A:29",
      "A:30",
      "A:31",
      "A:32",
      "A:33",
      "A:34",
      "A:35",
      "A:36",
      "A:37",
      "A:38",
      "A:39",
      "A:40",
      "A:41",
      "A:42",
      "A:43",
      "A:44",
      "A:45",
      "A:46",
      "A:47",
      "A:48",
      "A:49",
      "A:50",
      "A:51",
      "A:52",
      "A:53",
      "A:54",
      "A:55",
      "A:56",
      "A:57",
      "A:58",
      "A:59",
      "A:60",
      "A:61",
      "A:62",
      "A:63",
      "A:64",
      "A:65",
      "A:66",
      "A:67",
      "A:68",
      "A:69",
      "A:70",
      "A:71",
      "A:72",
      "A:73",
      "A:74",
      "A:75",
      "A:76",
      "A:77",
      "A:78",
      "A:79",
      "A:80",
      "A:81",
      "A:82",
      "A:83",
      "A:84",
      "A:85",
      "A:86",
      "A:87",
      "A:88",
      "A:89",
      "A:90",
      "A:91",
      "A:92",
      "A:93",
      "A:94",
      "A:95",
      "A:96",
      "A:97",
      "A:98",
      "A:99",
      "B:100",
      "B:101",
      "B:102",
      "B:103",
      "B:104",
      "B:105",
      "B:106",
      "B:107",
      "B:108",
      "B:109",
      "B:110",
      "B:111",
      "B:112",
      "B:113",
      "B:114",
      "B:115",
      "B:116",
      "B:117",
      "B:118",
      "B:119",
      "B:120",
      "B:121",
      "B:122",
      "B:123",
      "B:124",
      "B:125",
      "B:126",
      "B:127",
      "B:128",
      "B:129",
      "B:130",
      "B:131",
      "B:132",
      "B:133",
      "B:134",
      "B:135",
      "B:136",
      "B:137",
      "B:138",
      "B:139",
      "B:140",
      "B:141",
      "B:142",
      "B:143",
      "B:144",
      "B:145",
      "B:146",
      "B:147",
      "B:148",
      "B:149",
      "B:150",
      "B:151",
      "B:152",
      "B:153",
      "B:154",
      "B:155",
      "B:156",
      "B:157",
      "B:158",
      "B:159",
      "B:160",
      "B:161",
      "B:162",
      "B:163",
      "B:164",
      "B:165",
      "B:166",
      "B:167",
      "B:168",
      "B:169",
      "B:170",
      "B:171",
      "B:172",
      "B:173",
      "B:174",
      "B:175",
      "B:176",
      "B:177",
      "B:178",
      "B:179",
      "B:180",
      "B:181",
      "B:182",
      "B:183",
      "B:184",
      "B:185",
      "B:186",
      "B:187",
      "B:188",
      "B:189",
      "B:190",
      "B:191",
      "B:192",
      "B:193",
      "B:194",
      "B:195",
      "B:196",
      "B:197",
      "B:198",
      "B:199",
      "B:200",
      "B:201",
      "B:202",
      "B:203",
      "B:204",
      "B:205",
      "B:206",
      "B:207",
      "B:208",
      "B:209",
      "B:210",
      "B:211",
      "B:212",
      "B:213",
      "B:214",
      "B:215",
      "B:216",
      "B:217",
      "B:218",
      "B:219",
      "B:220",
      "B:221",
      "B:222",
      "B:223",
      "B:224",
      "B:225",
      "B:226",
      "B:227",
      "B:228",
      "B:229",
      "B:230",
      "B:231",
      "B:232",
      "B:233",
      "B:234",
      "B:235",
      "B:24",
      "B:25",
      "B:26",
      "B:27",
      "B:28",
      "B:29",
      "B:30",
      "B:31",
      "B:32",
      "B:33",
      "B:34",
      "B:35",
      "B:36",
      "B:37",
      "B:38",
      "B:39",
      "B:40",
      "B:41",
      "B:42",
      "B:43",
      "B:44",
      "B:45",
      "B:46",
      "B:47",
      "B:48",
      "B:49",
      "B:50",
      "B:51",
      "B:52",
      "B:53",
      "B:54",
      "B:55",
      "B:56",
      "B:57",
      "B:58",
      "B:59",
      "B:60",
      "B:61",
      "B:62",
      "B:63",
      "B:67",
      "B:68",
      "B:69",
      "B:70",
      "B:71",
      "B:72",
      "B:73",
      "B:74",
      "B:75",
      "B:76",
      "B:77",
      "B:78",
      "B:79",
      "B:80",
      "B:81",
      "B:82",
      "B:83",
      "B:84",
      "B:85",
      "B:86",
      "B:87",
      "B:88",
      "B:89",
      "B:90",
      "B:91",
      "B:92",
      "B:93",
      "B:94",
      "B:95",
      "B:96",
      "B:97",
      "B:98",
      "B:99"
    ],
    "A:107": [
      "A:100",
      "A:101",
      "A:102",
      "A:103",
      "A:104",
      "A:105",
      "A:106",
      "A:108",
      "A:109",
      "A:110",
      "A:111",
      "A:112",
      "A:113",
      "A:114",
      "A:115",
      "A:116",
      "A:117",
      "A:118",
      "A:119",
      "A:120",
      "A:121",
      "A:122",
      "A:123",
      "A:124",
      "A:125",
      "A:126",
      "A:127",
      "A:128",
      "A:129",
      "A:130",
      "A:131",
      "A:132",
      "A:133",
      "A:134",
      "A:135",
      "A:136",
      "A:137",
      "A:138",
      "A:139",
      "A:140",
      "A:141",
      "A:142",
      "A:143",
      "A:144",
      "A:145",
      "A:146",
      "A:147",
      "A:148",
      "A:149",
      "A:150",
      "A:157",
      "A:158",
      "A:159",
      "A:160",
      "A:161",
      "A:162",
      "A:163",
      "A:164",
      "A:165",
      "A:166",
      "A:167",
      "A:168",
      "A:169",
      "A:170",
      "A:171",
      "A:172",
      "A:173",
      "A:174",
      "A:175",
      "A:176",
      "A:177",
      "A:178",
      "A:179",
      "A:180",
      "A:181",
      "A:182",
      "A:183",
      "A:184",
      "A:185",
      "A:186",
      "A:187",
      "A:188",
      "A:189",
      "A:190",
      "A:191",
      "A:192",
      "A:193",
      "A:194",
      "A:195",
      "A:196",
      "A:197",
      "A:198",
      "A:199",
      "A:20",
      "A:200",
      "A:201",
      "A:202",
      "A:203",
      "A:204",
      "A:205",
      "A:206",
      "A:207",
      "A:208",
      "A:209",
      "A:21",
      "A:210",
      "A:211",
      "A:212",
      "A:213",
      "A:214",
      "A:215",
      "A:216",
      "A:217",
      "A:218",
      "A:219",
      "A:22",
      "A:220",
      "A:221",
      "A:222",
      "A:223",
      "A:224",
      "A:225",
      "A:226",
      "A:227",
      "A:228",
      "A:229",
      "A:23",
      "A:230",
      "A:231",
      "A:232",
      "A:233",
      "A:234",
      "A:235",
      "A:236",
      "A:237",
      "A:24",
      "A:25",
      "A:26",
      "A:27",
      "A:28",
      "A:29",
      "A:30",
      "A:31",
      "A:32",
      "A:33",
      "A:34",
      "A:35",
      "A:36",
      "A:37",
      "A:38",
      "A:39",
      "A:40",
      "A:41",
      "A:42",
      "A:43",
      "A:44",
      "A:45",
      "A:46",
      "A:47",
      "A:48",
      "A:49",
      "A:50",
      "A:51",
      "A:52",
      "A:53",
      "A:54",
      "A:55",
      "A:56",
      "A:57",
      "A:58",
      "A:59",
      "A:60",
      "A:61",
      "A:62",
      "A:63",
      "A:64",
      "A:65",
      "A:66",
      "A:67",
      "A:68",
      "A:69",
      "A:70",
      "A:71",
      "A:72",
      "A:73",
      "A:74",
      "A:75",
      "A:76",
      "A:77",
      "A:78",
      "A:79",
      "A:80",
      "A:81",
      "A:82",
      "A:83",
      "A:84",
      "A:85",
      "A:86",
      "A:87",
      "A:88",
      "A:89",
      "A:90",
      "A:91",
      "A:92",
      "A:93",
      "A:94",
      "A:95",
      "A:96",
      "A:97",
      "A:98",
      "A:99",
      "B:100",
      "B:101",
      "B:102",
      "B:103",
      "B:104",
      "B:105",
      "B:106",
      "B:107",
      "B:108",
      "B:109",
      "B:110",
      "B:111",
      "B:112",
      "B:113",
      "B:114",
      "B:115",
      "B:116",
      "B:117",
      "B:118",
      "B:119",
      "B:120",
      "B:121",
      "B:122",
      "B:123",
      "B:124",
      "B:125",
      "B:126",
      "B:127",
      "B:128",
      "B:129",
      "B:130",
      "B:131",
      "B:132",
      "B:133",
      "B:134",
      "B:135",
      "B:136",
      "B:137",
      "B:138",
      "B:139",
      "B:140",
      "B:141",
      "B:142",
      "B:143",
      "B:144",
      "B:145",
      "B:146",
      "B:147",
      "B:148",
      "B:149",
      "B:150",
      "B:151",
      "B:152",
      "B:153",
      "B:154",
      "B:155",
      "B:156",
      "B:157",
      "B:158",
      "B:159",
      "B:160",
      "B:161",
      "B:162",
      "B:163",
      "B:164",
      "B:165",
      "B:166",
      "B:167",
      "B:168",
      "B:169",
      "B:170",
      "B:171",
      "B:172",
      "B:173",
      "B:174",
      "B:175",
      "B:176",
      "B:177",
      "B:178",
      "B:179",
      "B:180",
      "B:181",
      "B:182",
      "B:183",
      "B:184",
      "B:185",
      "B:186",
      "B:187",
      "B:188",
      "B:189",
      "B:190",
      "B:191",
      "B:192",
      "B:193",
      "B:194",
      "B:195",
      "B:196",
      "B:197",
      "B:198",
      "B:199",
      "B:200",
      "B:201",
      "B:202",
      "B:203",
      "B:204",
      "B:205",
      "B:206",
      "B:207",
      "B:208",
      "B:209",
      "B:210",
      "B:211",
      "B:212",
      "B:213",
      "B:214",
      "B:215",
      "B:216",
      "B:217",
      "B:218",
      "B:219",
      "B:220",
      "B:221",
      "B:222",
      "B:223",
      "B:224",
      "B:225",
      "B:226",
      "B:227",
      "B:228",
      "B:229",
      "B:230",
      "B:231",
      "B:232",
      "B:233",
      "B:234",
      "B:235",
      "B:24",
      "B:25",
      "B:26",
      "B:27",
      "B:28",
      "B:29",
      "B:30",
      "B:31",
      "B:32",
      "B:33",
      "B:34",
      "B:35",
      "B:36",
      "B:37",
      "B:38",
      "B:39",
      "B:40",
      "B:41",
      "B:42",
      "B:43",
      "B:44",
      "B:45",
      "B:46",
      "B:47",
      "B:48",
      "B:49",
      "B:50",
      "B:51",
      "B:52",
      "B:53",
      "B:54",
      "B:55",
      "B:56",
      "B:57",
      "B:58",
      "B:59",
      "B:60",
      "B:61",
      "B:62",
      "B:63",
      "B:67",
      "B:68",
      "B:69",
      "B:70",
      "B:71",
      "B:72",
      "B:73",
      "B:74",
      "B:75",
      "B:76",
      "B:77",
      "B:78",
      "B:79",
      "B:80",
      "B:81",
      "B:82",
      "B:83",
      "B:84",
      "B:85",
      "B:86",
      "B:87",
      "B:88",
      "B:89",
      "B:90",
      "B:91",
      "B:92",
      "B:93",
      "B:94",
      "B:95",
      "B:96",
      "B:97",
      "B:98",
      "B:99"
    ],
    "A:108": [
      "A:100",
      "A:101",
      "A:102",
      "A:103",
      "A:104",
      "A:105",
      "A:106",
      "A:107",
      "A:109",
      "A:110",
      "A:111",
      "A:112",
      "A:113",
      "A:114",
      "A:115",
      "A:116",
      "A:117",
      "A:118",
      "A:119",
      "A:120",
      "A:121",
      "A:122",
      "A:123",
      "A:124",
      "A:125",
      "A:126",
      "A:127",
      "A:128",
      "A:129",
      "A:130",
      "A:131",
      "A:132",
      "A:133",
      "A:134",
      "A:135",
      "A:136",
      "A:137",
      "A:138",
      "A:139",
      "A:140",
      "A:141",
      "A:142",
      "A:143",
      "A:144",
      "A:145",
      "A:146",
      "A:147",
      "A:148",
      "A:149",
      "A:150",
      "A:157",
      "A:158",
      "A:159",
      "A:160",
      "A:161",
      "A:162",
      "A:163",
      "A:164",
      "A:165",
      "A:166",
      "A:167",
      "A:168",
      "A:169",
      "A:170",
      "A:171",
      "A:172",
      "A:173",
      "A:174",
      "A:175",
      "A:176",
      "A:177",
      "A:178",
      "A:179",
      "A:180",
      "A:181",
      "A:182",
      "A:183",
      "A:184",
      "A:185",
      "A:186",
      "A:187",
      "A:188",
      "A:189",
      "A:190",
      "A:191",
      "A:192",
      "A:193",
      "A:194",
      "A:195",
      "A:196",
      "A:197",
      "A:198",
      "A:199",
      "A:20",
      "A:200",
      "A:201",
      "A:202",
      "A:203",
      "A:204",
      "A:205",
      "A:206",
      "A:207",
      "A:208",
      "A:209",
      "A:21",
      "A:210",
      "A:211",
      "A:212",
      "A:213",
      "A:214",
      "A:215",
      "A:216",
      "A:217",
      "A:218",
      "A:219",
      "A:22",
      "A:220",
      "A:221",
      "A:222",
      "A:223",
      "A:224",
      "A:225",
      "A:226",
      "A:227",
      "A:228",
      "A:229",
      "A:23",
      "A:230",
      "A:231",
      "A:232",
      "A:233",
      "A:234",
      "A:235",
      "A:236",
      "A:237",
      "A:24",
      "A:25",
      "A:26",
      "A:27",
      "A:28",
      "A:29",
      "A:30",
      "A:31",
      "A:32",
      "A:33",
      "A:34",
      "A:35",
      "A:36",
      "A:37",
      "A:38",
      "A:39",
      "A:40",
      "A:41",
      "A:42",
      "A:43",
      "A:44",
      "A:45",
      "A:46",
      "A:47",
      "A:48",
      "A:49",
      "A:50",
      "A:51",
      "A:52",
      "A:53",
      "A:54",
      "A:55",
      "A:56",
      "A:57",
      "A:58",
      "A:59",
      "A:60",
      "A:61",
      "A:62",
      "A:63",
      "A:64",
      "A:65",
      "A:66",
      "A:67",
      "A:68",
      "A:69",
      "A:70",
      "A:71",
      "A:72",
      "A:73",
      "A:74",
      "A:75",
      "A:76",
      "A:77",
      "A:78",
      "A:79",
      "A:80",
      "A:81",
      "A:82",
      "A:83",
      "A:84",
      "A:85",
      "A:86",
      "A:87",
      "A:88",
      "A:89",
      "A:90",
      "A:91",
      "A:92",
      "A:93",
      "A:94",
      "A:95",
      "A:96",
      "A:97",
      "A:98",
      "A:99",
      "B:100",
      "B:101",
      "B:102",
      "B:103",
      "B:104",
      "B:105",
      "B:106",
      "B:107",
      "B:108",
      "B:109",
      "B:110",
      "B:111",
      "B:112",
      "B:113",
      "B:114",
      "B:115",
      "B:116",
      "B:117",
      "B:118",
      "B:119",
      "B:120",
      "B:121",
      "B:122",
      "B:123",
      "B:124",
      "B:125",
      "B:126",
      "B:127",
      "B:128",
      "B:129",
      "B:130",
      "B:131",
      "B:132",
      "B:133",
      "B:134",
      "B:135",
      "B:136",
      "B:137",
      "B:138",
      "B:139",
      "B:140",
      "B:141",
      "B:142",
      "B:143",
      "B:144",
      "B:145",
      "B:146",
      "B:147",
      "B:148",
      "B:149",
      "B:150",
      "B:151",
      "B:152",
      "B:153",
      "B:154",
      "B:155",
      "B:156",
      "B:157",
      "B:158",
      "B:159",
      "B:160",
      "B:161",
      "B:162",
      "B:163",
      "B:164",
      "B:165",
      "B:166",
      "B:167",
      "B:168",
      "B:169",
      "B:170",
      "B:171",
      "B:172",
      "B:173",
      "B:174",
      "B:175",
      "B:176",
      "B:177",
      "B:178",
      "B:179",
      "B:180",
      "B:181",
      "B:182",
      "B:183",
      "B:184",
      "B:185",
      "B:186",
      "B:187",
      "B:188",
      "B:189",
      "B:190",
      "B:191",
      "B:192",
      "B:193",
      "B:194",
      "B:195",
      "B:196",
      "B:197",
      "B:198",
      "B:199",
      "B:200",
      "B:201",
      "B:202",
      "B:203",
      "B:204",
      "B:205",
      "B:206",
      "B:207",
      "B:208",
      "B:209",
      "B:210",
      "B:211",
      "B:212",
      "B:213",
      "B:214",
      "B:215",
      "B:216",
      "B:217",
      "B:218",
      "B:219",
      "B:220",
      "B:221",
      "B:222",
      "B:223",
      "B:224",
      "B:225",
      "B:226",
      "B:227",
      "B:228",
      "B:229",
      "B:230",
      "B:231",
      "B:232",
      "B:233",
      "B:234",
      "B:235",
      "B:24",
      "B:25",
      "B:26",
      "B:27",
      "B:28",
      "B:29",
      "B:30",
      "B:31",
      "B:32",
      "B:33",
      "B:34",
      "B:35",
      "B:36",
      "B:37",
      "B:38",
      "B:39",
      "B:40",
      "B:41",
      "B:42",
      "B:43",
      "B:44",
      "B:45",
      "B:46",
      "B:47",
      "B:48",
      "B:49",
      "B:50",
      "B:51",
      "B:52",
      "B:53",
      "B:54",
      "B:55",
      "B:56",
      "B:57",
      "B:58",
      "B:59",
      "B:60",
      "B:61",
      "B:62",
      "B:63",
      "B:67",
      "B:68",
      "B:69",
      "B:70",
      "B:71",
      "B:72",
      "B:73",
      "B:74",
      "B:75",
      "B:76",
      "B:77",
      "B:78",
      "B:79",
      "B:80",
      "B:81",
      "B:82",
      "B:83",
      "B:84",
      "B:85",
      "B:86",
      "B:87",
      "B:88",
      "B:89",
      "B:90",
      "B:91",
      "B:92",
      "B:93",
      "B:94",
      "B:95",
      "B:96",
      "B:97",
      "B:98",
      "B:99"
    ],
    "A:109": [
      "A:100",
      "A:101",
      "A:102",
      "A:103",
      "A:104",
      "A:105",
      "A:106",
      "A:107",
      "A:108",
      "A:110",
      "A:111",
      "A:112",
      "A:113",
      "A:114",
      "A:115",
      "A:116",
      "A:117",
      "A:118",
      "A:119",
      "A:120",
      "A:121",
      "A:122",
      "A:123",
      "A:124",
      "A:125",
      "A:126",
      "A:127",
      "A:128",
      "A:129",
      "A:130",
      "A:131",
      "A:132",
      "A:133",
      "A:134",
      "A:135",
      "A:136",
      "A:137",
      "A:138",
      "A:139",
      "A:140",
      "A:141",
      "A:142",
      "A:143",
      "A:144",
      "A:145",
      "A:146",
      "A:147",
      "A:148",
      "A:149",
      "A:150",
      "A:157",
      "A:158",
      "A:159",
      "A:160",
      "A:161",
      "A:162",
      "A:163",
      "A:164",
      "A:165",
      "A:166",
      "A:167",
      "A:168",
      "A:169",
      "A:170",
      "A:171",
      "A:172",
      "A:173",
      "A:174",
      "A:175",
      "A:176",
      "A:177",
      "A:178",
      "A:179",
      "A:180",
      "A:181",
      "A:182",
      "A:183",
      "A:184",
      "A:185",
      "A:186",
      "A:187",
      "A:188",
      "A:189",
      "A:190",
      "A:191",
      "A:192",
      "A:193",
      "A:194",
      "A:195",
      "A:196",
      "A:197",
      "A:198",
      "A:199",
      "A:20",
      "A:200",
      "A:201",
      "A:202",
      "A:203",
      "A:204",
      "A:205",
      "A:206",
      "A:207",
      "A:208",
      "A:209",
      "A:21",
      "A:210",
      "A:211",
      "A:212",
      "A:213",
      "A:214",
      "A:215",
      "A:216",
      "A:217",
      "A:218",
      "A:219",
      "A:22",
      "A:220",
      "A:221",
      "A:222",
      "A:223",
      "A:224",
      "A:225",
      "A:226",
      "A:227",
      "A:228",
      "A:229",
      "A:23",
      "A:230",
      "A:231",
      "A:232",
      "A:233",
      "A:234",
      "A:235",
      "A:236",
      "A:237",
      "A:24",
      "A:25",
      "A:26",
      "A:27",
      "A:28",
      "A:29",
      "A:30",
      "A:31",
      "A:32",
      "A:33",
      "A:34",
      "A:35",
      "A:36",
      "A:37",
      "A:38",
      "A:39",
      "A:40",
      "A:41",
      "A:42",
      "A:43",
      "A:44",
      "A:45",
      "A:46",
      "A:47",
      "A:48",
      "A:49",
      "A:50",
      "A:51",
      "A:52",
      "A:53",
      "A:54",
      "A:55",
      "A:56",
      "A:57",
      "A:58",
      "A:59",
      "A:60",
      "A:61",
      "A:62",
      "A:63",
      "A:64",
      "A:65",
      "A:66",
      "A:67",
      "A:68",
      "A:69",
      "A:70",
      "A:71",
      "A:72",
      "A:73",
      "A:74",
      "A:75",
      "A:76",
      "A:77",
      "A:78",
      "A:79",
      "A:80",
      "A:81",
      "A:82",
      "A:83",
      "A:84",
      "A:85",
      "A:86",
      "A:87",
      "A:88",
      "A:89",
      "A:90",
      "A:91",
      "A:92",
      "A:93",
      "A:94",
      "A:95",
      "A:96",
      "A:97",
      "A:98",
      "A:99",
      "B:100",
      "B:101",
      "B:102",
      "B:103",
      "B:104",
      "B:105",
      "B:106",
      "B:107",
      "B:108",
      "B:109",
      "B:110",
      "B:111",
      "B:112",
      "B:113",
      "B:114",
      "B:115",
      "B:116",
      "B:117",
      "B:118",
      "B:119",
      "B:120",
      "B:121",
      "B:122",
      "B:123",
      "B:124",
      "B:125",
      "B:126",
      "B:127",
      "B:128",
      "B:129",
      "B:130",
      "B:131",
      "B:132",
      "B:133",
      "B:134",
      "B:135",
      "B:136",
      "B:137",
      "B:138",
      "B:139",
      "B:140",
      "B:141",
      "B:142",
      "B:143",
      "B:144",
      "B:145",
      "B:146",
      "B:147",
      "B:148",
      "B:149",
      "B:150",
      "B:151",
      "B:152",
      "B:153",
      "B:154",
      "B:155",
      "B:156",
      "B:157",
      "B:158",
      "B:159",
      "B:160",
      "B:161",
      "B:162",
      "B:163",
      "B:164",
      "B:165",
      "B:166",
      "B:167",
      "B:168",
      "B:169",
      "B:170",
      "B:171",
      "B:172",
      "B:173",
      "B:174",
      "B:175",
      "B:176",
      "B:177",
      "B:178",
      "B:179",
      "B:180",
      "B:181",
      "B:182",
      "B:183",
      "B:184",
      "B:185",
      "B:186",
      "B:187",
      "B:188",
      "B:189",
      "B:190",
      "B:191",
      "B:192",
      "B:193",
      "B:194",
      "B:195",
      "B:196",
      "B:197",
      "B:198",
      "B:199",
      "B:200",
      "B:201",
      "B:202",
      "B:203",
      "B:204",
      "B:205",
      "B:206",
      "B:207",
      "B:208",
      "B:209",
      "B:210",
      "B:211",
      "B:212",
      "B:213",
      "B:214",
      "B:215",
      "B:216",
      "B:217",
      "B:218",
      "B:219",
      "B:220",
      "B:221",
      "B:222",
      "B:223",
      "B:224",
      "B:225",
      "B:226",
      "B:227",
      "B:228",
      "B:229",
      "B:230",
      "B:231",
      "B:232",
      "B:233",
      "B:234",
      "B:235",
      "B:24",
      "B:25",
      "B:26",
      "B:27",
      "B:28",
      "B:29",
      "B:30",
      "B:31",
      "B:32",
      "B:33",
      "B:34",
      "B:35",
      "B:36",
      "B:37",
      "B:38",
      "B:39",
      "B:40",
      "B:41",
      "B:42",
      "B:43",
      "B:44",
      "B:45",
      "B:46",
      "B:47",
      "B:48",
      "B:49",
      "B:50",
      "B:51",
      "B:52",
      "B:53",
      "B:54",
      "B:55",
      "B:56",
      "B:57",
      "B:58",
      "B:59",
      "B:60",
      "B:61",
      "B:62",
      "B:63",
      "B:67",
      "B:68",
      "B:69",
      "B:70",
      "B:71",
      "B:72",
      "B:73",
      "B:74",
      "B:75",
      "B:76",
      "B:77",
      "B:78",
      "B:79",
      "B:80",
      "B:81",
      "B:82",
      "B:83",
      "B:84",
      "B:85",
      "B:86",
      "B:87",
      "B:88",
      "B:89",
      "B:90",
      "B:91",
      "B:92",
      "B:93",
      "B:94",
      "B:95",
      "B:96",
      "B:97",
      "B:98",
      "B:99"
    ],
    "A:110": [
      "A:100",
      "A:101",
      "A:102",
      "A:103",
      "A:104",
      "A:105",
      "A:106",
      "A:107",
      "A:108",
      "A:109",
      "A:111",
      "A:112",
      "A:113",
      "A:114",
      "A:115",
      "A:116",
      "A:117",
      "A:118",
      "A:119",
      "A:120",
      "A:121",
      "A:122",
      "A:123",
      "A:124",
      "A:125",
      "A:126",
      "A:127",
      "A:128",
      "A:129",
      "A:130",
      "A:131",
      "A:132",
      "A:133",
      "A:134",
      "A:135",
      "A:136",
      "A:137",
      "A:138",
      "A:139",
      "A:140",
      "A:141",
      "A:142",
      "A:143",
      "A:144",
      "A:145",
      "A:146",
      "A:147",
      "A:148",
      "A:149",
      "A:150",
      "A:157",
      "A:158",
      "A:159",
      "A:160",
      "A:161",
      "A:162",
      "A:163",
      "A:164",
      "A:165",
      "A:166",
      "A:167",
      "A:168",
      "A:169",
      "A:170",
      "A:171",
      "A:172",
      "A:173",
      "A:174",
      "A:175",
      "A:176",
      "A:177",
      "A:178",
      "A:179",
      "A:180",
      "A:181",
      "A:182",
      "A:183",
      "A:184",
      "A:185",
      "A:186",
      "A:187",
      "A:188",
      "A:189",
      "A:190",
      "A:191",
      "A:192",
      "A:193",
      "A:194",
      "A:195",
      "A:196",
      "A:197",
      "A:198",
      "A:199",
      "A:20",
      "A:200",
      "A:201",
      "A:202",
      "A:203",
      "A:204",
      "A:205",
      "A:206",
      "A:207",
      "A:208",
      "A:209",
      "A:21",
      "A:210",
      "A:211",
      "A:212",
      "A:213",
      "A:214",
      "A:215",
      "A:216",
      "A:217",
      "A:218",
      "A:219",
      "A:22",
      "A:220",
      "A:221",
      "A:222",
      "A:223",
      "A:224",
      "A:225",
      "A:226",
      "A:227",
      "A:228",
      "A:229",
      "A:23",
      "A:230",
      "A:231",
      "A:232",
      "A:233",
      "A:234",
      "A:235",
      "A:236",
      "A:237",
      "A:24",
      "A:25",
      "A:26",
      "A:27",
      "A:28",
      "A:29",
      "A:30",
      "A:31",
      "A:32",
      "A:33",
      "A:34",
      "A:35",
      "A:36",
      "A:37",
      "A:38",
      "A:39",
      "A:40",
      "A:41",
      "A:42",
      "A:43",
      "A:44",
      "A:45",
      "A:46",
      "A:47",
      "A:48",
      "A:49",
      "A:50",
      "A:51",
      "A:52",
      "A:53",
      "A:54",
      "A:55",
      "A:56",
      "A:57",
      "A:58",
      "A:59",
      "A:60",
      "A:61",
      "A:62",
      "A:63",
      "A:64",
      "A:65",
      "A:66",
      "A:67",
      "A:68",
      "A:69",
      "A:70",
      "A:71",
      "A:72",
      "A:73",
      "A:74",
      "A:75",
      "A:76",
      "A:77",
      "A:78",
      "A:79",
      "A:80",
      "A:81",
      "A:82",
      "A:83",
      "A:84",
      "A:85",
      "A:86",
      "A:87",
      "A:88",
      "A:89",
      "A:90",
      "A:91",
      "A:92",
      "A:93",
      "A:94",
      "A:95",
      "A:96",
      "A:97",
      "A:98",
      "A:99",
      "B:100",
      "B:101",
      "B:102",
      "B:103",
      "B:104",
      "B:105",
      "B:106",
      "B:107",
      "B:108",
      "B:109",
      "B:110",
      "B:111",
      "B:112",
      "B:113",
      "B:114",
      "B:115",
      "B:116",
      "B:117",
      "B:118",
      "B:119",
      "B:120",
      "B:121",
      "B:122",
      "B:123",
      "B:124",
      "B:125",
      "B:126",
      "B:127",
      "B:128",
      "B:129",
      "B:130",
      "B:131",
      "B:132",
      "B:133",
      "B:134",
      "B:135",
      "B:136",
      "B:137",
      "B:138",
      "B:139",
      "B:140",
      "B:141",
      "B:142",
      "B:143",
      "B:144",
      "B:145",
      "B:146",
      "B:147",
      "B:148",
      "B:149",
      "B:150",
      "B:151",
      "B:152",
      "B:153",
      "B:154",
      "B:155",
      "B:156",
      "B:157",
      "B:158",
      "B:159",
      "B:160",
      "B:161",
      "B:162",
      "B:163",
      "B:164",
      "B:165",
      "B:166",
      "B:167",
      "B:168",
      "B:169",
      "B:170",
      "B:171",
      "B:172",
      "B:173",
      "B:174",
      "B:175",
      "B:176",
      "B:177",
      "B:178",
      "B:179",
      "B:180",
      "B:181",
      "B:182",
      "B:183",
      "B:184",
      "B:185",
      "B:186",
      "B:187",
      "B:188",
      "B:189",
      "B:190",
      "B:191",
      "B:192",
      "B:193",
      "B:194",
      "B:195",
      "B:196",
      "B:197",
      "B:198",
      "B:199",
      "B:200",
      "B:201",
      "B:202",
      "B:203",
      "B:204",
      "B:205",
      "B:206",
      "B:207",
      "B:208",
      "B:209",
      "B:210",
      "B:211",
      "B:212",
      "B:213",
      "B:214",
      "B:215",
      "B:216",
      "B:217",
      "B:218",
      "B:219",
      "B:220",
      "B:221",
      "B:222",
      "B:223",
      "B:224",
      "B:225",
      "B:226",
      "B:227",
      "B:228",
      "B:229",
      "B:230",
      "B:231",
      "B:232",
      "B:233",
      "B:234",
      "B:235",
      "B:24",
      "B:25",
      "B:26",
      "B:27",
      "B:28",
      "B:29",
      "B:30",
      "B:31",
      "B:32",
      "B:33",
      "B:34",
      "B:35",
      "B:36",
      "B:37",
      "B:38",
      "B:39",
      "B:40",
      "B:41",
      "B:42",
      "B:43",
      "B:44",
      "B:45",
      "B:46",
      "B:47",
      "B:48",
      "B:49",
      "B:50",
      "B:51",
      "B:52",
      "B:53",
      "B:54",
      "B:55",
      "B:56",
      "B:57",
      "B:58",
      "B:59",
      "B:60",
      "B:61",
      "B:62",
      "B:63",
      "B:67",
      "B:68",
      "B:69",
      "B:70",
      "B:71",
      "B:72",
      "B:73",
      "B:74",
      "B:75",
      "B:76",
      "B:77",
      "B:78",
      "B:79",
      "B:80",
      "B:81",
      "B:82",
      "B:83",
      "B:84",
      "B:85",
      "B:86",
      "B:87",
      "B:88",
      "B:89",
      "B:90",
      "B:91",
      "B:92",
      "B:93",
      "B:94",
      "B:95",
      "B:96",
      "B:97",
      "B:98",
      "B:99"
    ],
    "A:111": [
      "A:100",
      "A:101",
      "A:102",
      "A:103",
      "A:104",
      "A:105",
      "A:106",
      "A:107",
      "A:108",
      "A:109",
      "A:110",
      "A:112",
      "A:113",
      "A:114",
      "A:115",
      "A:116",
      "A:117",
      "A:118",
      "A:119",
      "A:120",
      "A:121",
      "A:122",
      "A:123",
      "A:124",
      "A:125",
      "A:126",
      "A:127",
      "A:128",
      "A:129",
      "A:130",
      "A:131",
      "A:132",
      "A:133",
      "A:134",
      "A:135",
      "A:136",
      "A:137",
      "A:138",
      "A:139",
      "A:140",
      "A:141",
      "A:142",
      "A:143",
      "A:144",
      "A:145",
      "A:146",
      "A:147",
      "A:148",
      "A:149",
      "A:150",
      "A:157",
      "A:158",
      "A:159",
      "A:160",
      "A:161",
      "A:162",
      "A:163",
      "A:164",
      "A:165",
      "A:166",
      "A:167",
      "A:168",
      "A:169",
      "A:170",
      "A:171",
      "A:172",
      "A:173",
      "A:174",
      "A:175",
      "A:176",
      "A:177",
      "A:178",
      "A:179",
      "A:180",
      "A:181",
      "A:182",
      "A:183",
      "A:184",
      "A:185",
      "A:186",
      "A:187",
      "A:188",
      "A:189",
      "A:190",
      "A:191",
      "A:192",
      "A:193",
      "A:194",
      "A:195",
      "A:196",
      "A:197",
      "A:198",
      "A:199",
      "A:20",
      "A:200",
      "A:201",
      "A:202",
      "A:203",
      "A:204",
      "A:205",
      "A:206",
      "A:207",
      "A:208",
      "A:209",
      "A:21",
      "A:210",
      "A:211",
      "A:212",
      "A:213",
      "A:214",
      "A:215",
      "A:216",
      "A:217",
      "A:218",
      "A:219",
      "A:22",
      "A:220",
      "A:221",
      "A:222",
      "A:223",
      "A:224",
      "A:225",
      "A:226",
      "A:227",
      "A:228",
      "A:229",
      "A:23",
      "A:230",
      "A:231",
      "A:232",
      "A:233",
      "A:234",
      "A:235",
      "A:236",
      "A:237",
      "A:24",
      "A:25",
      "A:26",
      "A:27",
      "A:28",
      "A:29",
      "A:30",
      "A:31",
      "A:32",
      "A:33",
      "A:34",
      "A:35",
      "A:36",
      "A:37",
      "A:38",
      "A:39",
      "A:40",
      "A:41",
      "A:42",
      "A:43",
      "A:44",
      "A:45",
      "A:46",
      "A:47",
      "A:48",
      "A:49",
      "A:50",
      "A:51",
      "A:52",
      "A:53",
      "A:54",
      "A:55",
      "A:56",
      "A:57",
      "A:58",
      "A:59",
      "A:60",
      "A:61",
      "A:62",
      "A:63",
      "A:64",
      "A:65",
      "A:66",
      "A:67",
      "A:68",
      "A:69",
      "A:70",
      "A:71",
      "A:72",
      "A:73",
      "A:74",
      "A:75",
      "A:76",
      "A:77",
      "A:78",
      "A:79",
      "A:80",
      "A:81",
      "A:82",
      "A:83",
      "A:84",
      "A:85",
      "A:86",
      "A:87",
      "A:88",
      "A:89",
      "A:90",
      "A:91",
      "A:92",
      "A:93",
      "A:94",
      "A:95",
      "A:96",
      "A:97",
      "A:98",
      "A:99",
      "B:100",
      "B:101",
      "B:102",
      "B:103",
      "B:104",
      "B:105",
      "B:106",
      "B:107",
      "B:108",
      "B:109",
      "B:110",
      "B:111",
      "B:112",
      "B:113",
      "B:114",
      "B:115",
      "B:116",
      "B:117",
      "B:118",
      "B:119",
      "B:120",
      "B:121",
      "B:122",
      "B:123",
      "B:124",
      "B:125",
      "B:126",
      "B:127",
      "B:128",
      "B:129",
      "B:130",
      "B:131",
      "B:132",
      "B:133",
      "B:134",
      "B:135",
      "B:136",
      "B:137",
      "B:138",
      "B:139",
      "B:140",
      "B:141",
      "B:142",
      "B:143",
      "B:144",
      "B:145",
      "B:146",
      "B:147",
      "B:148",
      "B:149",
      "B:150",
      "B:151",
      "B:152",
      "B:153",
      "B:154",
      "B:155",
      "B:156",
      "B:157",
      "B:158",
      "B:159",
      "B:160",
      "B:161",
      "B:162",
      "B:163",
      "B:164",
      "B:165",
      "B:166",
      "B:167",
      "B:168",
      "B:169",
      "B:170",
      "B:171",
      "B:172",
      "B:173",
      "B:174",
      "B:175",
      "B:176",
      "B:177",
      "B:178",
      "B:179",
      "B:180",
      "B:181",
      "B:182",
      "B:183",
      "B:184",
      "B:185",
      "B:186",
      "B:187",
      "B:188",
      "B:189",
      "B:190",
      "B:191",
      "B:192",
      "B:193",
      "B:194",
      "B:195",
      "B:196",
      "B:197",
      "B:198",
      "B:199",
      "B:200",
      "B:201",
      "B:202",
      "B:203",
      "B:204",
      "B:205",
      "B:206",
      "B:207",
      "B:208",
      "B:209",
      "B:210",
      "B:211",
      "B:212",
      "B:213",
      "B:214",
      "B:215",
      "B:216",
      "B:217",
      "B:218",
      "B:219",
      "B:220",
      "B:221",
      "B:222",
      "B:223",
      "B:224",
      "B:225",
      "B:226",
      "B:227",
      "B:228",
      "B:229",
      "B:230",
      "B:231",
      "B:232",
      "B:233",
      "B:234",
      "B:235",
      "B:24",
      "B:25",
      "B:26",
      "B:27",
      "B:28",
      "B:29",
      "B:30",
      "B:31",
      "B:32",
      "B:33",
      "B:34",
      "B:35",
      "B:36",
      "B:37",
      "B:38",
      "B:39",
      "B:40",
      "B:41",
      "B:42",
      "B:43",
      "B:44",
      "B:45",
      "B:46",
      "B:47",
      "B:48",
      "B:49",
      "B:50",
      "B:51",
      "B:52",
      "B:53",
      "B:54",
      "B:55",
      "B:56",
      "B:57",
      "B:58",
      "B:59",
      "B:60",
      "B:61",
      "B:62",
      "B:63",
      "B:67",
      "B:68",
      "B:69",
      "B:70",
      "B:71",
      "B:72",
      "B:73",
      "B:74",
      "B:75",
      "B:76",
      "B:77",
      "B:78",
      "B:79",
      "B:80",
      "B:81",
      "B:82",
      "B:83",
      "B:84",
      "B:85",
      "B:86",
      "B:87",
      "B:88",
      "B:89",
      "B:90",
      "B:91",
      "B:92",
      "B:93",
      "B:94",
      "B:95",
      "B:96",
      "B:97",
      "B:98",
      "B:99"
    ],
    "A:112": [
      "A:100",
      "A:101",
      "A:102",
      "A:103",
      "A:104",
      "A:105",
      "A:106",
      "A:107",
      "A:108",
      "A:109",
      "A:110",
      "A:111",
      "A:113",
      "A:114",
      "A:115",
      "A:116",
      "A:117",
      "A:118",
      "A:119",
      "A:120",
      "A:121",
      "A:122",
      "A:123",
      "A:124",
      "A:125",
      "A:126",
      "A:127",
      "A:128",
      "A:129",
      "A:130",
      "A:131",
      "A:132",
      "A:133",
      "A:134",
      "A:135",
      "A:136",
      "A:137",
      "A:138",
      "A:139",
      "A:140",
      "A:141",
      "A:142",
      "A:143",
      "A:144",
      "A:145",
      "A:146",
      "A:147",
      "A:148",
      "A:149",
      "A:150",
      "A:157",
      "A:158",
      "A:159",
      "A:160",
      "A:161",
      "A:162",
      "A:163",
      "A:164",
      "A:165",
      "A:166",
      "A:167",
      "A:168",
      "A:169",
      "A:170",
      "A:171",
      "A:172",
      "A:173",
      "A:174",
      "A:175",
      "A:176",
      "A:177",
      "A:178",
      "A:179",
      "A:180",
      "A:181",
      "A:182",
      "A:183",
      "A:184",
      "A:185",
      "A:186",
      "A:187",
      "A:188",
      "A:189",
      "A:190",
      "A:191",
      "A:192",
      "A:193",
      "A:194",
      "A:195",
      "A:196",
      "A:197",
      "A:198",
      "A:199",
      "A:20",
      "A:200",
      "A:201",
      "A:202",
      "A:203",
      "A:204",
      "A:205",
      "A:206",
      "A:207",
      "A:208",
      "A:209",
      "A:21",
      "A:210",
      "A:211",
      "A:212",
      "A:213",
      "A:214",
      "A:215",
      "A:216",
      "A:217",
      "A:218",
      "A:219",
      "A:22",
      "A:220",
      "A:221",
      "A:222",
      "A:223",
      "A:224",
      "A:225",
      "A:226",
      "A:227",
      "A:228",
      "A:229",
      "A:23",
      "A:230",
      "A:231",
      "A:232",
      "A:233",
      "A:234",
      "A:235",
      "A:236",
      "A:237",
      "A:24",
      "A:25",
      "A:26",
      "A:27",
      "A:28",
      "A:29",
      "A:30",
      "A:31",
      "A:32",
      "A:33",
      "A:34",
      "A:35",
      "A:36",
      "A:37",
      "A:38",
      "A:39",
      "A:40",
      "A:41",
      "A:42",
      "A:43",
      "A:44",
      "A:45",
      "A:46",
      "A:47",
      "A:48",
      "A:49",
      "A:50",
      "A:51",
      "A:52",
      "A:53",
      "A:54",
      "A:55",
      "A:56",
      "A:57",
      "A:58",
      "A:59",
      "A:60",
      "A:61",
      "A:62",
      "A:63",
      "A:64",
      "A:65",
      "A:66",
      "A:67",
      "A:68",
      "A:69",
      "A:70",
      "A:71",
      "A:72",
      "A:73",
      "A:74",
      "A:75",
      "A:76",
      "A:77",
      "A:78",
      "A:79",
      "A:80",
      "A:81",
      "A:82",
      "A:83",
      "A:84",
      "A:85",
      "A:86",
      "A:87",
      "A:88",
      "A:89",
      "A:90",
      "A:91",
      "A:92",
      "A:93",
      "A:94",
      "A:95",
      "A:96",
      "A:97",
      "A:98",
      "A:99",
      "B:100",
      "B:101",
      "B:102",
      "B:103",
      "B:104",
      "B:105",
      "B:106",
      "B:107",
      "B:108",
      "B:109",
      "B:110",
      "B:111",
      "B:112",
      "B:113",
      "B:114",
      "B:115",
      "B:116",
      "B:117",
      "B:118",
      "B:119",
      "B:120",
      "B:121",
      "B:122",
      "B:123",
      "B:124",
      "B:125",
      "B:126",
      "B:127",
      "B:128",
      "B:129",
      "B:130",
      "B:131",
      "B:132",
      "B:133",
      "B:134",
      "B:135",
      "B:136",
      "B:137",
      "B:138",
      "B:139",
      "B:140",
      "B:141",
      "B:142",
      "B:143",
      "B:144",
      "B:145",
      "B:146",
      "B:147",
      "B:148",
      "B:149",
      "B:150",
      "B:151",
      "B:152",
      "B:153",
      "B:154",
      "B:155",
      "B:156",
      "B:157",
      "B:158",
      "B:159",
      "B:160",
      "B:161",
      "B:162",
      "B:163",
      "B:164",
      "B:165",
      "B:166",
      "B:167",
      "B:168",
      "B:169",
      "B:170",
      "B:171",
      "B:172",
      "B:173",
      "B:174",
      "B:175",
      "B:176",
      "B:177",
      "B:178",
      "B:179",
      "B:180",
      "B:181",
      "B:182",
      "B:183",
      "B:184",
      "B:185",
      "B:186",
      "B:187",
      "B:188",
      "B:189",
      "B:190",
      "B:191",
      "B:192",
      "B:193",
      "B:194",
      "B:195",
      "B:196",
      "B:197",
      "B:198",
      "B:199",
      "B:200",
      "B:201",
      "B:202",
      "B:203",
      "B:204",
      "B:205",
      "B:206",
      "B:207",
      "B:208",
      "B:209",
      "B:210",
      "B:211",
      "B:212",
      "B:213",
      "B:214",
      "B:215",
      "B:216",
      "B:217",
      "B:218",
      "B:219",
      "B:220",
      "B:221",
      "B:222",
      "B:223",
      "B:224",
      "B:225",
      "B:226",
      "B:227",
      "B:228",
      "B:229",
      "B:230",
      "B:231",
      "B:232",
      "B:233",
      "B:234",
      "B:235",
      "B:24",
      "B:25",
      "B:26",
      "B:27",
      "B:28",
      "B:29",
      "B:30",
      "B:31",
      "B:32",
      "B:33",
      "B:34",
      "B:35",
      "B:36",
      "B:37",
      "B:38",
      "B:39",
      "B:40",
      "B:41",
      "B:42",
      "B:43",
      "B:44",
      "B:45",
      "B:46",
      "B:47",
      "B:48",
      "B:49",
      "B:50",
      "B:51",
      "B:52",
      "B:53",
      "B:54",
      "B:55",
      "B:56",
      "B:57",
      "B:58",
      "B:59",
      "B:60",
      "B:61",
      "B:62",
      "B:63",
      "B:67",
      "B:68",
      "B:69",
      "B:70",
      "B:71",
      "B:72",
      "B:73",
      "B:74",
      "B:75",
      "B:76",
      "B:77",
      "B:78",
      "B:79",
      "B:80",
      "B:81",
      "B:82",
      "B:83",
      "B:84",
      "B:85",
      "B:86",
      "B:87",
      "B:88",
      "B:89",
      "B:90",
      "B:91",
      "B:92",
      "B:93",
      "B:94",
      "B:95",
      "B:96",
      "B:97",
      "B:98",
      "B:99"
    ],
    "A:113": [
      "A:100",
      "A:101",
      "A:102",
      "A:103",
      "A:104",
      "A:105",
      "A:106",
      "A:107",
      "A:108",
      "A:109",
      "A:110",
      "A:111",
      "A:112",
      "A:114",
      "A:115",
      "A:116",
      "A:117",
      "A:118",
      "A:119",
      "A:120",
      "A:121",
      "A:122",
      "A:123",
      "A:124",
      "A:125",
      "A:126",
      "A:127",
      "A:128",
      "A:129",
      "A:130",
      "A:131",
      "A:132",
      "A:133",
      "A:134",
      "A:135",
      "A:136",
      "A:137",
      "A:138",
      "A:139",
      "A:140",
      "A:141",
      "A:142",
      "A:143",
      "A:144",
      "A:145",
      "A:146",
      "A:147",
      "A:148",
      "A:149",
      "A:150",
      "A:157",
      "A:158",
      "A:159",
      "A:160",
      "A:161",
      "A:162",
      "A:163",
      "A:164",
      "A:165",
      "A:166",
      "A:167",
      "A:168",
      "A:169",
      "A:170",
      "A:171",
      "A:172",
      "A:173",
      "A:174",
      "A:175",
      "A:176",
      "A:177",
      "A:178",
      "A:179",
      "A:180",
      "A:181",
      "A:182",
      "A:183",
      "A:184",
      "A:185",
      "A:186",
      "A:187",
      "A:188",
      "A:189",
      "A:190",
      "A:191",
      "A:192",
      "A:193",
      "A:194",
      "A:195",
      "A:196",
      "A:197",
      "A:198",
      "A:199",
      "A:20",
      "A:200",
      "A:201",
      "A:202",
      "A:203",
      "A:204",
      "A:205",
      "A:206",
      "A:207",
      "A:208",
      "A:209",
      "A:21",
      "A:210",
      "A:211",
      "A:212",
      "A:213",
      "A:214",
      "A:215",
      "A:216",
      "A:217",
      "A:218",
      "A:219",
      "A:22",
      "A:220",
      "A:221",
      "A:222",
      "A:223",
      "A:224",
      "A:225",
      "A:226",
      "A:227",
      "A:228",
      "A:229",
      "A:23",
      "A:230",
      "A:231",
      "A:232",
      "A:233",
      "A:234",
      "A:235",
      "A:236",
      "A:237",
      "A:24",
      "A:25",
      "A:26",
      "A:27",
      "A:28",
      "A:29",
      "A:30",
      "A:31",
      "A:32",
      "A:33",
      "A:34",
      "A:35",
      "A:36",
      "A:37",
      "A:38",
      "A:39",
      "A:40",
      "A:41",
      "A:42",
      "A:43",
      "A:44",
      "A:45",
      "A:46",
      "A:47",
      "A:48",
      "A:49",
      "A:50",
      "A:51",
      "A:52",
      "A:53",
      "A:54",
      "A:55",
      "A:56",
      "A:57",
      "A:58",
      "A:59",
      "A:60",
      "A:61",
      "A:62",
      "A:63",
      "A:64",
      "A:65",
      "A:66",
      "A:67",
      "A:68",
      "A:69",
      "A:70",
      "A:71",
      "A:72",
      "A:73",
      "A:74",
      "A:75",
      "A:76",
      "A:77",
      "A:78",
      "A:79",
      "A:80",
      "A:81",
      "A:82",
      "A:83",
      "A:84",
      "A:85",
      "A:86",
      "A:87",
      "A:88",
      "A:89",
      "A:90",
      "A:91",
      "A:92",
      "A:93",
      "A:94",
      "A:95",
      "A:96",
      "A:97",
      "A:98",
      "A:99",
      "B:100",
      "B:101",
      "B:102",
      "B:103",
      "B:104",
      "B:105",
      "B:106",
      "B:107",
      "B:108",
      "B:109",
      "B:110",
      "B:111",
      "B:112",
      "B:113",
      "B:114",
      "B:115",
      "B:116",
      "B:117",
      "B:118",
      "B:119",
      "B:120",
      "B:121",
      "B:122",
      "B:123",
      "B:124",
      "B:125",
      "B:126",
      "B:127",
      "B:128",
      "B:129",
      "B:130",
      "B:131",
      "B:132",
      "B:133",
      "B:134",
      "B:135",
      "B:136",
      "B:137",
      "B:138",
      "B:139",
      "B:140",
      "B:141",
      "B:142",
      "B:143",
      "B:144",
      "B:145",
      "B:146",
      "B:147",
      "B:148",
      "B:149",
      "B:150",
      "B:151",
      "B:152",
      "B:153",
      "B:154",
      "B:155",
      "B:156",
      "B:157",
      "B:158",
      "B:159",
      "B:160",
      "B:161",
      "B:162",
      "B:163",
      "B:164",
      "B:165",
      "B:166",
      "B:167",
      "B:168",
      "B:169",
      "B:170",
      "B:171",
      "B:172",
      "B:173",
      "B:174",
      "B:175",
      "B:176",
      "B:177",
      "B:178",
      "B:179",
      "B:180",
      "B:181",
      "B:182",
      "B:183",
      "B:184",
      "B:185",
      "B:186",
      "B:187",
      "B:188",
      "B:189",
      "B:190",
      "B:191",
      "B:192",
      "B:193",
      "B:194",
      "B:195",
      "B:196",
      "B:197",
      "B:198",
      "B:199",
      "B:200",
      "B:201",
      "B:202",
      "B:203",
      "B:204",
      "B:205",
      "B:206",
      "B:207",
      "B:208",
      "B:209",
      "B:210",
      "B:211",
      "B:212",
      "B:213",
      "B:214",
      "B:215",
      "B:216",
      "B:217",
      "B:218",
      "B:219",
      "B:220",
      "B:221",
      "B:222",
      "B:223",
      "B:224",
      "B:225",
      "B:226",
      "B:227",
      "B:228",
      "B:229",
      "B:230",
      "B:231",
      "B:232",
      "B:233",
      "B:234",
      "B:235",
      "B:24",
      "B:25",
      "B:26",
      "B:27",
      "B:28",
      "B:29",
      "B:30",
      "B:31",
      "B:32",
      "B:33",
      "B:34",
      "B:35",
      "B:36",
      "B:37",
      "B:38",
      "B:39",
      "B:40",
      "B:41",
      "B:42",
      "B:43",
      "B:44",
      "B:45",
      "B:46",
      "B:47",
      "B:48",
      "B:49",
      "B:50",
      "B:51",
      "B:52",
      "B:53",
      "B:54",
      "B:55",
      "B:56",
      "B:57",
      "B:58",
      "B:59",
      "B:60",
      "B:61",
      "B:62",
      "B:63",
      "B:67",
      "B:68",
      "B:69",
      "B:70",
      "B:71",
      "B:72",
      "B:73",
      "B:74",
      "B:75",
      "B:76",
      "B:77",
      "B:78",
      "B:79",
      "B:80",
      "B:81",
      "B:82",
      "B:83",
      "B:84",
      "B:85",
      "B:86",
      "B:87",
      "B:88",
      "B:89",
      "B:90",
      "B:91",
      "B:92",
      "B:93",
      "B:94",
      "B:95",
      "B:96",
      "B:97",
      "B:98",
      "B:99"
    ],
    "A:114": [
      "A:100",
      "A:101",
      "A:102",
      "A:103",
      "A:104",
      "A:105",
      "A:106",
      "A:107",
      "A:108",
      "A:109",
      "A:110",
      "A:111",
      "A:112",
      "A:113",
      "A:115",
      "A:116",
      "A:117",
      "A:118",
      "A:119",
      "A:120",
      "A:121",
      "A:122",
      "A:123",
      "A:124",
      "A:125",
      "A:126",
      "A:127",
      "A:128",
      "A:129",
      "A:130",
      "A:131",
      "A:132",
      "A:133",
      "A:134",
      "A:135",
      "A:136",
      "A:137",
      "A:138",
      "A:139",
      "A:140",
      "A:141",
      "A:142",
      "A:143",
      "A:144",
      "A:145",
      "A:146",
      "A:147",
      "A:148",
      "A:149",
      "A:150",
      "A:157",
      "A:158",
      "A:159",
      "A:160",
      "A:161",
      "A:162",
      "A:163",
      "A:164",
      "A:165",
      "A:166",
      "A:167",
      "A:168",
      "A:169",
      "A:170",
      "A:171",
      "A:172",
      "A:173",
      "A:174",
      "A:175",
      "A:176",
      "A:177",
      "A:178",
      "A:179",
      "A:180",
      "A:181",
      "A:182",
      "A:183",
      "A:184",
      "A:185",
      "A:186",
      "A:187",
      "A:188",
      "A:189",
      "A:190",
      "A:191",
      "A:192",
      "A:193",
      "A:194",
      "A:195",
      "A:196",
      "A:197",
      "A:198",
      "A:199",
      "A:20",
      "A:200",
      "A:201",
      "A:202",
      "A:203",
      "A:204",
      "A:205",
      "A:206",
      "A:207",
      "A:208",
      "A:209",
      "A:21",
      "A:210",
      "A:211",
      "A:212",
      "A:213",
      "A:214",
      "A:215",
      "A:216",
      "A:217",
      "A:218",
      "A:219",
      "A:22",
      "A:220",
      "A:221",
      "A:222",
      "A:223",
      "A:224",
      "A:225",
      "A:226",
      "A:227",
      "A:228",
      "A:229",
      "A:23",
      "A:230",
      "A:231",
      "A:232",
      "A:233",
      "A:234",
      "A:235",
      "A:236",
      "A:237",
      "A:24",
      "A:25",
      "A:26",
      "A:27",
      "A:28",
      "A:29",
      "A:30",
      "A:31",
      "A:32",
      "A:33",
      "A:34",
      "A:35",
      "A:36",
      "A:37",
      "A:38",
      "A:39",
      "A:40",
      "A:41",
      "A:42",
      "A:43",
      "A:44",
      "A:45",
      "A:46",
      "A:47",
      "A:48",
      "A:49",
      "A:50",
      "A:51",
      "A:52",
      "A:53",
      "A:54",
      "A:55",
      "A:56",
      "A:57",
      "A:58",
      "A:59",
      "A:60",
      "A:61",
      "A:62",
      "A:63",
      "A:64",
      "A:65",
      "A:66",
      "A:67",
      "A:68",
      "A:69",
      "A:70",
      "A:71",
      "A:72",
      "A:73",
      "A:74",
      "A:75",
      "A:76",
      "A:77",
      "A:78",
      "A:79",
      "A:80",
      "A:81",
      "A:82",
      "A:83",
      "A:84",
      "A:85",
      "A:86",
      "A:87",
      "A:88",
      "A:89",
      "A:90",
      "A:91",
      "A:92",
      "A:93",
      "A:94",
      "A:95",
      "A:96",
      "A:97",
      "A:98",
      "A:99",
      "B:100",
      "B:101",
      "B:102",
      "B:103",
      "B:104",
      "B:105",
      "B:106",
      "B:107",
      "B:108",
      "B:109",
      "B:110",
      "B:111",
      "B:112",
      "B:113",
      "B:114",
      "B:115",
      "B:116",
      "B:117",
      "B:118",
      "B:119",
      "B:120",
      "B:121",
      "B:122",
      "B:123",
      "B:124",
      "B:125",
      "B:126",
      "B:127",
      "B:128",
      "B:129",
      "B:130",
      "B:131",
      "B:132",
      "B:133",
      "B:134",
      "B:135",
      "B:136",
      "B:137",
      "B:138",
      "B:139",
      "B:140",
      "B:141",
      "B:142",
      "B:143",
      "B:144",
      "B:145",
      "B:146",
      "B:147",
      "B:148",
      "B:149",
      "B:150",
      "B:151",
      "B:152",
      "B:153",
      "B:154",
      "B:155",
      "B:156",
      "B:157",
      "B:158",
      "B:159",
      "B:160",
      "B:161",
      "B:162",
      "B:163",
      "B:164",
      "B:165",
      "B:166",
      "B:167",
      "B:168",
      "B:169",
      "B:170",
      "B:171",
      "B:172",
      "B:173",
      "B:174",
      "B:175",
      "B:176",
      "B:177",
      "B:178",
      "B:179",
      "B:180",
      "B:181",
      "B:182",
      "B:183",
      "B:184",
      "B:185",
      "B:186",
      "B:187",
      "B:188",
      "B:189",
      "B:190",
      "B:191",
      "B:192",
      "B:193",
      "B:194",
      "B:195",
      "B:196",
      "B:197",
      "B:198",
      "B:199",
      "B:200",
      "B:201",
      "B:202",
      "B:203",
      "B:204",
      "B:205",
      "B:206",
      "B:207",
      "B:208",
      "B:209",
      "B:210",
      "B:211",
      "B:212",
      "B:213",
      "B:214",
      "B:215",
      "B:216",
      "B:217",
      "B:218",
      "B:219",
      "B:220",
      "B:221",
      "B:222",
      "B:223",
      "B:224",
      "B:225",
      "B:226",
      "B:227",
      "B:228",
      "B:229",
      "B:230",
      "B:231",
      "B:232",
      "B:233",
      "B:234",
      "B:235",
      "B:24",
      "B:25",
      "B:26",
      "B:27",
      "B:28",
      "B:29",
      "B:30",
      "B:31",
      "B:32",
      "B:33",
      "B:34",
      "B:35",
      "B:36",
      "B:37",
      "B:38",
      "B:39",
      "B:40",
      "B:41",
      "B:42",
      "B:43",
      "B:44",
      "B:45",
      "B:46",
      "B:47",
      "B:48",
      "B:49",
      "B:50",
      "B:51",
      "B:52",
      "B:53",
      "B:54",
      "B:55",
      "B:56",
      "B:57",
      "B:58",
      "B:59",
      "B:60",
      "B:61",
      "B:62",
      "B:63",
      "B:67",
      "B:68",
      "B:69",
      "B:70",
      "B:71",
      "B:72",
      "B:73",
      "B:74",
      "B:75",
      "B:76",
      "B:77",
      "B:78",
      "B:79",
      "B:80",
      "B:81",
      "B:82",
      "B:83",
      "B:84",
      "B:85",
      "B:86",
      "B:87",
      "B:88",
      "B:89",
      "B:90",
      "B:91",
      "B:92",
      "B:93",
      "B:94",
      "B:95",
      "B:96",
      "B:97",
      "B:98",
      "B:99"
    ],
    "A:115": [
      "A:100",
      "A:101",
      "A:102",
      "A:103",
      "A:104",
      "A:105",
      "A:106",
      "A:107",
      "A:108",
      "A:109",
      "A:110",
      "A:111",
      "A:112",
      "A:113",
      "A:114",
      "A:116",
      "A:117",
      "A:118",
      "A:119",
      "A:120",
      "A:121",
      "A:122",
      "A:123",
      "A:124",
      "A:125",
      "A:126",
      "A:127",
      "A:128",
      "A:129",
      "A:130",
      "A:131",
      "A:132",
      "A:133",
      "A:134",
      "A:135",
      "A:136",
      "A:137",
      "A:138",
      "A:139",
      "A:140",
      "A:141",
      "A:142",
      "A:143",
      "A:144",
      "A:145",
      "A:146",
      "A:147",
      "A:148",
      "A:149",
      "A:150",
      "A:157",
      "A:158",
      "A:159",
      "A:160",
      "A:161",
      "A:162",
      "A:163",
      "A:164",
      "A:165",
      "A:166",
      "A:167",
      "A:168",
      "A:169",
      "A:170",
      "A:171",
      "A:172",
      "A:173",
      "A:174",
      "A:175",
      "A:176",
      "A:177",
      "A:178",
      "A:179",
      "A:180",
      "A:181",
      "A:182",
      "A:183",
      "A:184",
      "A:185",
      "A:186",
      "A:187",
      "A:188",
      "A:189",
      "A:190",
      "A:191",
      "A:192",
      "A:193",
      "A:194",
      "A:195",
      "A:196",
      "A:197",
      "A:198",
      "A:199",
      "A:20",
      "A:200",
      "A:201",
      "A:202",
      "A:203",
      "A:204",
      "A:205",
      "A:206",
      "A:207",
      "A:208",
      "A:209",
      "A:21",
      "A:210",
      "A:211",
      "A:212",
      "A:213",
      "A:214",
      "A:215",
      "A:216",
      "A:217",
      "A:218",
      "A:219",
      "A:22",
      "A:220",
      "A:221",
      "A:222",
      "A:223",
      "A:224",
      "A:225",
      "A:226",
      "A:227",
      "A:228",
      "A:229",
      "A:23",
      "A:230",
      "A:231",
      "A:232",
      "A:233",
      "A:234",
      "A:235",
      "A:236",
      "A:237",
      "A:24",
      "A:25",
      "A:26",
      "A:27",
      "A:28",
      "A:29",
      "A:30",
      "A:31",
      "A:32",
      "A:33",
      "A:34",
      "A:35",
      "A:36",
      "A:37",
      "A:38",
      "A:39",
      "A:40",
      "A:41",
      "A:42",
      "A:43",
      "A:44",
      "A:45",
      "A:46",
      "A:47",
      "A:48",
      "A:49",
      "A:50",
      "A:51",
      "A:52",
      "A:53",
      "A:54",
      "A:55",
      "A:56",
      "A:57",
      "A:58",
      "A:59",
      "A:60",
      "A:61",
      "A:62",
      "A:63",
      "A:64",
      "A:65",
      "A:66",
      "A:67",
      "A:68",
      "A:69",
      "A:70",
      "A:71",
      "A:72",
      "A:73",
      "A:74",
      "A:75",
      "A:76",
      "A:77",
      "A:78",
      "A:79",
      "A:80",
      "A:81",
      "A:82",
      "A:83",
      "A:84",
      "A:85",
      "A:86",
      "A:87",
      "A:88",
      "A:89",
      "A:90",
      "A:91",
      "A:92",
      "A:93",
      "A:94",
      "A:95",
      "A:96",
      "A:97",
      "A:98",
      "A:99",
      "B:100",
      "B:101",
      "B:102",
      "B:103",
      "B:104",
      "B:105",
      "B:106",
      "B:107",
      "B:108",
      "B:109",
      "B:110",
      "B:111",
      "B:112",
      "B:113",
      "B:114",
      "B:115",
      "B:116",
      "B:117",
      "B:118",
      "B:119",
      "B:120",
      "B:121",
      "B:122",
      "B:123",
      "B:124",
      "B:125",
      "B:126",
      "B:127",
      "B:128",
      "B:129",
      "B:130",
      "B:131",
      "B:132",
      "B:133",
      "B:134",
      "B:135",
      "B:136",
      "B:137",
      "B:138",
      "B:139",
      "B:140",
      "B:141",
      "B:142",
      "B:143",
      "B:144",
      "B:145",
      "B:146",
      "B:147",
      "B:148",
      "B:149",
      "B:150",
      "B:151",
      "B:152",
      "B:153",
      "B:154",
      "B:155",
      "B:156",
      "B:157",
      "B:158",
      "B:159",
      "B:160",
      "B:161",
      "B:162",
      "B:163",
      "B:164",
      "B:165",
      "B:166",
      "B:167",
      "B:168",
      "B:169",
      "B:170",
      "B:171",
      "B:172",
      "B:173",
      "B:174",
      "B:175",
      "B:176",
      "B:177",
      "B:178",
      "B:179",
      "B:180",
      "B:181",
      "B:182",
      "B:183",
      "B:184",
      "B:185",
      "B:186",
      "B:187",
      "B:188",
      "B:189",
      "B:190",
      "B:191",
      "B:192",
      "B:193",
      "B:194",
      "B:195",
      "B:196",
      "B:197",
      "B:198",
      "B:199",
      "B:200",
      "B:201",
      "B:202",
      "B:203",
      "B:204",
      "B:205",
      "B:206",
      "B:207",
      "B:208",
      "B:209",
      "B:210",
      "B:211",
      "B:212",
      "B:213",
      "B:214",
      "B:215",
      "B:216",
      "B:217",
      "B:218",
      "B:219",
      "B:220",
      "B:221",
      "B:222",
      "B:223",
      "B:224",
      "B:225",
      "B:226",
      "B:227",
      "B:228",
      "B:229",
      "B:230",
      "B:231",
      "B:232",
      "B:233",
      "B:234",
      "B:235",
      "B:24",
      "B:25",
      "B:26",
      "B:27",
      "B:28",
      "B:29",
      "B:30",
      "B:31",
      "B:32",
      "B:33",
      "B:34",
      "B:35",
      "B:36",
      "B:37",
      "B:38",
      "B:39",
      "B:40",
      "B:41",
      "B:42",
      "B:43",
      "B:44",
      "B:45",
      "B:46",
      "B:47",
      "B:48",
      "B:49",
      "B:50",
      "B:51",
      "B:52",
      "B:53",
      "B:54",
      "B:55",
      "B:56",
      "B:57",
      "B:58",
      "B:59",
      "B:60",
      "B:61",
      "B:62",
      "B:63",
      "B:67",
      "B:68",
      "B:69",
      "B:70",
      "B:71",
      "B:72",
      "B:73",
      "B:74",
      "B:75",
      "B:76",
      "B:77",
      "B:78",
      "B:79",
      "B:80",
      "B:81",
      "B:82",
      "B:83",
      "B:84",
      "B:85",
      "B:86",
      "B:87",
      "B:88",
      "B:89",
      "B:90",
      "B:91",
      "B:92",
      "B:93",
      "B:94",
      "B:95",
      "B:96",
      "B:97",
      "B:98",
      "B:99"
    ],
    "A:116": [
      "A:100",
      "A:101",
      "A:102",
      "A:103",
      "A:104",
      "A:105",
      "A:106",
      "A:107",
      "A:108",
      "A:109",
      "A:110",
      "A:111",
      "A:112",
      "A:113",
      "A:114",
      "A:115",
      "A:117",
      "A:118",
      "A:119",
      "A:120",
      "A:121",
      "A:122",
      "A:123",
      "A:124",
      "A:125",
      "A:126",
      "A:127",
      "A:128",
      "A:129",
      "A:130",
      "A:131",
      "A:132",
      "A:133",
      "A:134",
      "A:135",
      "A:136",
      "A:137",
      "A:138",
      "A:139",
      "A:140",
      "A:141",
      "A:142",
      "A:143",
      "A:144",
      "A:145",
      "A:146",
      "A:147",
      "A:148",
      "A:149",
      "A:150",
      "A:157",
      "A:158",
      "A:159",
      "A:160",
      "A:161",
      "A:162",
      "A:163",
      "A:164",
      "A:165",
      "A:166",
      "A:167",
      "A:168",
      "A:169",
      "A:170",
      "A:171",
      "A:172",
      "A:173",
      "A:174",
      "A:175",
      "A:176",
      "A:177",
      "A:178",
      "A:179",
      "A:180",
      "A:181",
      "A:182",
      "A:183",
      "A:184",
      "A:185",
      "A:186",
      "A:187",
      "A:188",
      "A:189",
      "A:190",
      "A:191",
      "A:192",
      "A:193",
      "A:194",
      "A:195",
      "A:196",
      "A:197",
      "A:198",
      "A:199",
      "A:20",
      "A:200",
      "A:201",
      "A:202",
      "A:203",
      "A:204",
      "A:205",
      "A:206",
      "A:207",
      "A:208",
      "A:209",
      "A:21",
      "A:210",
      "A:211",
      "A:212",
      "A:213",
      "A:214",
      "A:215",
      "A:216",
      "A:217",
      "A:218",
      "A:219",
      "A:22",
      "A:220",
      "A:221",
      "A:222",
      "A:223",
      "A:224",
      "A:225",
      "A:226",
      "A:227",
      "A:228",
      "A:229",
      "A:23",
      "A:230",
      "A:231",
      "A:232",
      "A:233",
      "A:234",
      "A:235",
      "A:236",
      "A:237",
      "A:24",
      "A:25",
      "A:26",
      "A:27",
      "A:28",
      "A:29",
      "A:30",
      "A:31",
      "A:32",
      "A:33",
      "A:34",
      "A:35",
      "A:36",
      "A:37",
      "A:38",
      "A:39",
      "A:40",
      "A:41",
      "A:42",
      "A:43",
      "A:44",
      "A:45",
      "A:46",
      "A:47",
      "A:48",
      "A:49",
      "A:50",
      "A:51",
      "A:52",
      "A:53",
      "A:54",
      "A:55",
      "A:56",
      "A:57",
      "A:58",
      "A:59",
      "A:60",
      "A:61",
      "A:62",
      "A:63",
      "A:64",
      "A:65",
      "A:66",
      "A:67",
      "A:68",
      "A:69",
      "A:70",
      "A:71",
      "A:72",
      "A:73",
      "A:74",
      "A:75",
      "A:76",
      "A:77",
      "A:78",
      "A:79",
      "A:80",
      "A:81",
      "A:82",
      "A:83",
      "A:84",
      "A:85",
      "A:86",
      "A:87",
      "A:88",
      "A:89",
      "A:90",
      "A:91",
      "A:92",
      "A:93",
      "A:94",
      "A:95",
      "A:96",
      "A:97",
      "A:98",
      "A:99",
      "B:100",
      "B:101",
      "B:102",
      "B:103",
      "B:104",
      "B:105",
      "B:106",
      "B:107",
      "B:108",
      "B:109",
      "B:110",
      "B:111",
      "B:112",
      "B:113",
      "B:114",
      "B:115",
      "B:116",
      "B:117",
      "B:118",
      "B:119",
      "B:120",
      "B:121",
      "B:122",
      "B:123",
      "B:124",
      "B:125",
      "B:126",
      "B:127",
      "B:128",
      "B:129",
      "B:130",
      "B:131",
      "B:132",
      "B:133",
      "B:134",
      "B:135",
      "B:136",
      "B:137",
      "B:138",
      "B:139",
      "B:140",
      "B:141",
      "B:142",
      "B:143",
      "B:144",
      "B:145",
      "B:146",
      "B:147",
      "B:148",
      "B:149",
      "B:150",
      "B:151",
      "B:152",
      "B:153",
      "B:154",
      "B:155",
      "B:156",
      "B:157",
      "B:158",
      "B:159",
      "B:160",
      "B:161",
      "B:162",
      "B:163",
      "B:164",
      "B:165",
      "B:166",
      "B:167",
      "B:168",
      "B:169",
      "B:170",
      "B:171",
      "B:172",
      "B:173",
      "B:174",
      "B:175",
      "B:176",
      "B:177",
      "B:178",
      "B:179",
      "B:180",
      "B:181",
      "B:182",
      "B:183",
      "B:184",
      "B:185",
      "B:186",
      "B:187",
      "B:188",
      "B:189",
      "B:190",
      "B:191",
      "B:192",
      "B:193",
      "B:194",
      "B:195",
      "B:196",
      "B:197",
      "B:198",
      "B:199",
      "B:200",
      "B:201",
      "B:202",
      "B:203",
      "B:204",
      "B:205",
      "B:206",
      "B:207",
      "B:208",
      "B:209",
      "B:210",
      "B:211",
      "B:212",
      "B:213",
      "B:214",
      "B:215",
      "B:216",
      "B:217",
      "B:218",
      "B:219",
      "B:220",
      "B:221",
      "B:222",
      "B:223",
      "B:224",
      "B:225",
      "B:226",
      "B:227",
      "B:228",
      "B:229",
      "B:230",
      "B:231",
      "B:232",
      "B:233",
      "B:234",
      "B:235",
      "B:24",
      "B:25",
      "B:26",
      "B:27",
      "B:28",
      "B:29",
      "B:30",
      "B:31",
      "B:32",
      "B:33",
      "B:34",
      "B:35",
      "B:36",
      "B:37",
      "B:38",
      "B:39",
      "B:40",
      "B:41",
      "B:42",
      "B:43",
      "B:44",
      "B:45",
      "B:46",
      "B:47",
      "B:48",
      "B:49",
      "B:50",
      "B:51",
      "B:52",
      "B:53",
      "B:54",
      "B:55",
      "B:56",
      "B:57",
      "B:58",
      "B:59",
      "B:60",
      "B:61",
      "B:62",
      "B:63",
      "B:67",
      "B:68",
      "B:69",
      "B:70",
      "B:71",
      "B:72",
      "B:73",
      "B:74",
      "B:75",
      "B:76",
      "B:77",
      "B:78",
      "B:79",
      "B:80",
      "B:81",
      "B:82",
      "B:83",
      "B:84",
      "B:85",
      "B:86",
      "B:87",
      "B:88",
      "B:89",
      "B:90",
      "B:91",
      "B:92",
      "B:93",
      "B:94",
      "B:95",
      "B:96",
      "B:97",
      "B:98",
      "B:99"
    ],
    "A:117": [
      "A:100",
      "A:101",
      "A:102",
      "A:103",
      "A:104",
      "A:105",
      "A:106",
      "A:107",
      "A:108",
      "A:109",
      "A:110",
      "A:111",
      "A:112",
      "A:113",
      "A:114",
      "A:115",
      "A:116",
      "A:118",
      "A:119",
      "A:120",
      "A:121",
      "A:122",
      "A:123",
      "A:124",
      "A:125",
      "A:126",
      "A:127",
      "A:128",
      "A:129",
      "A:130",
      "A:131",
      "A:132",
      "A:133",
      "A:134",
      "A:135",
      "A:136",
      "A:137",
      "A:138",
      "A:139",
      "A:140",
      "A:141",
      "A:142",
      "A:143",
      "A:144",
      "A:145",
      "A:146",
      "A:147",
      "A:148",
      "A:149",
      "A:150",
      "A:157",
      "A:158",
      "A:159",
      "A:160",
      "A:161",
      "A:162",
      "A:163",
      "A:164",
      "A:165",
      "A:166",
      "A:167",
      "A:168",
      "A:169",
      "A:170",
      "A:171",
      "A:172",
      "A:173",
      "A:174",
      "A:175",
      "A:176",
      "A:177",
      "A:178",
      "A:179",
      "A:180",
      "A:181",
      "A:182",
      "A:183",
      "A:184",
      "A:185",
      "A:186",
      "A:187",
      "A:188",
      "A:189",
      "A:190",
      "A:191",
      "A:192",
      "A:193",
      "A:194",
      "A:195",
      "A:196",
      "A:197",
      "A:198",
      "A:199",
      "A:20",
      "A:200",
      "A:201",
      "A:202",
      "A:203",
      "A:204",
      "A:205",
      "A:206",
      "A:207",
      "A:208",
      "A:209",
      "A:21",
      "A:210",
      "A:211",
      "A:212",
      "A:213",
      "A:214",
      "A:215",
      "A:216",
      "A:217",
      "A:218",
      "A:219",
      "A:22",
      "A:220",
      "A:221",
      "A:222",
      "A:223",
      "A:224",
      "A:225",
      "A:226",
      "A:227",
      "A:228",
      "A:229",
      "A:23",
      "A:230",
      "A:231",
      "A:232",
      "A:233",
      "A:234",
      "A:235",
      "A:236",
      "A:237",
      "A:24",
      "A:25",
      "A:26",
      "A:27",
      "A:28",
      "A:29",
      "A:30",
      "A:31",
      "A:32",
      "A:33",
      "A:34",
      "A:35",
      "A:36",
      "A:37",
      "A:38",
      "A:39",
      "A:40",
      "A:41",
      "A:42",
      "A:43",
      "A:44",
      "A:45",
      "A:46",
      "A:47",
      "A:48",
      "A:49",
      "A:50",
      "A:51",
      "A:52",
      "A:53",
      "A:54",
      "A:55",
      "A:56",
      "A:57",
      "A:58",
      "A:59",
      "A:60",
      "A:61",
      "A:62",
      "A:63",
      "A:64",
      "A:65",
      "A:66",
      "A:67",
      "A:68",
      "A:69",
      "A:70",
      "A:71",
      "A:72",
      "A:73",
      "A:74",
      "A:75",
      "A:76",
      "A:77",
      "A:78",
      "A:79",
      "A:80",
      "A:81",
      "A:82",
      "A:83",
      "A:84",
      "A:85",
      "A:86",
      "A:87",
      "A:88",
      "A:89",
      "A:90",
      "A:91",
      "A:92",
      "A:93",
      "A:94",
      "A:95",
      "A:96",
      "A:97",
      "A:98",
      "A:99",
      "B:100",
      "B:101",
      "B:102",
      "B:103",
      "B:104",
      "B:105",
      "B:106",
      "B:107",
      "B:108",
      "B:109",
      "B:110",
      "B:111",
      "B:112",
      "B:113",
      "B:114",
      "B:115",
      "B:116",
      "B:117",
      "B:118",
      "B:119",
      "B:120",
      "B:121",
      "B:122",
      "B:123",
      "B:124",
      "B:125",
      "B:126",
      "B:127",
      "B:128",
      "B:129",
      "B:130",
      "B:131",
      "B:132",
      "B:133",
      "B:134",
      "B:135",
      "B:136",
      "B:137",
      "B:138",
      "B:139",
      "B:140",
      "B:141",
      "B:142",
      "B:143",
      "B:144",
      "B:145",
      "B:146",
      "B:147",
      "B:148",
      "B:149",
      "B:150",
      "B:151",
      "B:152",
      "B:153",
      "B:154",
      "B:155",
      "B:156",
      "B:157",
      "B:158",
      "B:159",
      "B:160",
      "B:161",
      "B:162",
      "B:163",
      "B:164",
      "B:165",
      "B:166",
      "B:167",
      "B:168",
      "B:169",
      "B:170",
      "B:171",
      "B:172",
      "B:173",
      "B:174",
      "B:175",
      "B:176",
      "B:177",
      "B:178",
      "B:179",
      "B:180",
      "B:181",
      "B:182",
      "B:183",
      "B:184",
      "B:185",
      "B:186",
      "B:187",
      "B:188",
      "B:189",
      "B:190",
      "B:191",
      "B:192",
      "B:193",
      "B:194",
      "B:195",
      "B:196",
      "B:197",
      "B:198",
      "B:199",
      "B:200",
      "B:201",
      "B:202",
      "B:203",
      "B:204",
      "B:205",
      "B:206",
      "B:207",
      "B:208",
      "B:209",
      "B:210",
      "B:211",
      "B:212",
      "B:213",
      "B:214",
      "B:215",
      "B:216",
      "B:217",
      "B:218",
      "B:219",
      "B:220",
      "B:221",
      "B:222",
      "B:223",
      "B:224",
      "B:225",
      "B:226",
      "B:227",
      "B:228",
      "B:229",
      "B:230",
      "B:231",
      "B:232",
      "B:233",
      "B:234",
      "B:235",
      "B:24",
      "B:25",
      "B:26",
      "B:27",
      "B:28",
      "B:29",
      "B:30",
      "B:31",
      "B:32",
      "B:33",
      "B:34",
      "B:35",
      "B:36",
      "B:37",
      "B:38",
      "B:39",
      "B:40",
      "B:41",
      "B:42",
      "B:43",
      "B:44",
      "B:45",
      "B:46",
      "B:47",
      "B:48",
      "B:49",
      "B:50",
      "B:51",
      "B:52",
      "B:53",
      "B:54",
      "B:55",
      "B:56",
      "B:57",
      "B:58",
      "B:59",
      "B:60",
      "B:61",
      "B:62",
      "B:63",
      "B:67",
      "B:68",
      "B:69",
      "B:70",
      "B:71",
      "B:72",
      "B:73",
      "B:74",
      "B:75",
      "B:76",
      "B:77",
      "B:78",
      "B:79",
      "B:80",
      "B:81",
      "B:82",
      "B:83",
      "B:84",
      "B:85",
      "B:86",
      "B:87",
      "B:88",
      "B:89",
      "B:90",
      "B:91",
      "B:92",
      "B:93",
      "B:94",
      "B:95",
      "B:96",
      "B:97",
      "B:98",
      "B:99"
    ],
    "A:118": [
      "A:100",
      "A:101",
      "A:102",
      "A:103",
      "A:104",
      "A:105",
      "A:106",
      "A:107",
      "A:108",
      "A:109",
      "A:110",
      "A:111",
      "A:112",
      "A:113",
      "A:114",
      "A:115",
      "A:116",
      "A:117",
      "A:119",
      "A:120",
      "A:121",
      "A:122",
      "A:123",
      "A:124",
      "A:125",
      "A:126",
      "A:127",
      "A:128",
      "A:129",
      "A:130",
      "A:131",
      "A:132",
      "A:133",
      "A:134",
      "A:135",
      "A:136",
      "A:137",
      "A:138",
      "A:139",
      "A:140",
      "A:141",
      "A:142",
      "A:143",
      "A:144",
      "A:145",
      "A:146",
      "A:147",
      "A:148",
      "A:149",
      "A:150",
      "A:157",
      "A:158",
      "A:159",
      "A:160",
      "A:161",
      "A:162",
      "A:163",
      "A:164",
      "A:165",
      "A:166",
      "A:167",
      "A:168",
      "A:169",
      "A:170",
      "A:171",
      "A:172",
      "A:173",
      "A:174",
      "A:175",
      "A:176",
      "A:177",
      "A:178",
      "A:179",
      "A:180",
      "A:181",
      "A:182",
      "A:183",
      "A:184",
      "A:185",
      "A:186",
      "A:187",
      "A:188",
      "A:189",
      "A:190",
      "A:191",
      "A:192",
      "A:193",
      "A:194",
      "A:195",
      "A:196",
      "A:197",
      "A:198",
      "A:199",
      "A:20",
      "A:200",
      "A:201",
      "A:202",
      "A:203",
      "A:204",
      "A:205",
      "A:206",
      "A:207",
      "A:208",
      "A:209",
      "A:21",
      "A:210",
      "A:211",
      "A:212",
      "A:213",
      "A:214",
      "A:215",
      "A:216",
      "A:217",
      "A:218",
      "A:219",
      "A:22",
      "A:220",
      "A:221",
      "A:222",
      "A:223",
      "A:224",
      "A:225",
      "A:226",
      "A:227",
      "A:228",
      "A:229",
      "A:23",
      "A:230",
      "A:231",
      "A:232",
      "A:233",
      "A:234",
      "A:235",
      "A:236",
      "A:237",
      "A:24",
      "A:25",
      "A:26",
      "A:27",
      "A:28",
      "A:29",
      "A:30",
      "A:31",
      "A:32",
      "A:33",
      "A:34",
      "A:35",
      "A:36",
      "A:37",
      "A:38",
      "A:39",
      "A:40",
      "A:41",
      "A:42",
      "A:43",
      "A:44",
      "A:45",
      "A:46",
      "A:47",
      "A:48",
      "A:49",
      "A:50",
      "A:51",
      "A:52",
      "A:53",
      "A:54",
      "A:55",
      "A:56",
      "A:57",
      "A:58",
      "A:59",
      "A:60",
      "A:61",
      "A:62",
      "A:63",
      "A:64",
      "A:65",
      "A:66",
      "A:67",
      "A:68",
      "A:69",
      "A:70",
      "A:71",
      "A:72",
      "A:73",
      "A:74",
      "A:75",
      "A:76",
      "A:77",
      "A:78",
      "A:79",
      "A:80",
      "A:81",
      "A:82",
      "A:83",
      "A:84",
      "A:85",
      "A:86",
      "A:87",
      "A:88",
      "A:89",
      "A:90",
      "A:91",
      "A:92",
      "A:93",
      "A:94",
      "A:95",
      "A:96",
      "A:97",
      "A:98",
      "A:99",
      "B:100",
      "B:101",
      "B:102",
      "B:103",
      "B:104",
      "B:105",
      "B:106",
      "B:107",
      "B:108",
      "B:109",
      "B:110",
      "B:111",
      "B:112",
      "B:113",
      "B:114",
      "B:115",
      "B:116",
      "B:117",
      "B:118",
      "B:119",
      "B:120",
      "B:121",
      "B:122",
      "B:123",
      "B:124",
      "B:125",
      "B:126",
      "B:127",
      "B:128",
      "B:129",
      "B:130",
      "B:131",
      "B:132",
      "B:133",
      "B:134",
      "B:135",
      "B:136",
      "B:137",
      "B:138",
      "B:139",
      "B:140",
      "B:141",
      "B:142",
      "B:143",
      "B:144",
      "B:145",
      "B:146",
      "B:147",
      "B:148",
      "B:149",
      "B:150",
      "B:151",
      "B:152",
      "B:153",
      "B:154",
      "B:155",
      "B:156",
      "B:157",
      "B:158",
      "B:159",
      "B:160",
      "B:161",
      "B:162",
      "B:163",
      "B:164",
      "B:165",
      "B:166",
      "B:167",
      "B:168",
      "B:169",
      "B:170",
      "B:171",
      "B:172",
      "B:173",
      "B:174",
      "B:175",
      "B:176",
      "B:177",
      "B:178",
      "B:179",
      "B:180",
      "B:181",
      "B:182",
      "B:183",
      "B:184",
      "B:185",
      "B:186",
      "B:187",
      "B:188",
      "B:189",
      "B:190",
      "B:191",
      "B:192",
      "B:193",
      "B:194",
      "B:195",
      "B:196",
      "B:197",
      "B:198",
      "B:199",
      "B:200",
      "B:201",
      "B:202",
      "B:203",
      "B:204",
      "B:205",
      "B:206",
      "B:207",
      "B:208",
      "B:209",
      "B:210",
      "B:211",
      "B:212",
      "B:213",
      "B:214",
      "B:215",
      "B:216",
      "B:217",
      "B:218",
      "B:219",
      "B:220",
      "B:221",
      "B:222",
      "B:223",
      "B:224",
      "B:225",
      "B:226",
      "B:227",
      "B:228",
      "B:229",
      "B:230",
      "B:231",
      "B:232",
      "B:233",
      "B:234",
      "B:235",
      "B:24",
      "B:25",
      "B:26",
      "B:27",
      "B:28",
      "B:29",
      "B:30",
      "B:31",
      "B:32",
      "B:33",
      "B:34",
      "B:35",
      "B:36",
      "B:37",
      "B:38",
      "B:39",
      "B:40",
      "B:41",
      "B:42",
      "B:43",
      "B:44",
      "B:45",
      "B:46",
      "B:47",
      "B:48",
      "B:49",
      "B:50",
      "B:51",
      "B:52",
      "B:53",
      "B:54",
      "B:55",
      "B:56",
      "B:57",
      "B:58",
      "B:59",
      "B:60",
      "B:61",
      "B:62",
      "B:63",
      "B:67",
      "B:68",
      "B:69",
      "B:70",
      "B:71",
      "B:72",
      "B:73",
      "B:74",
      "B:75",
      "B:76",
      "B:77",
      "B:78",
      "B:79",
      "B:80",
      "B:81",
      "B:82",
      "B:83",
      "B:84",
      "B:85",
      "B:86",
      "B:87",
      "B:88",
      "B:89",
      "B:90",
      "B:91",
      "B:92",
      "B:93",
      "B:94",
      "B:95",
      "B:96",
      "B:97",
      "B:98",
      "B:99"
    ],
    "A:119": [
      "A:100",
      "A:101",
      "A:102",
      "A:103",
      "A:104",
      "A:105",
      "A:106",
      "A:107",
      "A:108",
      "A:109",
      "A:110",
      "A:111",
      "A:112",
      "A:113",
      "A:114",
      "A:115",
      "A:116",
      "A:117",
      "A:118",
      "A:120",
      "A:121",
      "A:122",
      "A:123",
      "A:124",
      "A:125",
      "A:126",
      "A:127",
      "A:128",
      "A:129",
      "A:130",
      "A:131",
      "A:132",
      "A:133",
      "A:134",
      "A:135",
      "A:136",
      "A:137",
      "A:138",
      "A:139",
      "A:140",
      "A:141",
      "A:142",
      "A:143",
      "A:144",
      "A:145",
      "A:146",
      "A:147",
      "A:148",
      "A:149",
      "A:150",
      "A:157",
      "A:158",
      "A:159",
      "A:160",
      "A:161",
      "A:162",
      "A:163",
      "A:164",
      "A:165",
      "A:166",
      "A:167",
      "A:168",
      "A:169",
      "A:170",
      "A:171",
      "A:172",
      "A:173",
      "A:174",
      "A:175",
      "A:176",
      "A:177",
      "A:178",
      "A:179",
      "A:180",
      "A:181",
      "A:182",
      "A:183",
      "A:184",
      "A:185",
      "A:186",
      "A:187",
      "A:188",
      "A:189",
      "A:190",
      "A:191",
      "A:192",
      "A:193",
      "A:194",
      "A:195",
      "A:196",
      "A:197",
      "A:198",
      "A:199",
      "A:20",
      "A:200",
      "A:201",
      "A:202",
      "A:203",
      "A:204",
      "A:205",
      "A:206",
      "A:207",
      "A:208",
      "A:209",
      "A:21",
      "A:210",
      "A:211",
      "A:212",
      "A:213",
      "A:214",
      "A:215",
      "A:216",
      "A:217",
      "A:218",
      "A:219",
      "A:22",
      "A:220",
      "A:221",
      "A:222",
      "A:223",
      "A:224",
      "A:225",
      "A:226",
      "A:227",
      "A:228",
      "A:229",
      "A:23",
      "A:230",
      "A:231",
      "A:232",
      "A:233",
      "A:234",
      "A:235",
      "A:236",
      "A:237",
      "A:24",
      "A:25",
      "A:26",
      "A:27",
      "A:28",
      "A:29",
      "A:30",
      "A:31",
      "A:32",
      "A:33",
      "A:34",
      "A:35",
      "A:36",
      "A:37",
      "A:38",
      "A:39",
      "A:40",
      "A:41",
      "A:42",
      "A:43",
      "A:44",
      "A:45",
      "A:46",
      "A:47",
      "A:48",
      "A:49",
      "A:50",
      "A:51",
      "A:52",
      "A:53",
      "A:54",
      "A:55",
      "A:56",
      "A:57",
      "A:58",
      "A:59",
      "A:60",
      "A:61",
      "A:62",
      "A:63",
      "A:64",
      "A:65",
      "A:66",
      "A:67",
      "A:68",
      "A:69",
      "A:70",
      "A:71",
      "A:72",
      "A:73",
      "A:74",
      "A:75",
      "A:76",
      "A:77",
      "A:78",
      "A:79",
      "A:80",
      "A:81",
      "A:82",
      "A:83",
      "A:84",
      "A:85",
      "A:86",
      "A:87",
      "A:88",
      "A:89",
      "A:90",
      "A:91",
      "A:92",
      "A:93",
      "A:94",
      "A:95",
      "A:96",
      "A:97",
      "A:98",
      "A:99",
      "B:100",
      "B:101",
      "B:102",
      "B:103",
      "B:104",
      "B:105",
      "B:106",
      "B:107",
      "B:108",
      "B:109",
      "B:110",
      "B:111",
      "B:112",
      "B:113",
      "B:114",
      "B:115",
      "B:116",
      "B:117",
      "B:118",
      "B:119",
      "B:120",
      "B:121",
      "B:122",
      "B:123",
      "B:124",
      "B:125",
      "B:126",
      "B:127",
      "B:128",
      "B:129",
      "B:130",
      "B:131",
      "B:132",
      "B:133",
      "B:134",
      "B:135",
      "B:136",
      "B:137",
      "B:138",
      "B:139",
      "B:140",
      "B:141",
      "B:142",
      "B:143",
      "B:144",
      "B:145",
      "B:146",
      "B:147",
      "B:148",
      "B:149",
      "B:150",
      "B:151",
      "B:152",
      "B:153",
      "B:154",
      "B:155",
      "B:156",
      "B:157",
      "B:158",
      "B:159",
      "B:160",
      "B:161",
      "B:162",
      "B:163",
      "B:164",
      "B:165",
      "B:166",
      "B:167",
      "B:168",
      "B:169",
      "B:170",
      "B:171",
      "B:172",
      "B:173",
      "B:174",
      "B:175",
      "B:176",
      "B:177",
      "B:178",
      "B:179",
      "B:180",
      "B:181",
      "B:182",
      "B:183",
      "B:184",
      "B:185",
      "B:186",
      "B:187",
      "B:188",
      "B:189",
      "B:190",
      "B:191",
      "B:192",
      "B:193",
      "B:194",
      "B:195",
      "B:196",
      "B:197",
      "B:198",
      "B:199",
      "B:200",
      "B:201",
      "B:202",
      "B:203",
      "B:204",
      "B:205",
      "B:206",
      "B:207",
      "B:208",
      "B:209",
      "B:210",
      "B:211",
      "B:212",
      "B:213",
      "B:214",
      "B:215",
      "B:216",
      "B:217",
      "B:218",
      "B:219",
      "B:220",
      "B:221",
      "B:222",
      "B:223",
      "B:224",
      "B:225",
      "B:226",
      "B:227",
      "B:228",
      "B:229",
      "B:230",
      "B:231",
      "B:232",
      "B:233",
      "B:234",
      "B:235",
      "B:24",
      "B:25",
      "B:26",
      "B:27",
      "B:28",
      "B:29",
      "B:30",
      "B:31",
      "B:32",
      "B:33",
      "B:34",
      "B:35",
      "B:36",
      "B:37",
      "B:38",
      "B:39",
      "B:40",
      "B:41",
      "B:42",
      "B:43",
      "B:44",
      "B:45",
      "B:46",
      "B:47",
      "B:48",
      "B:49",
      "B:50",
      "B:51",
      "B:52",
      "B:53",
      "B:54",
      "B:55",
      "B:56",
      "B:57",
      "B:58",
      "B:59",
      "B:60",
      "B:61",
      "B:62",
      "B:63",
      "B:67",
      "B:68",
      "B:69",
      "B:70",
      "B:71",
      "B:72",
      "B:73",
      "B:74",
      "B:75",
      "B:76",
      "B:77",
      "B:78",
      "B:79",
      "B:80",
      "B:81",
      "B:82",
      "B:83",
      "B:84",
      "B:85",
      "B:86",
      "B:87",
      "B:88",
      "B:89",
      "B:90",
      "B:91",
      "B:92",
      "B:93",
      "B:94",
      "B:95",
      "B:96",
      "B:97",
      "B:98",
      "B:99"
    ],
    "A:120": [
      "A:100",
      "A:101",
      "A:102",
      "A:103",
      "A:104",
      "A:105",
      "A:106",
      "A:107",
      "A:108",
      "A:109",
      "A:110",
      "A:111",
      "A:112",
      "A:113",
      "A:114",
      "A:115",
      "A:116",
      "A:117",
      "A:118",
      "A:119",
      "A:121",
      "A:122",
      "A:123",
      "A:124",
      "A:125",
      "A:126",
      "A:127",
      "A:128",
      "A:129",
      "A:130",
      "A:131",
      "A:132",
      "A:133",
      "A:134",
      "A:135",
      "A:136",
      "A:137",
      "A:138",
      "A:139",
      "A:140",
      "A:141",
      "A:142",
      "A:143",
      "A:144",
      "A:145",
      "A:146",
      "A:147",
      "A:148",
      "A:149",
      "A:150",
      "A:157",
      "A:158",
      "A:159",
      "A:160",
      "A:161",
      "A:162",
      "A:163",
      "A:164",
      "A:165",
      "A:166",
      "A:167",
      "A:168",
      "A:169",
      "A:170",
      "A:171",
      "A:172",
      "A:173",
      "A:174",
      "A:175",
      "A:176",
      "A:177",
      "A:178",
      "A:179",
      "A:180",
      "A:181",
      "A:182",
      "A:183",
      "A:184",
      "A:185",
      "A:186",
      "A:187",
      "A:188",
      "A:189",
      "A:190",
      "A:191",
      "A:192",
      "A:193",
      "A:194",
      "A:195",
      "A:196",
      "A:197",
      "A:198",
      "A:199",
      "A:20",
      "A:200",
      "A:201",
      "A:202",
      "A:203",
      "A:204",
      "A:205",
      "A:206",
      "A:207",
      "A:208",
      "A:209",
      "A:21",
      "A:210",
      "A:211",
      "A:212",
      "A:213",
      "A:214",
      "A:215",
      "A:216",
      "A:217",
      "A:218",
      "A:219",
      "A:22",
      "A:220",
      "A:221",
      "A:222",
      "A:223",
      "A:224",
      "A:225",
      "A:226",
      "A:227",
      "A:228",
      "A:229",
      "A:23",
      "A:230",
      "A:231",
      "A:232",
      "A:233",
      "A:234",
      "A:235",
      "A:236",
      "A:237",
      "A:24",
      "A:25",
      "A:26",
      "A:27",
      "A:28",
      "A:29",
      "A:30",
      "A:31",
      "A:32",
      "A:33",
      "A:34",
      "A:35",
      "A:36",
      "A:37",
      "A:38",
      "A:39",
      "A:40",
      "A:41",
      "A:42",
      "A:43",
      "A:44",
      "A:45",
      "A:46",
      "A:47",
      "A:48",
      "A:49",
      "A:50",
      "A:51",
      "A:52",
      "A:53",
      "A:54",
      "A:55",
      "A:56",
      "A:57",
      "A:58",
      "A:59",
      "A:60",
      "A:61",
      "A:62",
      "A:63",
      "A:64",
      "A:65",
      "A:66",
      "A:67",
      "A:68",
      "A:69",
      "A:70",
      "A:71",
      "A:72",
      "A:73",
      "A:74",
      "A:75",
      "A:76",
      "A:77",
      "A:78",
      "A:79",
      "A:80",
      "A:81",
      "A:82",
      "A:83",
      "A:84",
      "A:85",
      "A:86",
      "A:87",
      "A:88",
      "A:89",
      "A:90",
      "A:91",
      "A:92",
      "A:93",
      "A:94",
      "A:95",
      "A:96",
      "A:97",
      "A:98",
      "A:99",
      "B:100",
      "B:101",
      "B:102",
      "B:103",
      "B:104",
      "B:105",
      "B:106",
      "B:107",
      "B:108",
      "B:109",
      "B:110",
      "B:111",
      "B:112",
      "B:113",
      "B:114",
      "B:115",
      "B:116",
      "B:117",
      "B:118",
      "B:119",
      "B:120",
      "B:121",
      "B:122",
      "B:123",
      "B:124",
      "B:125",
      "B:126",
      "B:127",
      "B:128",
      "B:129",
      "B:130",
      "B:131",
      "B:132",
      "B:133",
      "B:134",
      "B:135",
      "B:136",
      "B:137",
      "B:138",
      "B:139",
      "B:140",
      "B:141",
      "B:142",
      "B:143",
      "B:144",
      "B:145",
      "B:146",
      "B:147",
      "B:148",
      "B:149",
      "B:150",
      "B:151",
      "B:152",
      "B:153",
      "B:154",
      "B:155",
      "B:156",
      "B:157",
      "B:158",
      "B:159",
      "B:160",
      "B:161",
      "B:162",
      "B:163",
      "B:164",
      "B:165",
      "B:166",
      "B:167",
      "B:168",
      "B:169",
      "B:170",
      "B:171",
      "B:172",
      "B:173",
      "B:174",
      "B:175",
      "B:176",
      "B:177",
      "B:178",
      "B:179",
      "B:180",
      "B:181",
      "B:182",
      "B:183",
      "B:184",
      "B:185",
      "B:186",
      "B:187",
      "B:188",
      "B:189",
      "B:190",
      "B:191",
      "B:192",
      "B:193",
      "B:194",
      "B:195",
      "B:196",
      "B:197",
      "B:198",
      "B:199",
      "B:200",
      "B:201",
      "B:202",
      "B:203",
      "B:204",
      "B:205",
      "B:206",
      "B:207",
      "B:208",
      "B:209",
      "B:210",
      "B:211",
      "B:212",
      "B:213",
      "B:214",
      "B:215",
      "B:216",
      "B:217",
      "B:218",
      "B:219",
      "B:220",
      "B:221",
      "B:222",
      "B:223",
      "B:224",
      "B:225",
      "B:226",
      "B:227",
      "B:228",
      "B:229",
      "B:230",
      "B:231",
      "B:232",
      "B:233",
      "B:234",
      "B:235",
      "B:24",
      "B:25",
      "B:26",
      "B:27",
      "B:28",
      "B:29",
      "B:30",
      "B:31",
      "B:32",
      "B:33",
      "B:34",
      "B:35",
      "B:36",
      "B:37",
      "B:38",
      "B:39",
      "B:40",
      "B:41",
      "B:42",
      "B:43",
      "B:44",
      "B:45",
      "B:46",
      "B:47",
      "B:48",
      "B:49",
      "B:50",
      "B:51",
      "B:52",
      "B:53",
      "B:54",
      "B:55",
      "B:56",
      "B:57",
      "B:58",
      "B:59",
      "B:60",
      "B:61",
      "B:62",
      "B:63",
      "B:67",
      "B:68",
      "B:69",
      "B:70",
      "B:71",
      "B:72",
      "B:73",
      "B:74",
      "B:75",
      "B:76",
      "B:77",
      "B:78",
      "B:79",
      "B:80",
      "B:81",
      "B:82",
      "B:83",
      "B:84",
      "B:85",
      "B:86",
      "B:87",
      "B:88",
      "B:89",
      "B:90",
      "B:91",
      "B:92",
      "B:93",
      "B:94",
      "B:95",
      "B:96",
      "B:97",
      "B:98",
      "B:99"
    ],
    "A:121": [
      "A:100",
      "A:101",
      "A:102",
      "A:103",
      "A:104",
      "A:105",
      "A:106",
      "A:107",
      "A:108",
      "A:109",
      "A:110",
      "A:111",
      "A:112",
      "A:113",
      "A:114",
      "A:115",
      "A:116",
      "A:117",
      "A:118",
      "A:119",
      "A:120",
      "A:122",
      "A:123",
      "A:124",
      "A:125",
      "A:126",
      "A:127",
      "A:128",
      "A:129",
      "A:130",
      "A:131",
      "A:132",
      "A:133",
      "A:134",
      "A:135",
      "A:136",
      "A:137",
      "A:138",
      "A:139",
      "A:140",
      "A:141",
      "A:142",
      "A:143",
      "A:144",
      "A:145",
      "A:146",
      "A:147",
      "A:148",
      "A:149",
      "A:150",
      "A:157",
      "A:158",
      "A:159",
      "A:160",
      "A:161",
      "A:162",
      "A:163",
      "A:164",
      "A:165",
      "A:166",
      "A:167",
      "A:168",
      "A:169",
      "A:170",
      "A:171",
      "A:172",
      "A:173",
      "A:174",
      "A:175",
      "A:176",
      "A:177",
      "A:178",
      "A:179",
      "A:180",
      "A:181",
      "A:182",
      "A:183",
      "A:184",
      "A:185",
      "A:186",
      "A:187",
      "A:188",
      "A:189",
      "A:190",
      "A:191",
      "A:192",
      "A:193",
      "A:194",
      "A:195",
      "A:196",
      "A:197",
      "A:198",
      "A:199",
      "A:20",
      "A:200",
      "A:201",
      "A:202",
      "A:203",
      "A:204",
      "A:205",
      "A:206",
      "A:207",
      "A:208",
      "A:209",
      "A:21",
      "A:210",
      "A:211",
      "A:212",
      "A:213",
      "A:214",
      "A:215",
      "A:216",
      "A:217",
      "A:218",
      "A:219",
      "A:22",
      "A:220",
      "A:221",
      "A:222",
      "A:223",
      "A:224",
      "A:225",
      "A:226",
      "A:227",
      "A:228",
      "A:229",
      "A:23",
      "A:230",
      "A:231",
      "A:232",
      "A:233",
      "A:234",
      "A:235",
      "A:236",
      "A:237",
      "A:24",
      "A:25",
      "A:26",
      "A:27",
      "A:28",
      "A:29",
      "A:30",
      "A:31",
      "A:32",
      "A:33",
      "A:34",
      "A:35",
      "A:36",
      "A:37",
      "A:38",
      "A:39",
      "A:40",
      "A:41",
      "A:42",
      "A:43",
      "A:44",
      "A:45",
      "A:46",
      "A:47",
      "A:48",
      "A:49",
      "A:50",
      "A:51",
      "A:52",
      "A:53",
      "A:54",
      "A:55",
      "A:56",
      "A:57",
      "A:58",
      "A:59",
      "A:60",
      "A:61",
      "A:62",
      "A:63",
      "A:64",
      "A:65",
      "A:66",
      "A:67",
      "A:68",
      "A:69",
      "A:70",
      "A:71",
      "A:72",
      "A:73",
      "A:74",
      "A:75",
      "A:76",
      "A:77",
      "A:78",
      "A:79",
      "A:80",
      "A:81",
      "A:82",
      "A:83",
      "A:84",
      "A:85",
      "A:86",
      "A:87",
      "A:88",
      "A:89",
      "A:90",
      "A:91",
      "A:92",
      "A:93",
      "A:94",
      "A:95",
      "A:96",
      "A:97",
      "A:98",
      "A:99",
      "B:100",
      "B:101",
      "B:102",
      "B:103",
      "B:104",
      "B:105",
      "B:106",
      "B:107",
      "B:108",
      "B:109",
      "B:110",
      "B:111",
      "B:112",
      "B:113",
      "B:114",
      "B:115",
      "B:116",
      "B:117",
      "B:118",
      "B:119",
      "B:120",
      "B:121",
      "B:122",
      "B:123",
      "B:124",
      "B:125",
      "B:126",
      "B:127",
      "B:128",
      "B:129",
      "B:130",
      "B:131",
      "B:132",
      "B:133",
      "B:134",
      "B:135",
      "B:136",
      "B:137",
      "B:138",
      "B:139",
      "B:140",
      "B:141",
      "B:142",
      "B:143",
      "B:144",
      "B:145",
      "B:146",
      "B:147",
      "B:148",
      "B:149",
      "B:150",
      "B:151",
      "B:152",
      "B:153",
      "B:154",
      "B:155",
      "B:156",
      "B:157",
      "B:158",
      "B:159",
      "B:160",
      "B:161",
      "B:162",
      "B:163",
      "B:164",
      "B:165",
      "B:166",
      "B:167",
      "B:168",
      "B:169",
      "B:170",
      "B:171",
      "B:172",
      "B:173",
      "B:174",
      "B:175",
      "B:176",
      "B:177",
      "B:178",
      "B:179",
      "B:180",
      "B:181",
      "B:182",
      "B:183",
      "B:184",
      "B:185",
      "B:186",
      "B:187",
      "B:188",
      "B:189",
      "B:190",
      "B:191",
      "B:192",
      "B:193",
      "B:194",
      "B:195",
      "B:196",
      "B:197",
      "B:198",
      "B:199",
      "B:200",
      "B:201",
      "B:202",
      "B:203",
      "B:204",
      "B:205",
      "B:206",
      "B:207",
      "B:208",
      "B:209",
      "B:210",
      "B:211",
      "B:212",
      "B:213",
      "B:214",
      "B:215",
      "B:216",
      "B:217",
      "B:218",
      "B:219",
      "B:220",
      "B:221",
      "B:222",
      "B:223",
      "B:224",
      "B:225",
      "B:226",
      "B:227",
      "B:228",
      "B:229",
      "B:230",
      "B:231",
      "B:232",
      "B:233",
      "B:234",
      "B:235",
      "B:24",
      "B:25",
      "B:26",
      "B:27",
      "B:28",
      "B:29",
      "B:30",
      "B:31",
      "B:32",
      "B:33",
      "B:34",
      "B:35",
      "B:36",
      "B:37",
      "B:38",
      "B:39",
      "B:40",
      "B:41",
      "B:42",
      "B:43",
      "B:44",
      "B:45",
      "B:46",
      "B:47",
      "B:48",
      "B:49",
      "B:50",
      "B:51",
      "B:52",
      "B:53",
      "B:54",
      "B:55",
      "B:56",
      "B:57",
      "B:58",
      "B:59",
      "B:60",
      "B:61",
      "B:62",
      "B:63",
      "B:67",
      "B:68",
      "B:69",
      "B:70",
      "B:71",
      "B:72",
      "B:73",
      "B:74",
      "B:75",
      "B:76",
      "B:77",
      "B:78",
      "B:79",
      "B:80",
      "B:81",
      "B:82",
      "B:83",
      "B:84",
      "B:85",
      "B:86",
      "B:87",
      "B:88",
      "B:89",
      "B:90",
      "B:91",
      "B:92",
      "B:93",
      "B:94",
      "B:95",
      "B:96",
      "B:97",
      "B:98",
      "B:99"
    ],
    "A:122": [
      "A:100",
      "A:101",
      "A:102",
      "A:103",
      "A:104",
      "A:105",
      "A:106",
      "A:107",
      "A:108",
      "A:109",
      "A:110",
      "A:111",
      "A:112",
      "A:113",
      "A:114",
      "A:115",
      "A:116",
      "A:117",
      "A:118",
      "A:119",
      "A:120",
      "A:121",
      "A:123",
      "A:124",
      "A:125",
      "A:126",
      "A:127",
      "A:128",
      "A:129",
      "A:130",
      "A:131",
      "A:132",
      "A:133",
      "A:134",
      "A:135",
      "A:136",
      "A:137",
      "A:138",
      "A:139",
      "A:140",
      "A:141",
      "A:142",
      "A:143",
      "A:144",
      "A:145",
      "A:146",
      "A:147",
      "A:148",
      "A:149",
      "A:150",
      "A:157",
      "A:158",
      "A:159",
      "A:160",
      "A:161",
      "A:162",
      "A:163",
      "A:164",
      "A:165",
      "A:166",
      "A:167",
      "A:168",
      "A:169",
      "A:170",
      "A:171",
      "A:172",
      "A:173",
      "A:174",
      "A:175",
      "A:176",
      "A:177",
      "A:178",
      "A:179",
      "A:180",
      "A:181",
      "A:182",
      "A:183",
      "A:184",
      "A:185",
      "A:186",
      "A:187",
      "A:188",
      "A:189",
      "A:190",
      "A:191",
      "A:192",
      "A:193",
      "A:194",
      "A:195",
      "A:196",
      "A:197",
      "A:198",
      "A:199",
      "A:20",
      "A:200",
      "A:201",
      "A:202",
      "A:203",
      "A:204",
      "A:205",
      "A:206",
      "A:207",
      "A:208",
      "A:209",
      "A:21",
      "A:210",
      "A:211",
      "A:212",
      "A:213",
      "A:214",
      "A:215",
      "A:216",
      "A:217",
      "A:218",
      "A:219",
      "A:22",
      "A:220",
      "A:221",
      "A:222",
      "A:223",
      "A:224",
      "A:225",
      "A:226",
      "A:227",
      "A:228",
      "A:229",
      "A:23",
      "A:230",
      "A:231",
      "A:232",
      "A:233",
      "A:234",
      "A:235",
      "A:236",
      "A:237",
      "A:24",
      "A:25",
      "A:26",
      "A:27",
      "A:28",
      "A:29",
      "A:30",
      "A:31",
      "A:32",
      "A:33",
      "A:34",
      "A:35",
      "A:36",
      "A:37",
      "A:38",
      "A:39",
      "A:40",
      "A:41",
      "A:42",
      "A:43",
      "A:44",
      "A:45",
      "A:46",
      "A:47",
      "A:48",
      "A:49",
      "A:50",
      "A:51",
      "A:52",
      "A:53",
      "A:54",
      "A:55",
      "A:56",
      "A:57",
      "A:58",
      "A:59",
      "A:60",
      "A:61",
      "A:62",
      "A:63",
      "A:64",
      "A:65",
      "A:66",
      "A:67",
      "A:68",
      "A:69",
      "A:70",
      "A:71",
      "A:72",
      "A:73",
      "A:74",
      "A:75",
      "A:76",
      "A:77",
      "A:78",
      "A:79",
      "A:80",
      "A:81",
      "A:82",
      "A:83",
      "A:84",
      "A:85",
      "A:86",
      "A:87",
      "A:88",
      "A:89",
      "A:90",
      "A:91",
      "A:92",
      "A:93",
      "A:94",
      "A:95",
      "A:96",
      "A:97",
      "A:98",
      "A:99",
      "B:100",
      "B:101",
      "B:102",
      "B:103",
      "B:104",
      "B:105",
      "B:106",
      "B:107",
      "B:108",
      "B:109",
      "B:110",
      "B:111",
      "B:112",
      "B:113",
      "B:114",
      "B:115",
      "B:116",
      "B:117",
      "B:118",
      "B:119",
      "B:120",
      "B:121",
      "B:122",
      "B:123",
      "B:124",
      "B:125",
      "B:126",
      "B:127",
      "B:128",
      "B:129",
      "B:130",
      "B:131",
      "B:132",
      "B:133",
      "B:134",
      "B:135",
      "B:136",
      "B:137",
      "B:138",
      "B:139",
      "B:140",
      "B:141",
      "B:142",
      "B:143",
      "B:144",
      "B:145",
      "B:146",
      "B:147",
      "B:148",
      "B:149",
      "B:150",
      "B:151",
      "B:152",
      "B:153",
      "B:154",
      "B:155",
      "B:156",
      "B:157",
      "B:158",
      "B:159",
      "B:160",
      "B:161",
      "B:162",
      "B:163",
      "B:164",
      "B:165",
      "B:166",
      "B:167",
      "B:168",
      "B:169",
      "B:170",
      "B:171",
      "B:172",
      "B:173",
      "B:174",
      "B:175",
      "B:176",
      "B:177",
      "B:178",
      "B:179",
      "B:180",
      "B:181",
      "B:182",
      "B:183",
      "B:184",
      "B:185",
      "B:186",
      "B:187",
      "B:188",
      "B:189",
      "B:190",
      "B:191",
      "B:192",
      "B:193",
      "B:194",
      "B:195",
      "B:196",
      "B:197",
      "B:198",
      "B:199",
      "B:200",
      "B:201",
      "B:202",
      "B:203",
      "B:204",
      "B:205",
      "B:206",
      "B:207",
      "B:208",
      "B:209",
      "B:210",
      "B:211",
      "B:212",
      "B:213",
      "B:214",
      "B:215",
      "B:216",
      "B:217",
      "B:218",
      "B:219",
      "B:220",
      "B:221",
      "B:222",
      "B:223",
      "B:224",
      "B:225",
      "B:226",
      "B:227",
      "B:228",
      "B:229",
      "B:230",
      "B:231",
      "B:232",
      "B:233",
      "B:234",
      "B:235",
      "B:24",
      "B:25",
      "B:26",
      "B:27",
      "B:28",
      "B:29",
      "B:30",
      "B:31",
      "B:32",
      "B:33",
      "B:34",
      "B:35",
      "B:36",
      "B:37",
      "B:38",
      "B:39",
      "B:40",
      "B:41",
      "B:42",
      "B:43",
      "B:44",
      "B:45",
      "B:46",
      "B:47",
      "B:48",
      "B:49",
      "B:50",
      "B:51",
      "B:52",
      "B:53",
      "B:54",
      "B:55",
      "B:56",
      "B:57",
      "B:58",
      "B:59",
      "B:60",
      "B:61",
      "B:62",
      "B:63",
      "B:67",
      "B:68",
      "B:69",
      "B:70",
      "B:71",
      "B:72",
      "B:73",
      "B:74",
      "B:75",
      "B:76",
      "B:77",
      "B:78",
      "B:79",
      "B:80",
      "B:81",
      "B:82",
      "B:83",
      "B:84",
      "B:85",
      "B:86",
      "B:87",
      "B:88",
      "B:89",
      "B:90",
      "B:91",
      "B:92",
      "B:93",
      "B:94",
      "B:95",
      "B:96",
      "B:97",
      "B:98",
      "B:99"
    ],
    "A:123": [
      "A:100",
      "A:101",
      "A:102",
      "A:103",
      "A:104",
      "A:105",
      "A:106",
      "A:107",
      "A:108",
      "A:109",
      "A:110",
      "A:111",
      "A:112",
      "A:113",
      "A:114",
      "A:115",
      "A:116",
      "A:117",
      "A:118",
      "A:119",
      "A:120",
      "A:121",
      "A:122",
      "A:124",
      "A:125",
      "A:126",
      "A:127",
      "A:128",
      "A:129",
      "A:130",
      "A:131",
      "A:132",
      "A:133",
      "A:134",
      "A:135",
      "A:136",
      "A:137",
      "A:138",
      "A:139",
      "A:140",
      "A:141",
      "A:142",
      "A:143",
      "A:144",
      "A:145",
      "A:146",
      "A:147",
      "A:148",
      "A:149",
      "A:150",
      "A:157",
      "A:158",
      "A:159",
      "A:160",
      "A:161",
      "A:162",
      "A:163",
      "A:164",
      "A:165",
      "A:166",
      "A:167",
      "A:168",
      "A:169",
      "A:170",
      "A:171",
      "A:172",
      "A:173",
      "A:174",
      "A:175",
      "A:176",
      "A:177",
      "A:178",
      "A:179",
      "A:180",
      "A:181",
      "A:182",
      "A:183",
      "A:184",
      "A:185",
      "A:186",
      "A:187",
      "A:188",
      "A:189",
      "A:190",
      "A:191",
      "A:192",
      "A:193",
      "A:194",
      "A:195",
      "A:196",
      "A:197",
      "A:198",
      "A:199",
      "A:20",
      "A:200",
      "A:201",
      "A:202",
      "A:203",
      "A:204",
      "A:205",
      "A:206",
      "A:207",
      "A:208",
      "A:209",
      "A:21",
      "A:210",
      "A:211",
      "A:212",
      "A:213",
      "A:214",
      "A:215",
      "A:216",
      "A:217",
      "A:218",
      "A:219",
      "A:22",
      "A:220",
      "A:221",
      "A:222",
      "A:223",
      "A:224",
      "A:225",
      "A:226",
      "A:227",
      "A:228",
      "A:229",
      "A:23",
      "A:230",
      "A:231",
      "A:232",
      "A:233",
      "A:234",
      "A:235",
      "A:236",
      "A:237",
      "A:24",
      "A:25",
      "A:26",
      "A:27",
      "A:28",
      "A:29",
      "A:30",
      "A:31",
      "A:32",
      "A:33",
      "A:34",
      "A:35",
      "A:36",
      "A:37",
      "A:38",
      "A:39",
      "A:40",
      "A:41",
      "A:42",
      "A:43",
      "A:44",
      "A:45",
      "A:46",
      "A:47",
      "A:48",
      "A:49",
      "A:50",
      "A:51",
      "A:52",
      "A:53",
      "A:54",
      "A:55",
      "A:56",
      "A:57",
      "A:58",
      "A:59",
      "A:60",
      "A:61",
      "A:62",
      "A:63",
      "A:64",
      "A:65",
      "A:66",
      "A:67",
      "A:68",
      "A:69",
      "A:70",
      "A:71",
      "A:72",
      "A:73",
      "A:74",
      "A:75",
      "A:76",
      "A:77",
      "A:78",
      "A:79",
      "A:80",
      "A:81",
      "A:82",
      "A:83",
      "A:84",
      "A:85",
      "A:86",
      "A:87",
      "A:88",
      "A:89",
      "A:90",
      "A:91",
      "A:92",
      "A:93",
      "A:94",
      "A:95",
      "A:96",
      "A:97",
      "A:98",
      "A:99",
      "B:100",
      "B:101",
      "B:102",
      "B:103",
      "B:104",
      "B:105",
      "B:106",
      "B:107",
      "B:108",
      "B:109",
      "B:110",
      "B:111",
      "B:112",
      "B:113",
      "B:114",
      "B:115",
      "B:116",
      "B:117",
      "B:118",
      "B:119",
      "B:120",
      "B:121",
      "B:122",
      "B:123",
      "B:124",
      "B:125",
      "B:126",
      "B:127",
      "B:128",
      "B:129",
      "B:130",
      "B:131",
      "B:132",
      "B:133",
      "B:134",
      "B:135",
      "B:136",
      "B:137",
      "B:138",
      "B:139",
      "B:140",
      "B:141",
      "B:142",
      "B:143",
      "B:144",
      "B:145",
      "B:146",
      "B:147",
      "B:148",
      "B:149",
      "B:150",
      "B:151",
      "B:152",
      "B:153",
      "B:154",
      "B:155",
      "B:156",
      "B:157",
      "B:158",
      "B:159",
      "B:160",
      "B:161",
      "B:162",
      "B:163",
      "B:164",
      "B:165",
      "B:166",
      "B:167",
      "B:168",
      "B:169",
      "B:170",
      "B:171",
      "B:172",
      "B:173",
      "B:174",
      "B:175",
      "B:176",
      "B:177",
      "B:178",
      "B:179",
      "B:180",
      "B:181",
      "B:182",
      "B:183",
      "B:184",
      "B:185",
      "B:186",
      "B:187",
      "B:188",
      "B:189",
      "B:190",
      "B:191",
      "B:192",
      "B:193",
      "B:194",
      "B:195",
      "B:196",
      "B:197",
      "B:198",
      "B:199",
      "B:200",
      "B:201",
      "B:202",
      "B:203",
      "B:204",
      "B:205",
      "B:206",
      "B:207",
      "B:208",
      "B:209",
      "B:210",
      "B:211",
      "B:212",
      "B:213",
      "B:214",
      "B:215",
      "B:216",
      "B:217",
      "B:218",
      "B:219",
      "B:220",
      "B:221",
      "B:222",
      "B:223",
      "B:224",
      "B:225",
      "B:226",
      "B:227",
      "B:228",
      "B:229",
      "B:230",
      "B:231",
      "B:232",
      "B:233",
      "B:234",
      "B:235",
      "B:24",
      "B:25",
      "B:26",
      "B:27",
      "B:28",
      "B:29",
      "B:30",
      "B:31",
      "B:32",
      "B:33",
      "B:34",
      "B:35",
      "B:36",
      "B:37",
      "B:38",
      "B:39",
      "B:40",
      "B:41",
      "B:42",
      "B:43",
      "B:44",
      "B:45",
      "B:46",
      "B:47",
      "B:48",
      "B:49",
      "B:50",
      "B:51",
      "B:52",
      "B:53",
      "B:54",
      "B:55",
      "B:56",
      "B:57",
      "B:58",
      "B:59",
      "B:60",
      "B:61",
      "B:62",
      "B:63",
      "B:67",
      "B:68",
      "B:69",
      "B:70",
      "B:71",
      "B:72",
      "B:73",
      "B:74",
      "B:75",
      "B:76",
      "B:77",
      "B:78",
      "B:79",
      "B:80",
      "B:81",
      "B:82",
      "B:83",
      "B:84",
      "B:85",
      "B:86",
      "B:87",
      "B:88",
      "B:89",
      "B:90",
      "B:91",
      "B:92",
      "B:93",
      "B:94",
      "B:95",
      "B:96",
      "B:97",
      "B:98",
      "B:99"
    ],
    "A:124": [
      "A:100",
      "A:101",
      "A:102",
      "A:103",
      "A:104",
      "A:105",
      "A:106",
      "A:107",
      "A:108",
      "A:109",
      "A:110",
      "A:111",
      "A:112",
      "A:113",
      "A:114",
      "A:115",
      "A:116",
      "A:117",
      "A:118",
      "A:119",
      "A:120",
      "A:121",
      "A:122",
      "A:123",
      "A:125",
      "A:126",
      "A:127",
      "A:128",
      "A:129",
      "A:130",
      "A:131",
      "A:132",
      "A:133",
      "A:134",
      "A:135",
      "A:136",
      "A:137",
      "A:138",
      "A:139",
      "A:140",
      "A:141",
      "A:142",
      "A:143",
      "A:144",
      "A:145",
      "A:146",
      "A:147",
      "A:148",
      "A:149",
      "A:150",
      "A:157",
      "A:158",
      "A:159",
      "A:160",
      "A:161",
      "A:162",
      "A:163",
      "A:164",
      "A:165",
      "A:166",
      "A:167",
      "A:168",
      "A:169",
      "A:170",
      "A:171",
      "A:172",
      "A:173",
      "A:174",
      "A:175",
      "A:176",
      "A:177",
      "A:178",
      "A:179",
      "A:180",
      "A:181",
      "A:182",
      "A:183",
      "A:184",
      "A:185",
      "A:186",
      "A:187",
      "A:188",
      "A:189",
      "A:190",
      "A:191",
      "A:192",
      "A:193",
      "A:194",
      "A:195",
      "A:196",
      "A:197",
      "A:198",
      "A:199",
      "A:20",
      "A:200",
      "A:201",
      "A:202",
      "A:203",
      "A:204",
      "A:205",
      "A:206",
      "A:207",
      "A:208",
      "A:209",
      "A:21",
      "A:210",
      "A:211",
      "A:212",
      "A:213",
      "A:214",
      "A:215",
      "A:216",
      "A:217",
      "A:218",
      "A:219",
      "A:22",
      "A:220",
      "A:221",
      "A:222",
      "A:223",
      "A:224",
      "A:225",
      "A:226",
      "A:227",
      "A:228",
      "A:229",
      "A:23",
      "A:230",
      "A:231",
      "A:232",
      "A:233",
      "A:234",
      "A:235",
      "A:236",
      "A:237",
      "A:24",
      "A:25",
      "A:26",
      "A:27",
      "A:28",
      "A:29",
      "A:30",
      "A:31",
      "A:32",
      "A:33",
      "A:34",
      "A:35",
      "A:36",
      "A:37",
      "A:38",
      "A:39",
      "A:40",
      "A:41",
      "A:42",
      "A:43",
      "A:44",
      "A:45",
      "A:46",
      "A:47",
      "A:48",
      "A:49",
      "A:50",
      "A:51",
      "A:52",
      "A:53",
      "A:54",
      "A:55",
      "A:56",
      "A:57",
      "A:58",
      "A:59",
      "A:60",
      "A:61",
      "A:62",
      "A:63",
      "A:64",
      "A:65",
      "A:66",
      "A:67",
      "A:68",
      "A:69",
      "A:70",
      "A:71",
      "A:72",
      "A:73",
      "A:74",
      "A:75",
      "A:76",
      "A:77",
      "A:78",
      "A:79",
      "A:80",
      "A:81",
      "A:82",
      "A:83",
      "A:84",
      "A:85",
      "A:86",
      "A:87",
      "A:88",
      "A:89",
      "A:90",
      "A:91",
      "A:92",
      "A:93",
      "A:94",
      "A:95",
      "A:96",
      "A:97",
      "A:98",
      "A:99",
      "B:100",
      "B:101",
      "B:102",
      "B:103",
      "B:104",
      "B:105",
      "B:106",
      "B:107",
      "B:108",
      "B:109",
      "B:110",
      "B:111",
      "B:112",
      "B:113",
      "B:114",
      "B:115",
      "B:116",
      "B:117",
      "B:118",
      "B:119",
      "B:120",
      "B:121",
      "B:122",
      "B:123",
      "B:124",
      "B:125",
      "B:126",
      "B:127",
      "B:128",
      "B:129",
      "B:130",
      "B:131",
      "B:132",
      "B:133",
      "B:134",
      "B:135",
      "B:136",
      "B:137",
      "B:138",
      "B:139",
      "B:140",
      "B:141",
      "B:142",
      "B:143",
      "B:144",
      "B:145",
      "B:146",
      "B:147",
      "B:148",
      "B:149",
      "B:150",
      "B:151",
      "B:152",
      "B:153",
      "B:154",
      "B:155",
      "B:156",
      "B:157",
      "B:158",
      "B:159",
      "B:160",
      "B:161",
      "B:162",
      "B:163",
      "B:164",
      "B:165",
      "B:166",
      "B:167",
      "B:168",
      "B:169",
      "B:170",
      "B:171",
      "B:172",
      "B:173",
      "B:174",
      "B:175",
      "B:176",
      "B:177",
      "B:178",
      "B:179",
      "B:180",
      "B:181",
      "B:182",
      "B:183",
      "B:184",
      "B:185",
      "B:186",
      "B:187",
      "B:188",
      "B:189",
      "B:190",
      "B:191",
      "B:192",
      "B:193",
      "B:194",
      "B:195",
      "B:196",
      "B:197",
      "B:198",
      "B:199",
      "B:200",
      "B:201",
      "B:202",
      "B:203",
      "B:204",
      "B:205",
      "B:206",
      "B:207",
      "B:208",
      "B:209",
      "B:210",
      "B:211",
      "B:212",
      "B:213",
      "B:214",
      "B:215",
      "B:216",
      "B:217",
      "B:218",
      "B:219",
      "B:220",
      "B:221",
      "B:222",
      "B:223",
      "B:224",
      "B:225",
      "B:226",
      "B:227",
      "B:228",
      "B:229",
      "B:230",
      "B:231",
      "B:232",
      "B:233",
      "B:234",
      "B:235",
      "B:24",
      "B:25",
      "B:26",
      "B:27",
      "B:28",
      "B:29",
      "B:30",
      "B:31",
      "B:32",
      "B:33",
      "B:34",
      "B:35",
      "B:36",
      "B:37",
      "B:38",
      "B:39",
      "B:40",
      "B:41",
      "B:42",
      "B:43",
      "B:44",
      "B:45",
      "B:46",
      "B:47",
      "B:48",
      "B:49",
      "B:50",
      "B:51",
      "B:52",
      "B:53",
      "B:54",
      "B:55",
      "B:56",
      "B:57",
      "B:58",
      "B:59",
      "B:60",
      "B:61",
      "B:62",
      "B:63",
      "B:67",
      "B:68",
      "B:69",
      "B:70",
      "B:71",
      "B:72",
      "B:73",
      "B:74",
      "B:75",
      "B:76",
      "B:77",
      "B:78",
      "B:79",
      "B:80",
      "B:81",
      "B:82",
      "B:83",
      "B:84",
      "B:85",
      "B:86",
      "B:87",
      "B:88",
      "B:89",
      "B:90",
      "B:91",
      "B:92",
      "B:93",
      "B:94",
      "B:95",
      "B:96",
      "B:97",
      "B:98",
      "B:99"
    ],
    "A:125": [
      "A:100",
      "A:101",
      "A:102",
      "A:103",
      "A:104",
      "A:105",
      "A:106",
      "A:107",
      "A:108",
      "A:109",
      "A:110",
      "A:111",
      "A:112",
      "A:113",
      "A:114",
      "A:115",
      "A:116",
      "A:117",
      "A:118",
      "A:119",
      "A:120",
      "A:121",
      "A:122",
      "A:123",
      "A:124",
      "A:126",
      "A:127",
      "A:128",
      "A:129",
      "A:130",
      "A:131",
      "A:132",
      "A:133",
      "A:134",
      "A:135",
      "A:136",
      "A:137",
      "A:138",
      "A:139",
      "A:140",
      "A:141",
      "A:142",
      "A:143",
      "A:144",
      "A:145",
      "A:146",
      "A:147",
      "A:148",
      "A:149",
      "A:150",
      "A:157",
      "A:158",
      "A:159",
      "A:160",
      "A:161",
      "A:162",
      "A:163",
      "A:164",
      "A:165",
      "A:166",
      "A:167",
      "A:168",
      "A:169",
      "A:170",
      "A:171",
      "A:172",
      "A:173",
      "A:174",
      "A:175",
      "A:176",
      "A:177",
      "A:178",
      "A:179",
      "A:180",
      "A:181",
      "A:182",
      "A:183",
      "A:184",
      "A:185",
      "A:186",
      "A:187",
      "A:188",
      "A:189",
      "A:190",
      "A:191",
      "A:192",
      "A:193",
      "A:194",
      "A:195",
      "A:196",
      "A:197",
      "A:198",
      "A:199",
      "A:20",
      "A:200",
      "A:201",
      "A:202",
      "A:203",
      "A:204",
      "A:205",
      "A:206",
      "A:207",
      "A:208",
      "A:209",
      "A:21",
      "A:210",
      "A:211",
      "A:212",
      "A:213",
      "A:214",
      "A:215",
      "A:216",
      "A:217",
      "A:218",
      "A:219",
      "A:22",
      "A:220",
      "A:221",
      "A:222",
      "A:223",
      "A:224",
      "A:225",
      "A:226",
      "A:227",
      "A:228",
      "A:229",
      "A:23",
      "A:230",
      "A:231",
      "A:232",
      "A:233",
      "A:234",
      "A:235",
      "A:236",
      "A:237",
      "A:24",
      "A:25",
      "A:26",
      "A:27",
      "A:28",
      "A:29",
      "A:30",
      "A:31",
      "A:32",
      "A:33",
      "A:34",
      "A:35",
      "A:36",
      "A:37",
      "A:38",
      "A:39",
      "A:40",
      "A:41",
      "A:42",
      "A:43",
      "A:44",
      "A:45",
      "A:46",
      "A:47",
      "A:48",
      "A:49",
      "A:50",
      "A:51",
      "A:52",
      "A:53",
      "A:54",
      "A:55",
      "A:56",
      "A:57",
      "A:58",
      "A:59",
      "A:60",
      "A:61",
      "A:62",
      "A:63",
      "A:64",
      "A:65",
      "A:66",
      "A:67",
      "A:68",
      "A:69",
      "A:70",
      "A:71",
      "A:72",
      "A:73",
      "A:74",
      "A:75",
      "A:76",
      "A:77",
      "A:78",
      "A:79",
      "A:80",
      "A:81",
      "A:82",
      "A:83",
      "A:84",
      "A:85",
      "A:86",
      "A:87",
      "A:88",
      "A:89",
      "A:90",
      "A:91",
      "A:92",
      "A:93",
      "A:94",
      "A:95",
      "A:96",
      "A:97",
      "A:98",
      "A:99",
      "B:100",
      "B:101",
      "B:102",
      "B:103",
      "B:104",
      "B:105",
      "B:106",
      "B:107",
      "B:108",
      "B:109",
      "B:110",
      "B:111",
      "B:112",
      "B:113",
      "B:114",
      "B:115",
      "B:116",
      "B:117",
      "B:118",
      "B:119",
      "B:120",
      "B:121",
      "B:122",
      "B:123",
      "B:124",
      "B:125",
      "B:126",
      "B:127",
      "B:128",
      "B:129",
      "B:130",
      "B:131",
      "B:132",
      "B:133",
      "B:134",
      "B:135",
      "B:136",
      "B:137",
      "B:138",
      "B:139",
      "B:140",
      "B:141",
      "B:142",
      "B:143",
      "B:144",
      "B:145",
      "B:146",
      "B:147",
      "B:148",
      "B:149",
      "B:150",
      "B:151",
      "B:152",
      "B:153",
      "B:154",
      "B:155",
      "B:156",
      "B:157",
      "B:158",
      "B:159",
      "B:160",
      "B:161",
      "B:162",
      "B:163",
      "B:164",
      "B:165",
      "B:166",
      "B:167",
      "B:168",
      "B:169",
      "B:170",
      "B:171",
      "B:172",
      "B:173",
      "B:174",
      "B:175",
      "B:176",
      "B:177",
      "B:178",
      "B:179",
      "B:180",
      "B:181",
      "B:182",
      "B:183",
      "B:184",
      "B:185",
      "B:186",
      "B:187",
      "B:188",
      "B:189",
      "B:190",
      "B:191",
      "B:192",
      "B:193",
      "B:194",
      "B:195",
      "B:196",
      "B:197",
      "B:198",
      "B:199",
      "B:200",
      "B:201",
      "B:202",
      "B:203",
      "B:204",
      "B:205",
      "B:206",
      "B:207",
      "B:208",
      "B:209",
      "B:210",
      "B:211",
      "B:212",
      "B:213",
      "B:214",
      "B:215",
      "B:216",
      "B:217",
      "B:218",
      "B:219",
      "B:220",
      "B:221",
      "B:222",
      "B:223",
      "B:224",
      "B:225",
      "B:226",
      "B:227",
      "B:228",
      "B:229",
      "B:230",
      "B:231",
      "B:232",
      "B:233",
      "B:234",
      "B:235",
      "B:24",
      "B:25",
      "B:26",
      "B:27",
      "B:28",
      "B:29",
      "B:30",
      "B:31",
      "B:32",
      "B:33",
      "B:34",
      "B:35",
      "B:36",
      "B:37",
      "B:38",
      "B:39",
      "B:40",
      "B:41",
      "B:42",
      "B:43",
      "B:44",
      "B:45",
      "B:46",
      "B:47",
      "B:48",
      "B:49",
      "B:50",
      "B:51",
      "B:52",
      "B:53",
      "B:54",
      "B:55",
      "B:56",
      "B:57",
      "B:58",
      "B:59",
      "B:60",
      "B:61",
      "B:62",
      "B:63",
      "B:67",
      "B:68",
      "B:69",
      "B:70",
      "B:71",
      "B:72",
      "B:73",
      "B:74",
      "B:75",
      "B:76",
      "B:77",
      "B:78",
      "B:79",
      "B:80",
      "B:81",
      "B:82",
      "B:83",
      "B:84",
      "B:85",
      "B:86",
      "B:87",
      "B:88",
      "B:89",
      "B:90",
      "B:91",
      "B:92",
      "B:93",
      "B:94",
      "B:95",
      "B:96",
      "B:97",
      "B:98",
      "B:99"
    ],
    "A:126": [
      "A:100",
      "A:101",
      "A:102",
      "A:103",
      "A:104",
      "A:105",
      "A:106",
      "A:107",
      "A:108",
      "A:109",
      "A:110",
      "A:111",
      "A:112",
      "A:113",
      "A:114",
      "A:115",
      "A:116",
      "A:117",
      "A:118",
      "A:119",
      "A:120",
      "A:121",
      "A:122",
      "A:123",
      "A:124",
      "A:125",
      "A:127",
      "A:128",
      "A:129",
      "A:130",
      "A:131",
      "A:132",
      "A:133",
      "A:134",
      "A:135",
      "A:136",
      "A:137",
      "A:138",
      "A:139",
      "A:140",
      "A:141",
      "A:142",
      "A:143",
      "A:144",
      "A:145",
      "A:146",
      "A:147",
      "A:148",
      "A:149",
      "A:150",
      "A:157",
      "A:158",
      "A:159",
      "A:160",
      "A:161",
      "A:162",
      "A:163",
      "A:164",
      "A:165",
      "A:166",
      "A:167",
      "A:168",
      "A:169",
      "A:170",
      "A:171",
      "A:172",
      "A:173",
      "A:174",
      "A:175",
      "A:176",
      "A:177",
      "A:178",
      "A:179",
      "A:180",
      "A:181",
      "A:182",
      "A:183",
      "A:184",
      "A:185",
      "A:186",
      "A:187",
      "A:188",
      "A:189",
      "A:190",
      "A:191",
      "A:192",
      "A:193",
      "A:194",
      "A:195",
      "A:196",
      "A:197",
      "A:198",
      "A:199",
      "A:20",
      "A:200",
      "A:201",
      "A:202",
      "A:203",
      "A:204",
      "A:205",
      "A:206",
      "A:207",
      "A:208",
      "A:209",
      "A:21",
      "A:210",
      "A:211",
      "A:212",
      "A:213",
      "A:214",
      "A:215",
      "A:216",
      "A:217",
      "A:218",
      "A:219",
      "A:22",
      "A:220",
      "A:221",
      "A:222",
      "A:223",
      "A:224",
      "A:225",
      "A:226",
      "A:227",
      "A:228",
      "A:229",
      "A:23",
      "A:230",
      "A:231",
      "A:232",
      "A:233",
      "A:234",
      "A:235",
      "A:236",
      "A:237",
      "A:24",
      "A:25",
      "A:26",
      "A:27",
      "A:28",
      "A:29",
      "A:30",
      "A:31",
      "A:32",
      "A:33",
      "A:34",
      "A:35",
      "A:36",
      "A:37",
      "A:38",
      "A:39",
      "A:40",
      "A:41",
      "A:42",
      "A:43",
      "A:44",
      "A:45",
      "A:46",
      "A:47",
      "A:48",
      "A:49",
      "A:50",
      "A:51",
      "A:52",
      "A:53",
      "A:54",
      "A:55",
      "A:56",
      "A:57",
      "A:58",
      "A:59",
      "A:60",
      "A:61",
      "A:62",
      "A:63",
      "A:64",
      "A:65",
      "A:66",
      "A:67",
      "A:68",
      "A:69",
      "A:70",
      "A:71",
      "A:72",
      "A:73",
      "A:74",
      "A:75",
      "A:76",
      "A:77",
      "A:78",
      "A:79",
      "A:80",
      "A:81",
      "A:82",
      "A:83",
      "A:84",
      "A:85",
      "A:86",
      "A:87",
      "A:88",
      "A:89",
      "A:90",
      "A:91",
      "A:92",
      "A:93",
      "A:94",
      "A:95",
      "A:96",
      "A:97",
      "A:98",
      "A:99",
      "B:100",
      "B:101",
      "B:102",
      "B:103",
      "B:104",
      "B:105",
      "B:106",
      "B:107",
      "B:108",
      "B:109",
      "B:110",
      "B:111",
      "B:112",
      "B:113",
      "B:114",
      "B:115",
      "B:116",
      "B:117",
      "B:118",
      "B:119",
      "B:120",
      "B:121",
      "B:122",
      "B:123",
      "B:124",
      "B:125",
      "B:126",
      "B:127",
      "B:128",
      "B:129",
      "B:130",
      "B:131",
      "B:132",
      "B:133",
      "B:134",
      "B:135",
      "B:136",
      "B:137",
      "B:138",
      "B:139",
      "B:140",
      "B:141",
      "B:142",
      "B:143",
      "B:144",
      "B:145",
      "B:146",
      "B:147",
      "B:148",
      "B:149",
      "B:150",
      "B:151",
      "B:152",
      "B:153",
      "B:154",
      "B:155",
      "B:156",
      "B:157",
      "B:158",
      "B:159",
      "B:160",
      "B:161",
      "B:162",
      "B:163",
      "B:164",
      "B:165",
      "B:166",
      "B:167",
      "B:168",
      "B:169",
      "B:170",
      "B:171",
      "B:172",
      "B:173",
      "B:174",
      "B:175",
      "B:176",
      "B:177",
      "B:178",
      "B:179",
      "B:180",
      "B:181",
      "B:182",
      "B:183",
      "B:184",
      "B:185",
      "B:186",
      "B:187",
      "B:188",
      "B:189",
      "B:190",
      "B:191",
      "B:192",
      "B:193",
      "B:194",
      "B:195",
      "B:196",
      "B:197",
      "B:198",
      "B:199",
      "B:200",
      "B:201",
      "B:202",
      "B:203",
      "B:204",
      "B:205",
      "B:206",
      "B:207",
      "B:208",
      "B:209",
      "B:210",
      "B:211",
      "B:212",
      "B:213",
      "B:214",
      "B:215",
      "B:216",
      "B:217",
      "B:218",
      "B:219",
      "B:220",
      "B:221",
      "B:222",
      "B:223",
      "B:224",
      "B:225",
      "B:226",
      "B:227",
      "B:228",
      "B:229",
      "B:230",
      "B:231",
      "B:232",
      "B:233",
      "B:234",
      "B:235",
      "B:24",
      "B:25",
      "B:26",
      "B:27",
      "B:28",
      "B:29",
      "B:30",
      "B:31",
      "B:32",
      "B:33",
      "B:34",
      "B:35",
      "B:36",
      "B:37",
      "B:38",
      "B:39",
      "B:40",
      "B:41",
      "B:42",
      "B:43",
      "B:44",
      "B:45",
      "B:46",
      "B:47",
      "B:48",
      "B:49",
      "B:50",
      "B:51",
      "B:52",
      "B:53",
      "B:54",
      "B:55",
      "B:56",
      "B:57",
      "B:58",
      "B:59",
      "B:60",
      "B:61",
      "B:62",
      "B:63",
      "B:67",
      "B:68",
      "B:69",
      "B:70",
      "B:71",
      "B:72",
      "B:73",
      "B:74",
      "B:75",
      "B:76",
      "B:77",
      "B:78",
      "B:79",
      "B:80",
      "B:81",
      "B:82",
      "B:83",
      "B:84",
      "B:85",
      "B:86",
      "B:87",
      "B:88",
      "B:89",
      "B:90",
      "B:91",
      "B:92",
      "B:93",
      "B:94",
      "B:95",
      "B:96",
      "B:97",
      "B:98",
      "B:99"
    ],
    "A:127": [
      "A:100",
      "A:101",
      "A:102",
      "A:103",
      "A:104",
      "A:105",
      "A:106",
      "A:107",
      "A:108",
      "A:109",
      "A:110",
      "A:111",
      "A:112",
      "A:113",
      "A:114",
      "A:115",
      "A:116",
      "A:117",
      "A:118",
      "A:119",
      "A:120",
      "A:121",
      "A:122",
      "A:123",
      "A:124",
      "A:125",
      "A:126",
      "A:128",
      "A:129",
      "A:130",
      "A:131",
      "A:132",
      "A:133",
      "A:134",
      "A:135",
      "A:136",
      "A:137",
      "A:138",
      "A:139",
      "A:140",
      "A:141",
      "A:142",
      "A:143",
      "A:144",
      "A:145",
      "A:146",
      "A:147",
      "A:148",
      "A:149",
      "A:150",
      "A:157",
      "A:158",
      "A:159",
      "A:160",
      "A:161",
      "A:162",
      "A:163",
      "A:164",
      "A:165",
      "A:166",
      "A:167",
      "A:168",
      "A:169",
      "A:170",
      "A:171",
      "A:172",
      "A:173",
      "A:174",
      "A:175",
      "A:176",
      "A:177",
      "A:178",
      "A:179",
      "A:180",
      "A:181",
      "A:182",
      "A:183",
      "A:184",
      "A:185",
      "A:186",
      "A:187",
      "A:188",
      "A:189",
      "A:190",
      "A:191",
      "A:192",
      "A:193",
      "A:194",
      "A:195",
      "A:196",
      "A:197",
      "A:198",
      "A:199",
      "A:20",
      "A:200",
      "A:201",
      "A:202",
      "A:203",
      "A:204",
      "A:205",
      "A:206",
      "A:207",
      "A:208",
      "A:209",
      "A:21",
      "A:210",
      "A:211",
      "A:212",
      "A:213",
      "A:214",
      "A:215",
      "A:216",
      "A:217",
      "A:218",
      "A:219",
      "A:22",
      "A:220",
      "A:221",
      "A:222",
      "A:223",
      "A:224",
      "A:225",
      "A:226",
      "A:227",
      "A:228",
      "A:229",
      "A:23",
      "A:230",
      "A:231",
      "A:232",
      "A:233",
      "A:234",
      "A:235",
      "A:236",
      "A:237",
      "A:24",
      "A:25",
      "A:26",
      "A:27",
      "A:28",
      "A:29",
      "A:30",
      "A:31",
      "A:32",
      "A:33",
      "A:34",
      "A:35",
      "A:36",
      "A:37",
      "A:38",
      "A:39",
      "A:40",
      "A:41",
      "A:42",
      "A:43",
      "A:44",
      "A:45",
      "A:46",
      "A:47",
      "A:48",
      "A:49",
      "A:50",
      "A:51",
      "A:52",
      "A:53",
      "A:54",
      "A:55",
      "A:56",
      "A:57",
      "A:58",
      "A:59",
      "A:60",
      "A:61",
      "A:62",
      "A:63",
      "A:64",
      "A:65",
      "A:66",
      "A:67",
      "A:68",
      "A:69",
      "A:70",
      "A:71",
      "A:72",
      "A:73",
      "A:74",
      "A:75",
      "A:76",
      "A:77",
      "A:78",
      "A:79",
      "A:80",
      "A:81",
      "A:82",
      "A:83",
      "A:84",
      "A:85",
      "A:86",
      "A:87",
      "A:88",
      "A:89",
      "A:90",
      "A:91",
      "A:92",
      "A:93",
      "A:94",
      "A:95",
      "A:96",
      "A:97",
      "A:98",
      "A:99",
      "B:100",
      "B:101",
      "B:102",
      "B:103",
      "B:104",
      "B:105",
      "B:106",
      "B:107",
      "B:108",
      "B:109",
      "B:110",
      "B:111",
      "B:112",
      "B:113",
      "B:114",
      "B:115",
      "B:116",
      "B:117",
      "B:118",
      "B:119",
      "B:120",
      "B:121",
      "B:122",
      "B:123",
      "B:124",
      "B:125",
      "B:126",
      "B:127",
      "B:128",
      "B:129",
      "B:130",
      "B:131",
      "B:132",
      "B:133",
      "B:134",
      "B:135",
      "B:136",
      "B:137",
      "B:138",
      "B:139",
      "B:140",
      "B:141",
      "B:142",
      "B:143",
      "B:144",
      "B:145",
      "B:146",
      "B:147",
      "B:148",
      "B:149",
      "B:150",
      "B:151",
      "B:152",
      "B:153",
      "B:154",
      "B:155",
      "B:156",
      "B:157",
      "B:158",
      "B:159",
      "B:160",
      "B:161",
      "B:162",
      "B:163",
      "B:164",
      "B:165",
      "B:166",
      "B:167",
      "B:168",
      "B:169",
      "B:170",
      "B:171",
      "B:172",
      "B:173",
      "B:174",
      "B:175",
      "B:176",
      "B:177",
      "B:178",
      "B:179",
      "B:180",
      "B:181",
      "B:182",
      "B:183",
      "B:184",
      "B:185",
      "B:186",
      "B:187",
      "B:188",
      "B:189",
      "B:190",
      "B:191",
      "B:192",
      "B:193",
      "B:194",
      "B:195",
      "B:196",
      "B:197",
      "B:198",
      "B:199",
      "B:200",
      "B:201",
      "B:202",
      "B:203",
      "B:204",
      "B:205",
      "B:206",
      "B:207",
      "B:208",
      "B:209",
      "B:210",
      "B:211",
      "B:212",
      "B:213",
      "B:214",
      "B:215",
      "B:216",
      "B:217",
      "B:218",
      "B:219",
      "B:220",
      "B:221",
      "B:222",
      "B:223",
      "B:224",
      "B:225",
      "B:226",
      "B:227",
      "B:228",
      "B:229",
      "B:230",
      "B:231",
      "B:232",
      "B:233",
      "B:234",
      "B:235",
      "B:24",
      "B:25",
      "B:26",
      "B:27",
      "B:28",
      "B:29",
      "B:30",
      "B:31",
      "B:32",
      "B:33",
      "B:34",
      "B:35",
      "B:36",
      "B:37",
      "B:38",
      "B:39",
      "B:40",
      "B:41",
      "B:42",
      "B:43",
      "B:44",
      "B:45",
      "B:46",
      "B:47",
      "B:48",
      "B:49",
      "B:50",
      "B:51",
      "B:52",
      "B:53",
      "B:54",
      "B:55",
      "B:56",
      "B:57",
      "B:58",
      "B:59",
      "B:60",
      "B:61",
      "B:62",
      "B:63",
      "B:67",
      "B:68",
      "B:69",
      "B:70",
      "B:71",
      "B:72",
      "B:73",
      "B:74",
      "B:75",
      "B:76",
      "B:77",
      "B:78",
      "B:79",
      "B:80",
      "B:81",
      "B:82",
      "B:83",
      "B:84",
      "B:85",
      "B:86",
      "B:87",
      "B:88",
      "B:89",
      "B:90",
      "B:91",
      "B:92",
      "B:93",
      "B:94",
      "B:95",
      "B:96",
      "B:97",
      "B:98",
      "B:99"
    ],
    "A:128": [
      "A:100",
      "A:101",
      "A:102",
      "A:103",
      "A:104",
      "A:105",
      "A:106",
      "A:107",
      "A:108",
      "A:109",
      "A:110",
      "A:111",
      "A:112",
      "A:113",
      "A:114",
      "A:115",
      "A:116",
      "A:117",
      "A:118",
      "A:119",
      "A:120",
      "A:121",
      "A:122",
      "A:123",
      "A:124",
      "A:125",
      "A:126",
      "A:127",
      "A:129",
      "A:130",
      "A:131",
      "A:132",
      "A:133",
      "A:134",
      "A:135",
      "A:136",
      "A:137",
      "A:138",
      "A:139",
      "A:140",
      "A:141",
      "A:142",
      "A:143",
      "A:144",
      "A:145",
      "A:146",
      "A:147",
      "A:148",
      "A:149",
      "A:150",
      "A:157",
      "A:158",
      "A:159",
      "A:160",
      "A:161",
      "A:162",
      "A:163",
      "A:164",
      "A:165",
      "A:166",
      "A:167",
      "A:168",
      "A:169",
      "A:170",
      "A:171",
      "A:172",
      "A:173",
      "A:174",
      "A:175",
      "A:176",
      "A:177",
      "A:178",
      "A:179",
      "A:180",
      "A:181",
      "A:182",
      "A:183",
      "A:184",
      "A:185",
      "A:186",
      "A:187",
      "A:188",
      "A:189",
      "A:190",
      "A:191",
      "A:192",
      "A:193",
      "A:194",
      "A:195",
      "A:196",
      "A:197",
      "A:198",
      "A:199",
      "A:20",
      "A:200",
      "A:201",
      "A:202",
      "A:203",
      "A:204",
      "A:205",
      "A:206",
      "A:207",
      "A:208",
      "A:209",
      "A:21",
      "A:210",
      "A:211",
      "A:212",
      "A:213",
      "A:214",
      "A:215",
      "A:216",
      "A:217",
      "A:218",
      "A:219",
      "A:22",
      "A:220",
      "A:221",
      "A:222",
      "A:223",
      "A:224",
      "A:225",
      "A:226",
      "A:227",
      "A:228",
      "A:229",
      "A:23",
      "A:230",
      "A:231",
      "A:232",
      "A:233",
      "A:234",
      "A:235",
      "A:236",
      "A:237",
      "A:24",
      "A:25",
      "A:26",
      "A:27",
      "A:28",
      "A:29",
      "A:30",
      "A:31",
      "A:32",
      "A:33",
      "A:34",
      "A:35",
      "A:36",
      "A:37",
      "A:38",
      "A:39",
      "A:40",
      "A:41",
      "A:42",
      "A:43",
      "A:44",
      "A:45",
      "A:46",
      "A:47",
      "A:48",
      "A:49",
      "A:50",
      "A:51",
      "A:52",
      "A:53",
      "A:54",
      "A:55",
      "A:56",
      "A:57",
      "A:58",
      "A:59",
      "A:60",
      "A:61",
      "A:62",
      "A:63",
      "A:64",
      "A:65",
      "A:66",
      "A:67",
      "A:68",
      "A:69",
      "A:70",
      "A:71",
      "A:72",
      "A:73",
      "A:74",
      "A:75",
      "A:76",
      "A:77",
      "A:78",
      "A:79",
      "A:80",
      "A:81",
      "A:82",
      "A:83",
      "A:84",
      "A:85",
      "A:86",
      "A:87",
      "A:88",
      "A:89",
      "A:90",
      "A:91",
      "A:92",
      "A:93",
      "A:94",
      "A:95",
      "A:96",
      "A:97",
      "A:98",
      "A:99",
      "B:100",
      "B:101",
      "B:102",
      "B:103",
      "B:104",
      "B:105",
      "B:106",
      "B:107",
      "B:108",
      "B:109",
      "B:110",
      "B:111",
      "B:112",
      "B:113",
      "B:114",
      "B:115",
      "B:116",
      "B:117",
      "B:118",
      "B:119",
      "B:120",
      "B:121",
      "B:122",
      "B:123",
      "B:124",
      "B:125",
      "B:126",
      "B:127",
      "B:128",
      "B:129",
      "B:130",
      "B:131",
      "B:132",
      "B:133",
      "B:134",
      "B:135",
      "B:136",
      "B:137",
      "B:138",
      "B:139",
      "B:140",
      "B:141",
      "B:142",
      "B:143",
      "B:144",
      "B:145",
      "B:146",
      "B:147",
      "B:148",
      "B:149",
      "B:150",
      "B:151",
      "B:152",
      "B:153",
      "B:154",
      "B:155",
      "B:156",
      "B:157",
      "B:158",
      "B:159",
      "B:160",
      "B:161",
      "B:162",
      "B:163",
      "B:164",
      "B:165",
      "B:166",
      "B:167",
      "B:168",
      "B:169",
      "B:170",
      "B:171",
      "B:172",
      "B:173",
      "B:174",
      "B:175",
      "B:176",
      "B:177",
      "B:178",
      "B:179",
      "B:180",
      "B:181",
      "B:182",
      "B:183",
      "B:184",
      "B:185",
      "B:186",
      "B:187",
      "B:188",
      "B:189",
      "B:190",
      "B:191",
      "B:192",
      "B:193",
      "B:194",
      "B:195",
      "B:196",
      "B:197",
      "B:198",
      "B:199",
      "B:200",
      "B:201",
      "B:202",
      "B:203",
      "B:204",
      "B:205",
      "B:206",
      "B:207",
      "B:208",
      "B:209",
      "B:210",
      "B:211",
      "B:212",
      "B:213",
      "B:214",
      "B:215",
      "B:216",
      "B:217",
      "B:218",
      "B:219",
      "B:220",
      "B:221",
      "B:222",
      "B:223",
      "B:224",
      "B:225",
      "B:226",
      "B:227",
      "B:228",
      "B:229",
      "B:230",
      "B:231",
      "B:232",
      "B:233",
      "B:234",
      "B:235",
      "B:24",
      "B:25",
      "B:26",
      "B:27",
      "B:28",
      "B:29",
      "B:30",
      "B:31",
      "B:32",
      "B:33",
      "B:34",
      "B:35",
      "B:36",
      "B:37",
      "B:38",
      "B:39",
      "B:40",
      "B:41",
      "B:42",
      "B:43",
      "B:44",
      "B:45",
      "B:46",
      "B:47",
      "B:48",
      "B:49",
      "B:50",
      "B:51",
      "B:52",
      "B:53",
      "B:54",
      "B:55",
      "B:56",
      "B:57",
      "B:58",
      "B:59",
      "B:60",
      "B:61",
      "B:62",
      "B:63",
      "B:67",
      "B:68",
      "B:69",
      "B:70",
      "B:71",
      "B:72",
      "B:73",
      "B:74",
      "B:75",
      "B:76",
      "B:77",
      "B:78",
      "B:79",
      "B:80",
      "B:81",
      "B:82",
      "B:83",
      "B:84",
      "B:85",
      "B:86",
      "B:87",
      "B:88",
      "B:89",
      "B:90",
      "B:91",
      "B:92",
      "B:93",
      "B:94",
      "B:95",
      "B:96",
      "B:97",
      "B:98",
      "B:99"
    ],
    "A:129": [
      "A:100",
      "A:101",
      "A:102",
      "A:103",
      "A:104",
      "A:105",
      "A:106",
      "A:107",
      "A:108",
      "A:109",
      "A:110",
      "A:111",
      "A:112",
      "A:113",
      "A:114",
      "A:115",
      "A:116",
      "A:117",
      "A:118",
      "A:119",
      "A:120",
      "A:121",
      "A:122",
      "A:123",
      "A:124",
      "A:125",
      "A:126",
      "A:127",
      "A:128",
      "A:130",
      "A:131",
      "A:132",
      "A:133",
      "A:134",
      "A:135",
      "A:136",
      "A:137",
      "A:138",
      "A:139",
      "A:140",
      "A:141",
      "A:142",
      "A:143",
      "A:144",
      "A:145",
      "A:146",
      "A:147",
      "A:148",
      "A:149",
      "A:150",
      "A:157",
      "A:158",
      "A:159",
      "A:160",
      "A:161",
      "A:162",
      "A:163",
      "A:164",
      "A:165",
      "A:166",
      "A:167",
      "A:168",
      "A:169",
      "A:170",
      "A:171",
      "A:172",
      "A:173",
      "A:174",
      "A:175",
      "A:176",
      "A:177",
      "A:178",
      "A:179",
      "A:180",
      "A:181",
      "A:182",
      "A:183",
      "A:184",
      "A:185",
      "A:186",
      "A:187",
      "A:188",
      "A:189",
      "A:190",
      "A:191",
      "A:192",
      "A:193",
      "A:194",
      "A:195",
      "A:196",
      "A:197",
      "A:198",
      "A:199",
      "A:20",
      "A:200",
      "A:201",
      "A:202",
      "A:203",
      "A:204",
      "A:205",
      "A:206",
      "A:207",
      "A:208",
      "A:209",
      "A:21",
      "A:210",
      "A:211",
      "A:212",
      "A:213",
      "A:214",
      "A:215",
      "A:216",
      "A:217",
      "A:218",
      "A:219",
      "A:22",
      "A:220",
      "A:221",
      "A:222",
      "A:223",
      "A:224",
      "A:225",
      "A:226",
      "A:227",
      "A:228",
      "A:229",
      "A:23",
      "A:230",
      "A:231",
      "A:232",
      "A:233",
      "A:234",
      "A:235",
      "A:236",
      "A:237",
      "A:24",
      "A:25",
      "A:26",
      "A:27",
      "A:28",
      "A:29",
      "A:30",
      "A:31",
      "A:32",
      "A:33",
      "A:34",
      "A:35",
      "A:36",
      "A:37",
      "A:38",
      "A:39",
      "A:40",
      "A:41",
      "A:42",
      "A:43",
      "A:44",
      "A:45",
      "A:46",
      "A:47",
      "A:48",
      "A:49",
      "A:50",
      "A:51",
      "A:52",
      "A:53",
      "A:54",
      "A:55",
      "A:56",
      "A:57",
      "A:58",
      "A:59",
      "A:60",
      "A:61",
      "A:62",
      "A:63",
      "A:64",
      "A:65",
      "A:66",
      "A:67",
      "A:68",
      "A:69",
      "A:70",
      "A:71",
      "A:72",
      "A:73",
      "A:74",
      "A:75",
      "A:76",
      "A:77",
      "A:78",
      "A:79",
      "A:80",
      "A:81",
      "A:82",
      "A:83",
      "A:84",
      "A:85",
      "A:86",
      "A:87",
      "A:88",
      "A:89",
      "A:90",
      "A:91",
      "A:92",
      "A:93",
      "A:94",
      "A:95",
      "A:96",
      "A:97",
      "A:98",
      "A:99",
      "B:100",
      "B:101",
      "B:102",
      "B:103",
      "B:104",
      "B:105",
      "B:106",
      "B:107",
      "B:108",
      "B:109",
      "B:110",
      "B:111",
      "B:112",
      "B:113",
      "B:114",
      "B:115",
      "B:116",
      "B:117",
      "B:118",
      "B:119",
      "B:120",
      "B:121",
      "B:122",
      "B:123",
      "B:124",
      "B:125",
      "B:126",
      "B:127",
      "B:128",
      "B:129",
      "B:130",
      "B:131",
      "B:132",
      "B:133",
      "B:134",
      "B:135",
      "B:136",
      "B:137",
      "B:138",
      "B:139",
      "B:140",
      "B:141",
      "B:142",
      "B:143",
      "B:144",
      "B:145",
      "B:146",
      "B:147",
      "B:148",
      "B:149",
      "B:150",
      "B:151",
      "B:152",
      "B:153",
      "B:154",
      "B:155",
      "B:156",
      "B:157",
      "B:158",
      "B:159",
      "B:160",
      "B:161",
      "B:162",
      "B:163",
      "B:164",
      "B:165",
      "B:166",
      "B:167",
      "B:168",
      "B:169",
      "B:170",
      "B:171",
      "B:172",
      "B:173",
      "B:174",
      "B:175",
      "B:176",
      "B:177",
      "B:178",
      "B:179",
      "B:180",
      "B:181",
      "B:182",
      "B:183",
      "B:184",
      "B:185",
      "B:186",
      "B:187",
      "B:188",
      "B:189",
      "B:190",
      "B:191",
      "B:192",
      "B:193",
      "B:194",
      "B:195",
      "B:196",
      "B:197",
      "B:198",
      "B:199",
      "B:200",
      "B:201",
      "B:202",
      "B:203",
      "B:204",
      "B:205",
      "B:206",
      "B:207",
      "B:208",
      "B:209",
      "B:210",
      "B:211",
      "B:212",
      "B:213",
      "B:214",
      "B:215",
      "B:216",
      "B:217",
      "B:218",
      "B:219",
      "B:220",
      "B:221",
      "B:222",
      "B:223",
      "B:224",
      "B:225",
      "B:226",
      "B:227",
      "B:228",
      "B:229",
      "B:230",
      "B:231",
      "B:232",
      "B:233",
      "B:234",
      "B:235",
      "B:24",
      "B:25",
      "B:26",
      "B:27",
      "B:28",
      "B:29",
      "B:30",
      "B:31",
      "B:32",
      "B:33",
      "B:34",
      "B:35",
      "B:36",
      "B:37",
      "B:38",
      "B:39",
      "B:40",
      "B:41",
      "B:42",
      "B:43",
      "B:44",
      "B:45",
      "B:46",
      "B:47",
      "B:48",
      "B:49",
      "B:50",
      "B:51",
      "B:52",
      "B:53",
      "B:54",
      "B:55",
      "B:56",
      "B:57",
      "B:58",
      "B:59",
      "B:60",
      "B:61",
      "B:62",
      "B:63",
      "B:67",
      "B:68",
      "B:69",
      "B:70",
      "B:71",
      "B:72",
      "B:73",
      "B:74",
      "B:75",
      "B:76",
      "B:77",
      "B:78",
      "B:79",
      "B:80",
      "B:81",
      "B:82",
      "B:83",
      "B:84",
      "B:85",
      "B:86",
      "B:87",
      "B:88",
      "B:89",
      "B:90",
      "B:91",
      "B:92",
      "B:93",
      "B:94",
      "B:95",
      "B:96",
      "B:97",
      "B:98",
      "B:99"
    ],
    "A:130": [
      "A:100",
      "A:101",
      "A:102",
      "A:103",
      "A:104",
      "A:105",
      "A:106",
      "A:107",
      "A:108",
      "A:109",
      "A:110",
      "A:111",
      "A:112",
      "A:113",
      "A:114",
      "A:115",
      "A:116",
      "A:117",
      "A:118",
      "A:119",
      "A:120",
      "A:121",
      "A:122",
      "A:123",
      "A:124",
      "A:125",
      "A:126",
      "A:127",
      "A:128",
      "A:129",
      "A:131",
      "A:132",
      "A:133",
      "A:134",
      "A:135",
      "A:136",
      "A:137",
      "A:138",
      "A:139",
      "A:140",
      "A:141",
      "A:142",
      "A:143",
      "A:144",
      "A:145",
      "A:146",
      "A:147",
      "A:148",
      "A:149",
      "A:150",
      "A:157",
      "A:158",
      "A:159",
      "A:160",
      "A:161",
      "A:162",
      "A:163",
      "A:164",
      "A:165",
      "A:166",
      "A:167",
      "A:168",
      "A:169",
      "A:170",
      "A:171",
      "A:172",
      "A:173",
      "A:174",
      "A:175",
      "A:176",
      "A:177",
      "A:178",
      "A:179",
      "A:180",
      "A:181",
      "A:182",
      "A:183",
      "A:184",
      "A:185",
      "A:186",
      "A:187",
      "A:188",
      "A:189",
      "A:190",
      "A:191",
      "A:192",
      "A:193",
      "A:194",
      "A:195",
      "A:196",
      "A:197",
      "A:198",
      "A:199",
      "A:20",
      "A:200",
      "A:201",
      "A:202",
      "A:203",
      "A:204",
      "A:205",
      "A:206",
      "A:207",
      "A:208",
      "A:209",
      "A:21",
      "A:210",
      "A:211",
      "A:212",
      "A:213",
      "A:214",
      "A:215",
      "A:216",
      "A:217",
      "A:218",
      "A:219",
      "A:22",
      "A:220",
      "A:221",
      "A:222",
      "A:223",
      "A:224",
      "A:225",
      "A:226",
      "A:227",
      "A:228",
      "A:229",
      "A:23",
      "A:230",
      "A:231",
      "A:232",
      "A:233",
      "A:234",
      "A:235",
      "A:236",
      "A:237",
      "A:24",
      "A:25",
      "A:26",
      "A:27",
      "A:28",
      "A:29",
      "A:30",
      "A:31",
      "A:32",
      "A:33",
      "A:34",
      "A:35",
      "A:36",
      "A:37",
      "A:38",
      "A:39",
      "A:40",
      "A:41",
      "A:42",
      "A:43",
      "A:44",
      "A:45",
      "A:46",
      "A:47",
      "A:48",
      "A:49",
      "A:50",
      "A:51",
      "A:52",
      "A:53",
      "A:54",
      "A:55",
      "A:56",
      "A:57",
      "A:58",
      "A:59",
      "A:60",
      "A:61",
      "A:62",
      "A:63",
      "A:64",
      "A:65",
      "A:66",
      "A:67",
      "A:68",
      "A:69",
      "A:70",
      "A:71",
      "A:72",
      "A:73",
      "A:74",
      "A:75",
      "A:76",
      "A:77",
      "A:78",
      "A:79",
      "A:80",
      "A:81",
      "A:82",
      "A:83",
      "A:84",
      "A:85",
      "A:86",
      "A:87",
      "A:88",
      "A:89",
      "A:90",
      "A:91",
      "A:92",
      "A:93",
      "A:94",
      "A:95",
      "A:96",
      "A:97",
      "A:98",
      "A:99",
      "B:100",
      "B:101",
      "B:102",
      "B:103",
      "B:104",
      "B:105",
      "B:106",
      "B:107",
      "B:108",
      "B:109",
      "B:110",
      "B:111",
      "B:112",
      "B:113",
      "B:114",
      "B:115",
      "B:116",
      "B:117",
      "B:118",
      "B:119",
      "B:120",
      "B:121",
      "B:122",
      "B:123",
      "B:124",
      "B:125",
      "B:126",
      "B:127",
      "B:128",
      "B:129",
      "B:130",
      "B:131",
      "B:132",
      "B:133",
      "B:134",
      "B:135",
      "B:136",
      "B:137",
      "B:138",
      "B:139",
      "B:140",
      "B:141",
      "B:142",
      "B:143",
      "B:144",
      "B:145",
      "B:146",
      "B:147",
      "B:148",
      "B:149",
      "B:150",
      "B:151",
      "B:152",
      "B:153",
      "B:154",
      "B:155",
      "B:156",
      "B:157",
      "B:158",
      "B:159",
      "B:160",
      "B:161",
      "B:162",
      "B:163",
      "B:164",
      "B:165",
      "B:166",
      "B:167",
      "B:168",
      "B:169",
      "B:170",
      "B:171",
      "B:172",
      "B:173",
      "B:174",
      "B:175",
      "B:176",
      "B:177",
      "B:178",
      "B:179",
      "B:180",
      "B:181",
      "B:182",
      "B:183",
      "B:184",
      "B:185",
      "B:186",
      "B:187",
      "B:188",
      "B:189",
      "B:190",
      "B:191",
      "B:192",
      "B:193",
      "B:194",
      "B:195",
      "B:196",
      "B:197",
      "B:198",
      "B:199",
      "B:200",
      "B:201",
      "B:202",
      "B:203",
      "B:204",
      "B:205",
      "B:206",
      "B:207",
      "B:208",
      "B:209",
      "B:210",
      "B:211",
      "B:212",
      "B:213",
      "B:214",
      "B:215",
      "B:216",
      "B:217",
      "B:218",
      "B:219",
      "B:220",
      "B:221",
      "B:222",
      "B:223",
      "B:224",
      "B:225",
      "B:226",
      "B:227",
      "B:228",
      "B:229",
      "B:230",
      "B:231",
      "B:232",
      "B:233",
      "B:234",
      "B:235",
      "B:24",
      "B:25",
      "B:26",
      "B:27",
      "B:28",
      "B:29",
      "B:30",
      "B:31",
      "B:32",
      "B:33",
      "B:34",
      "B:35",
      "B:36",
      "B:37",
      "B:38",
      "B:39",
      "B:40",
      "B:41",
      "B:42",
      "B:43",
      "B:44",
      "B:45",
      "B:46",
      "B:47",
      "B:48",
      "B:49",
      "B:50",
      "B:51",
      "B:52",
      "B:53",
      "B:54",
      "B:55",
      "B:56",
      "B:57",
      "B:58",
      "B:59",
      "B:60",
      "B:61",
      "B:62",
      "B:63",
      "B:67",
      "B:68",
      "B:69",
      "B:70",
      "B:71",
      "B:72",
      "B:73",
      "B:74",
      "B:75",
      "B:76",
      "B:77",
      "B:78",
      "B:79",
      "B:80",
      "B:81",
      "B:82",
      "B:83",
      "B:84",
      "B:85",
      "B:86",
      "B:87",
      "B:88",
      "B:89",
      "B:90",
      "B:91",
      "B:92",
      "B:93",
      "B:94",
      "B:95",
      "B:96",
      "B:97",
      "B:98",
      "B:99"
    ],
    "A:131": [
      "A:100",
      "A:101",
      "A:102",
      "A:103",
      "A:104",
      "A:105",
      "A:106",
      "A:107",
      "A:108",
      "A:109",
      "A:110",
      "A:111",
      "A:112",
      "A:113",
      "A:114",
      "A:115",
      "A:116",
      "A:117",
      "A:118",
      "A:119",
      "A:120",
      "A:121",
      "A:122",
      "A:123",
      "A:124",
      "A:125",
      "A:126",
      "A:127",
      "A:128",
      "A:129",
      "A:130",
      "A:132",
      "A:133",
      "A:134",
      "A:135",
      "A:136",
      "A:137",
      "A:138",
      "A:139",
      "A:140",
      "A:141",
      "A:142",
      "A:143",
      "A:144",
      "A:145",
      "A:146",
      "A:147",
      "A:148",
      "A:149",
      "A:150",
      "A:157",
      "A:158",
      "A:159",
      "A:160",
      "A:161",
      "A:162",
      "A:163",
      "A:164",
      "A:165",
      "A:166",
      "A:167",
      "A:168",
      "A:169",
      "A:170",
      "A:171",
      "A:172",
      "A:173",
      "A:174",
      "A:175",
      "A:176",
      "A:177",
      "A:178",
      "A:179",
      "A:180",
      "A:181",
      "A:182",
      "A:183",
      "A:184",
      "A:185",
      "A:186",
      "A:187",
      "A:188",
      "A:189",
      "A:190",
      "A:191",
      "A:192",
      "A:193",
      "A:194",
      "A:195",
      "A:196",
      "A:197",
      "A:198",
      "A:199",
      "A:20",
      "A:200",
      "A:201",
      "A:202",
      "A:203",
      "A:204",
      "A:205",
      "A:206",
      "A:207",
      "A:208",
      "A:209",
      "A:21",
      "A:210",
      "A:211",
      "A:212",
      "A:213",
      "A:214",
      "A:215",
      "A:216",
      "A:217",
      "A:218",
      "A:219",
      "A:22",
      "A:220",
      "A:221",
      "A:222",
      "A:223",
      "A:224",
      "A:225",
      "A:226",
      "A:227",
      "A:228",
      "A:229",
      "A:23",
      "A:230",
      "A:231",
      "A:232",
      "A:233",
      "A:234",
      "A:235",
      "A:236",
      "A:237",
      "A:24",
      "A:25",
      "A:26",
      "A:27",
      "A:28",
      "A:29",
      "A:30",
      "A:31",
      "A:32",
      "A:33",
      "A:34",
      "A:35",
      "A:36",
      "A:37",
      "A:38",
      "A:39",
      "A:40",
      "A:41",
      "A:42",
      "A:43",
      "A:44",
      "A:45",
      "A:46",
      "A:47",
      "A:48",
      "A:49",
      "A:50",
      "A:51",
      "A:52",
      "A:53",
      "A:54",
      "A:55",
      "A:56",
      "A:57",
      "A:58",
      "A:59",
      "A:60",
      "A:61",
      "A:62",
      "A:63",
      "A:64",
      "A:65",
      "A:66",
      "A:67",
      "A:68",
      "A:69",
      "A:70",
      "A:71",
      "A:72",
      "A:73",
      "A:74",
      "A:75",
      "A:76",
      "A:77",
      "A:78",
      "A:79",
      "A:80",
      "A:81",
      "A:82",
      "A:83",
      "A:84",
      "A:85",
      "A:86",
      "A:87",
      "A:88",
      "A:89",
      "A:90",
      "A:91",
      "A:92",
      "A:93",
      "A:94",
      "A:95",
      "A:96",
      "A:97",
      "A:98",
      "A:99",
      "B:100",
      "B:101",
      "B:102",
      "B:103",
      "B:104",
      "B:105",
      "B:106",
      "B:107",
      "B:108",
      "B:109",
      "B:110",
      "B:111",
      "B:112",
      "B:113",
      "B:114",
      "B:115",
      "B:116",
      "B:117",
      "B:118",
      "B:119",
      "B:120",
      "B:121",
      "B:122",
      "B:123",
      "B:124",
      "B:125",
      "B:126",
      "B:127",
      "B:128",
      "B:129",
      "B:130",
      "B:131",
      "B:132",
      "B:133",
      "B:134",
      "B:135",
      "B:136",
      "B:137",
      "B:138",
      "B:139",
      "B:140",
      "B:141",
      "B:142",
      "B:143",
      "B:144",
      "B:145",
      "B:146",
      "B:147",
      "B:148",
      "B:149",
      "B:150",
      "B:151",
      "B:152",
      "B:153",
      "B:154",
      "B:155",
      "B:156",
      "B:157",
      "B:158",
      "B:159",
      "B:160",
      "B:161",
      "B:162",
      "B:163",
      "B:164",
      "B:165",
      "B:166",
      "B:167",
      "B:168",
      "B:169",
      "B:170",
      "B:171",
      "B:172",
      "B:173",
      "B:174",
      "B:175",
      "B:176",
      "B:177",
      "B:178",
      "B:179",
      "B:180",
      "B:181",
      "B:182",
      "B:183",
      "B:184",
      "B:185",
      "B:186",
      "B:187",
      "B:188",
      "B:189",
      "B:190",
      "B:191",
      "B:192",
      "B:193",
      "B:194",
      "B:195",
      "B:196",
      "B:197",
      "B:198",
      "B:199",
      "B:200",
      "B:201",
      "B:202",
      "B:203",
      "B:204",
      "B:205",
      "B:206",
      "B:207",
      "B:208",
      "B:209",
      "B:210",
      "B:211",
      "B:212",
      "B:213",
      "B:214",
      "B:215",
      "B:216",
      "B:217",
      "B:218",
      "B:219",
      "B:220",
      "B:221",
      "B:222",
      "B:223",
      "B:224",
      "B:225",
      "B:226",
      "B:227",
      "B:228",
      "B:229",
      "B:230",
      "B:231",
      "B:232",
      "B:233",
      "B:234",
      "B:235",
      "B:24",
      "B:25",
      "B:26",
      "B:27",
      "B:28",
      "B:29",
      "B:30",
      "B:31",
      "B:32",
      "B:33",
      "B:34",
      "B:35",
      "B:36",
      "B:37",
      "B:38",
      "B:39",
      "B:40",
      "B:41",
      "B:42",
      "B:43",
      "B:44",
      "B:45",
      "B:46",
      "B:47",
      "B:48",
      "B:49",
      "B:50",
      "B:51",
      "B:52",
      "B:53",
      "B:54",
      "B:55",
      "B:56",
      "B:57",
      "B:58",
      "B:59",
      "B:60",
      "B:61",
      "B:62",
      "B:63",
      "B:67",
      "B:68",
      "B:69",
      "B:70",
      "B:71",
      "B:72",
      "B:73",
      "B:74",
      "B:75",
      "B:76",
      "B:77",
      "B:78",
      "B:79",
      "B:80",
      "B:81",
      "B:82",
      "B:83",
      "B:84",
      "B:85",
      "B:86",
      "B:87",
      "B:88",
      "B:89",
      "B:90",
      "B:91",
      "B:92",
      "B:93",
      "B:94",
      "B:95",
      "B:96",
      "B:97",
      "B:98",
      "B:99"
    ],
    "A:132": [
      "A:100",
      "A:101",
      "A:102",
      "A:103",
      "A:104",
      "A:105",
      "A:106",
      "A:107",
      "A:108",
      "A:109",
      "A:110",
      "A:111",
      "A:112",
      "A:113",
      "A:114",
      "A:115",
      "A:116",
      "A:117",
      "A:118",
      "A:119",
      "A:120",
      "A:121",
      "A:122",
      "A:123",
      "A:124",
      "A:125",
      "A:126",
      "A:127",
      "A:128",
      "A:129",
      "A:130",
      "A:131",
      "A:133",
      "A:134",
      "A:135",
      "A:136",
      "A:137",
      "A:138",
      "A:139",
      "A:140",
      "A:141",
      "A:142",
      "A:143",
      "A:144",
      "A:145",
      "A:146",
      "A:147",
      "A:148",
      "A:149",
      "A:150",
      "A:157",
      "A:158",
      "A:159",
      "A:160",
      "A:161",
      "A:162",
      "A:163",
      "A:164",
      "A:165",
      "A:166",
      "A:167",
      "A:168",
      "A:169",
      "A:170",
      "A:171",
      "A:172",
      "A:173",
      "A:174",
      "A:175",
      "A:176",
      "A:177",
      "A:178",
      "A:179",
      "A:180",
      "A:181",
      "A:182",
      "A:183",
      "A:184",
      "A:185",
      "A:186",
      "A:187",
      "A:188",
      "A:189",
      "A:190",
      "A:191",
      "A:192",
      "A:193",
      "A:194",
      "A:195",
      "A:196",
      "A:197",
      "A:198",
      "A:199",
      "A:20",
      "A:200",
      "A:201",
      "A:202",
      "A:203",
      "A:204",
      "A:205",
      "A:206",
      "A:207",
      "A:208",
      "A:209",
      "A:21",
      "A:210",
      "A:211",
      "A:212",
      "A:213",
      "A:214",
      "A:215",
      "A:216",
      "A:217",
      "A:218",
      "A:219",
      "A:22",
      "A:220",
      "A:221",
      "A:222",
      "A:223",
      "A:224",
      "A:225",
      "A:226",
      "A:227",
      "A:228",
      "A:229",
      "A:23",
      "A:230",
      "A:231",
      "A:232",
      "A:233",
      "A:234",
      "A:235",
      "A:236",
      "A:237",
      "A:24",
      "A:25",
      "A:26",
      "A:27",
      "A:28",
      "A:29",
      "A:30",
      "A:31",
      "A:32",
      "A:33",
      "A:34",
      "A:35",
      "A:36",
      "A:37",
      "A:38",
      "A:39",
      "A:40",
      "A:41",
      "A:42",
      "A:43",
      "A:44",
      "A:45",
      "A:46",
      "A:47",
      "A:48",
      "A:49",
      "A:50",
      "A:51",
      "A:52",
      "A:53",
      "A:54",
      "A:55",
      "A:56",
      "A:57",
      "A:58",
      "A:59",
      "A:60",
      "A:61",
      "A:62",
      "A:63",
      "A:64",
      "A:65",
      "A:66",
      "A:67",
      "A:68",
      "A:69",
      "A:70",
      "A:71",
      "A:72",
      "A:73",
      "A:74",
      "A:75",
      "A:76",
      "A:77",
      "A:78",
      "A:79",
      "A:80",
      "A:81",
      "A:82",
      "A:83",
      "A:84",
      "A:85",
      "A:86",
      "A:87",
      "A:88",
      "A:89",
      "A:90",
      "A:91",
      "A:92",
      "A:93",
      "A:94",
      "A:95",
      "A:96",
      "A:97",
      "A:98",
      "A:99",
      "B:100",
      "B:101",
      "B:102",
      "B:103",
      "B:104",
      "B:105",
      "B:106",
      "B:107",
      "B:108",
      "B:109",
      "B:110",
      "B:111",
      "B:112",
      "B:113",
      "B:114",
      "B:115",
      "B:116",
      "B:117",
      "B:118",
      "B:119",
      "B:120",
      "B:121",
      "B:122",
      "B:123",
      "B:124",
      "B:125",
      "B:126",
      "B:127",
      "B:128",
      "B:129",
      "B:130",
      "B:131",
      "B:132",
      "B:133",
      "B:134",
      "B:135",
      "B:136",
      "B:137",
      "B:138",
      "B:139",
      "B:140",
      "B:141",
      "B:142",
      "B:143",
      "B:144",
      "B:145",
      "B:146",
      "B:147",
      "B:148",
      "B:149",
      "B:150",
      "B:151",
      "B:152",
      "B:153",
      "B:154",
      "B:155",
      "B:156",
      "B:157",
      "B:158",
      "B:159",
      "B:160",
      "B:161",
      "B:162",
      "B:163",
      "B:164",
      "B:165",
      "B:166",
      "B:167",
      "B:168",
      "B:169",
      "B:170",
      "B:171",
      "B:172",
      "B:173",
      "B:174",
      "B:175",
      "B:176",
      "B:177",
      "B:178",
      "B:179",
      "B:180",
      "B:181",
      "B:182",
      "B:183",
      "B:184",
      "B:185",
      "B:186",
      "B:187",
      "B:188",
      "B:189",
      "B:190",
      "B:191",
      "B:192",
      "B:193",
      "B:194",
      "B:195",
      "B:196",
      "B:197",
      "B:198",
      "B:199",
      "B:200",
      "B:201",
      "B:202",
      "B:203",
      "B:204",
      "B:205",
      "B:206",
      "B:207",
      "B:208",
      "B:209",
      "B:210",
      "B:211",
      "B:212",
      "B:213",
      "B:214",
      "B:215",
      "B:216",
      "B:217",
      "B:218",
      "B:219",
      "B:220",
      "B:221",
      "B:222",
      "B:223",
      "B:224",
      "B:225",
      "B:226",
      "B:227",
      "B:228",
      "B:229",
      "B:230",
      "B:231",
      "B:232",
      "B:233",
      "B:234",
      "B:235",
      "B:24",
      "B:25",
      "B:26",
      "B:27",
      "B:28",
      "B:29",
      "B:30",
      "B:31",
      "B:32",
      "B:33",
      "B:34",
      "B:35",
      "B:36",
      "B:37",
      "B:38",
      "B:39",
      "B:40",
      "B:41",
      "B:42",
      "B:43",
      "B:44",
      "B:45",
      "B:46",
      "B:47",
      "B:48",
      "B:49",
      "B:50",
      "B:51",
      "B:52",
      "B:53",
      "B:54",
      "B:55",
      "B:56",
      "B:57",
      "B:58",
      "B:59",
      "B:60",
      "B:61",
      "B:62",
      "B:63",
      "B:67",
      "B:68",
      "B:69",
      "B:70",
      "B:71",
      "B:72",
      "B:73",
      "B:74",
      "B:75",
      "B:76",
      "B:77",
      "B:78",
      "B:79",
      "B:80",
      "B:81",
      "B:82",
      "B:83",
      "B:84",
      "B:85",
      "B:86",
      "B:87",
      "B:88",
      "B:89",
      "B:90",
      "B:91",
      "B:92",
      "B:93",
      "B:94",
      "B:95",
      "B:96",
      "B:97",
      "B:98",
      "B:99"
    ],
    "A:133": [
      "A:100",
      "A:101",
      "A:102",
      "A:103",
      "A:104",
      "A:105",
      "A:106",
      "A:107",
      "A:108",
      "A:109",
      "A:110",
      "A:111",
      "A:112",
      "A:113",
      "A:114",
      "A:115",
      "A:116",
      "A:117",
      "A:118",
      "A:119",
      "A:120",
      "A:121",
      "A:122",
      "A:123",
      "A:124",
      "A:125",
      "A:126",
      "A:127",
      "A:128",
      "A:129",
      "A:130",
      "A:131",
      "A:132",
      "A:134",
      "A:135",
      "A:136",
      "A:137",
      "A:138",
      "A:139",
      "A:140",
      "A:141",
      "A:142",
      "A:143",
      "A:144",
      "A:145",
      "A:146",
      "A:147",
      "A:148",
      "A:149",
      "A:150",
      "A:157",
      "A:158",
      "A:159",
      "A:160",
      "A:161",
      "A:162",
      "A:163",
      "A:164",
      "A:165",
      "A:166",
      "A:167",
      "A:168",
      "A:169",
      "A:170",
      "A:171",
      "A:172",
      "A:173",
      "A:174",
      "A:175",
      "A:176",
      "A:177",
      "A:178",
      "A:179",
      "A:180",
      "A:181",
      "A:182",
      "A:183",
      "A:184",
      "A:185",
      "A:186",
      "A:187",
      "A:188",
      "A:189",
      "A:190",
      "A:191",
      "A:192",
      "A:193",
      "A:194",
      "A:195",
      "A:196",
      "A:197",
      "A:198",
      "A:199",
      "A:20",
      "A:200",
      "A:201",
      "A:202",
      "A:203",
      "A:204",
      "A:205",
      "A:206",
      "A:207",
      "A:208",
      "A:209",
      "A:21",
      "A:210",
      "A:211",
      "A:212",
      "A:213",
      "A:214",
      "A:215",
      "A:216",
      "A:217",
      "A:218",
      "A:219",
      "A:22",
      "A:220",
      "A:221",
      "A:222",
      "A:223",
      "A:224",
      "A:225",
      "A:226",
      "A:227",
      "A:228",
      "A:229",
      "A:23",
      "A:230",
      "A:231",
      "A:232",
      "A:233",
      "A:234",
      "A:235",
      "A:236",
      "A:237",
      "A:24",
      "A:25",
      "A:26",
      "A:27",
      "A:28",
      "A:29",
      "A:30",
      "A:31",
      "A:32",
      "A:33",
      "A:34",
      "A:35",
      "A:36",
      "A:37",
      "A:38",
      "A:39",
      "A:40",
      "A:41",
      "A:42",
      "A:43",
      "A:44",
      "A:45",
      "A:46",
      "A:47",
      "A:48",
      "A:49",
      "A:50",
      "A:51",
      "A:52",
      "A:53",
      "A:54",
      "A:55",
      "A:56",
      "A:57",
      "A:58",
      "A:59",
      "A:60",
      "A:61",
      "A:62",
      "A:63",
      "A:64",
      "A:65",
      "A:66",
      "A:67",
      "A:68",
      "A:69",
      "A:70",
      "A:71",
      "A:72",
      "A:73",
      "A:74",
      "A:75",
      "A:76",
      "A:77",
      "A:78",
      "A:79",
      "A:80",
      "A:81",
      "A:82",
      "A:83",
      "A:84",
      "A:85",
      "A:86",
      "A:87",
      "A:88",
      "A:89",
      "A:90",
      "A:91",
      "A:92",
      "A:93",
      "A:94",
      "A:95",
      "A:96",
      "A:97",
      "A:98",
      "A:99",
      "B:100",
      "B:101",
      "B:102",
      "B:103",
      "B:104",
      "B:105",
      "B:106",
      "B:107",
      "B:108",
      "B:109",
      "B:110",
      "B:111",
      "B:112",
      "B:113",
      "B:114",
      "B:115",
      "B:116",
      "B:117",
      "B:118",
      "B:119",
      "B:120",
      "B:121",
      "B:122",
      "B:123",
      "B:124",
      "B:125",
      "B:126",
      "B:127",
      "B:128",
      "B:129",
      "B:130",
      "B:131",
      "B:132",
      "B:133",
      "B:134",
      "B:135",
      "B:136",
      "B:137",
      "B:138",
      "B:139",
      "B:140",
      "B:141",
      "B:142",
      "B:143",
      "B:144",
      "B:145",
      "B:146",
      "B:147",
      "B:148",
      "B:149",
      "B:150",
      "B:151",
      "B:152",
      "B:153",
      "B:154",
      "B:155",
      "B:156",
      "B:157",
      "B:158",
      "B:159",
      "B:160",
      "B:161",
      "B:162",
      "B:163",
      "B:164",
      "B:165",
      "B:166",
      "B:167",
      "B:168",
      "B:169",
      "B:170",
      "B:171",
      "B:172",
      "B:173",
      "B:174",
      "B:175",
      "B:176",
      "B:177",
      "B:178",
      "B:179",
      "B:180",
      "B:181",
      "B:182",
      "B:183",
      "B:184",
      "B:185",
      "B:186",
      "B:187",
      "B:188",
      "B:189",
      "B:190",
      "B:191",
      "B:192",
      "B:193",
      "B:194",
      "B:195",
      "B:196",
      "B:197",
      "B:198",
      "B:199",
      "B:200",
      "B:201",
      "B:202",
      "B:203",
      "B:204",
      "B:205",
      "B:206",
      "B:207",
      "B:208",
      "B:209",
      "B:210",
      "B:211",
      "B:212",
      "B:213",
      "B:214",
      "B:215",
      "B:216",
      "B:217",
      "B:218",
      "B:219",
      "B:220",
      "B:221",
      "B:222",
      "B:223",
      "B:224",
      "B:225",
      "B:226",
      "B:227",
      "B:228",
      "B:229",
      "B:230",
      "B:231",
      "B:232",
      "B:233",
      "B:234",
      "B:235",
      "B:24",
      "B:25",
      "B:26",
      "B:27",
      "B:28",
      "B:29",
      "B:30",
      "B:31",
      "B:32",
      "B:33",
      "B:34",
      "B:35",
      "B:36",
      "B:37",
      "B:38",
      "B:39",
      "B:40",
      "B:41",
      "B:42",
      "B:43",
      "B:44",
      "B:45",
      "B:46",
      "B:47",
      "B:48",
      "B:49",
      "B:50",
      "B:51",
      "B:52",
      "B:53",
      "B:54",
      "B:55",
      "B:56",
      "B:57",
      "B:58",
      "B:59",
      "B:60",
      "B:61",
      "B:62",
      "B:63",
      "B:67",
      "B:68",
      "B:69",
      "B:70",
      "B:71",
      "B:72",
      "B:73",
      "B:74",
      "B:75",
      "B:76",
      "B:77",
      "B:78",
      "B:79",
      "B:80",
      "B:81",
      "B:82",
      "B:83",
      "B:84",
      "B:85",
      "B:86",
      "B:87",
      "B:88",
      "B:89",
      "B:90",
      "B:91",
      "B:92",
      "B:93",
      "B:94",
      "B:95",
      "B:96",
      "B:97",
      "B:98",
      "B:99"
    ],
    "A:134": [
      "A:100",
      "A:101",
      "A:102",
      "A:103",
      "A:104",
      "A:105",
      "A:106",
      "A:107",
      "A:108",
      "A:109",
      "A:110",
      "A:111",
      "A:112",
      "A:113",
      "A:114",
      "A:115",
      "A:116",
      "A:117",
      "A:118",
      "A:119",
      "A:120",
      "A:121",
      "A:122",
      "A:123",
      "A:124",
      "A:125",
      "A:126",
      "A:127",
      "A:128",
      "A:129",
      "A:130",
      "A:131",
      "A:132",
      "A:133",
      "A:135",
      "A:136",
      "A:137",
      "A:138",
      "A:139",
      "A:140",
      "A:141",
      "A:142",
      "A:143",
      "A:144",
      "A:145",
      "A:146",
      "A:147",
      "A:148",
      "A:149",
      "A:150",
      "A:157",
      "A:158",
      "A:159",
      "A:160",
      "A:161",
      "A:162",
      "A:163",
      "A:164",
      "A:165",
      "A:166",
      "A:167",
      "A:168",
      "A:169",
      "A:170",
      "A:171",
      "A:172",
      "A:173",
      "A:174",
      "A:175",
      "A:176",
      "A:177",
      "A:178",
      "A:179",
      "A:180",
      "A:181",
      "A:182",
      "A:183",
      "A:184",
      "A:185",
      "A:186",
      "A:187",
      "A:188",
      "A:189",
      "A:190",
      "A:191",
      "A:192",
      "A:193",
      "A:194",
      "A:195",
      "A:196",
      "A:197",
      "A:198",
      "A:199",
      "A:20",
      "A:200",
      "A:201",
      "A:202",
      "A:203",
      "A:204",
      "A:205",
      "A:206",
      "A:207",
      "A:208",
      "A:209",
      "A:21",
      "A:210",
      "A:211",
      "A:212",
      "A:213",
      "A:214",
      "A:215",
      "A:216",
      "A:217",
      "A:218",
      "A:219",
      "A:22",
      "A:220",
      "A:221",
      "A:222",
      "A:223",
      "A:224",
      "A:225",
      "A:226",
      "A:227",
      "A:228",
      "A:229",
      "A:23",
      "A:230",
      "A:231",
      "A:232",
      "A:233",
      "A:234",
      "A:235",
      "A:236",
      "A:237",
      "A:24",
      "A:25",
      "A:26",
      "A:27",
      "A:28",
      "A:29",
      "A:30",
      "A:31",
      "A:32",
      "A:33",
      "A:34",
      "A:35",
      "A:36",
      "A:37",
      "A:38",
      "A:39",
      "A:40",
      "A:41",
      "A:42",
      "A:43",
      "A:44",
      "A:45",
      "A:46",
      "A:47",
      "A:48",
      "A:49",
      "A:50",
      "A:51",
      "A:52",
      "A:53",
      "A:54",
      "A:55",
      "A:56",
      "A:57",
      "A:58",
      "A:59",
      "A:60",
      "A:61",
      "A:62",
      "A:63",
      "A:64",
      "A:65",
      "A:66",
      "A:67",
      "A:68",
      "A:69",
      "A:70",
      "A:71",
      "A:72",
      "A:73",
      "A:74",
      "A:75",
      "A:76",
      "A:77",
      "A:78",
      "A:79",
      "A:80",
      "A:81",
      "A:82",
      "A:83",
      "A:84",
      "A:85",
      "A:86",
      "A:87",
      "A:88",
      "A:89",
      "A:90",
      "A:91",
      "A:92",
      "A:93",
      "A:94",
      "A:95",
      "A:96",
      "A:97",
      "A:98",
      "A:99",
      "B:100",
      "B:101",
      "B:102",
      "B:103",
      "B:104",
      "B:105",
      "B:106",
      "B:107",
      "B:108",
      "B:109",
      "B:110",
      "B:111",
      "B:112",
      "B:113",
      "B:114",
      "B:115",
      "B:116",
      "B:117",
      "B:118",
      "B:119",
      "B:120",
      "B:121",
      "B:122",
      "B:123",
      "B:124",
      "B:125",
      "B:126",
      "B:127",
      "B:128",
      "B:129",
      "B:130",
      "B:131",
      "B:132",
      "B:133",
      "B:134",
      "B:135",
      "B:136",
      "B:137",
      "B:138",
      "B:139",
      "B:140",
      "B:141",
      "B:142",
      "B:143",
      "B:144",
      "B:145",
      "B:146",
      "B:147",
      "B:148",
      "B:149",
      "B:150",
      "B:151",
      "B:152",
      "B:153",
      "B:154",
      "B:155",
      "B:156",
      "B:157",
      "B:158",
      "B:159",
      "B:160",
      "B:161",
      "B:162",
      "B:163",
      "B:164",
      "B:165",
      "B:166",
      "B:167",
      "B:168",
      "B:169",
      "B:170",
      "B:171",
      "B:172",
      "B:173",
      "B:174",
      "B:175",
      "B:176",
      "B:177",
      "B:178",
      "B:179",
      "B:180",
      "B:181",
      "B:182",
      "B:183",
      "B:184",
      "B:185",
      "B:186",
      "B:187",
      "B:188",
      "B:189",
      "B:190",
      "B:191",
      "B:192",
      "B:193",
      "B:194",
      "B:195",
      "B:196",
      "B:197",
      "B:198",
      "B:199",
      "B:200",
      "B:201",
      "B:202",
      "B:203",
      "B:204",
      "B:205",
      "B:206",
      "B:207",
      "B:208",
      "B:209",
      "B:210",
      "B:211",
      "B:212",
      "B:213",
      "B:214",
      "B:215",
      "B:216",
      "B:217",
      "B:218",
      "B:219",
      "B:220",
      "B:221",
      "B:222",
      "B:223",
      "B:224",
      "B:225",
      "B:226",
      "B:227",
      "B:228",
      "B:229",
      "B:230",
      "B:231",
      "B:232",
      "B:233",
      "B:234",
      "B:235",
      "B:24",
      "B:25",
      "B:26",
      "B:27",
      "B:28",
      "B:29",
      "B:30",
      "B:31",
      "B:32",
      "B:33",
      "B:34",
      "B:35",
      "B:36",
      "B:37",
      "B:38",
      "B:39",
      "B:40",
      "B:41",
      "B:42",
      "B:43",
      "B:44",
      "B:45",
      "B:46",
      "B:47",
      "B:48",
      "B:49",
      "B:50",
      "B:51",
      "B:52",
      "B:53",
      "B:54",
      "B:55",
      "B:56",
      "B:57",
      "B:58",
      "B:59",
      "B:60",
      "B:61",
      "B:62",
      "B:63",
      "B:67",
      "B:68",
      "B:69",
      "B:70",
      "B:71",
      "B:72",
      "B:73",
      "B:74",
      "B:75",
      "B:76",
      "B:77",
      "B:78",
      "B:79",
      "B:80",
      "B:81",
      "B:82",
      "B:83",
      "B:84",
      "B:85",
      "B:86",
      "B:87",
      "B:88",
      "B:89",
      "B:90",
      "B:91",
      "B:92",
      "B:93",
      "B:94",
      "B:95",
      "B:96",
      "B:97",
      "B:98",
      "B:99"
    ],
    "A:135": [
      "A:100",
      "A:101",
      "A:102",
      "A:103",
      "A:104",
      "A:105",
      "A:106",
      "A:107",
      "A:108",
      "A:109",
      "A:110",
      "A:111",
      "A:112",
      "A:113",
      "A:114",
      "A:115",
      "A:116",
      "A:117",
      "A:118",
      "A:119",
      "A:120",
      "A:121",
      "A:122",
      "A:123",
      "A:124",
      "A:125",
      "A:126",
      "A:127",
      "A:128",
      "A:129",
      "A:130",
      "A:131",
      "A:132",
      "A:133",
      "A:134",
      "A:136",
      "A:137",
      "A:138",
      "A:139",
      "A:140",
      "A:141",
      "A:142",
      "A:143",
      "A:144",
      "A:145",
      "A:146",
      "A:147",
      "A:148",
      "A:149",
      "A:150",
      "A:157",
      "A:158",
      "A:159",
      "A:160",
      "A:161",
      "A:162",
      "A:163",
      "A:164",
      "A:165",
      "A:166",
      "A:167",
      "A:168",
      "A:169",
      "A:170",
      "A:171",
      "A:172",
      "A:173",
      "A:174",
      "A:175",
      "A:176",
      "A:177",
      "A:178",
      "A:179",
      "A:180",
      "A:181",
      "A:182",
      "A:183",
      "A:184",
      "A:185",
      "A:186",
      "A:187",
      "A:188",
      "A:189",
      "A:190",
      "A:191",
      "A:192",
      "A:193",
      "A:194",
      "A:195",
      "A:196",
      "A:197",
      "A:198",
      "A:199",
      "A:20",
      "A:200",
      "A:201",
      "A:202",
      "A:203",
      "A:204",
      "A:205",
      "A:206",
      "A:207",
      "A:208",
      "A:209",
      "A:21",
      "A:210",
      "A:211",
      "A:212",
      "A:213",
      "A:214",
      "A:215",
      "A:216",
      "A:217",
      "A:218",
      "A:219",
      "A:22",
      "A:220",
      "A:221",
      "A:222",
      "A:223",
      "A:224",
      "A:225",
      "A:226",
      "A:227",
      "A:228",
      "A:229",
      "A:23",
      "A:230",
      "A:231",
      "A:232",
      "A:233",
      "A:234",
      "A:235",
      "A:236",
      "A:237",
      "A:24",
      "A:25",
      "A:26",
      "A:27",
      "A:28",
      "A:29",
      "A:30",
      "A:31",
      "A:32",
      "A:33",
      "A:34",
      "A:35",
      "A:36",
      "A:37",
      "A:38",
      "A:39",
      "A:40",
      "A:41",
      "A:42",
      "A:43",
      "A:44",
      "A:45",
      "A:46",
      "A:47",
      "A:48",
      "A:49",
      "A:50",
      "A:51",
      "A:52",
      "A:53",
      "A:54",
      "A:55",
      "A:56",
      "A:57",
      "A:58",
      "A:59",
      "A:60",
      "A:61",
      "A:62",
      "A:63",
      "A:64",
      "A:65",
      "A:66",
      "A:67",
      "A:68",
      "A:69",
      "A:70",
      "A:71",
      "A:72",
      "A:73",
      "A:74",
      "A:75",
      "A:76",
      "A:77",
      "A:78",
      "A:79",
      "A:80",
      "A:81",
      "A:82",
      "A:83",
      "A:84",
      "A:85",
      "A:86",
      "A:87",
      "A:88",
      "A:89",
      "A:90",
      "A:91",
      "A:92",
      "A:93",
      "A:94",
      "A:95",
      "A:96",
      "A:97",
      "A:98",
      "A:99",
      "B:100",
      "B:101",
      "B:102",
      "B:103",
      "B:104",
      "B:105",
      "B:106",
      "B:107",
      "B:108",
      "B:109",
      "B:110",
      "B:111",
      "B:112",
      "B:113",
      "B:114",
      "B:115",
      "B:116",
      "B:117",
      "B:118",
      "B:119",
      "B:120",
      "B:121",
      "B:122",
      "B:123",
      "B:124",
      "B:125",
      "B:126",
      "B:127",
      "B:128",
      "B:129",
      "B:130",
      "B:131",
      "B:132",
      "B:133",
      "B:134",
      "B:135",
      "B:136",
      "B:137",
      "B:138",
      "B:139",
      "B:140",
      "B:141",
      "B:142",
      "B:143",
      "B:144",
      "B:145",
      "B:146",
      "B:147",
      "B:148",
      "B:149",
      "B:150",
      "B:151",
      "B:152",
      "B:153",
      "B:154",
      "B:155",
      "B:156",
      "B:157",
      "B:158",
      "B:159",
      "B:160",
      "B:161",
      "B:162",
      "B:163",
      "B:164",
      "B:165",
      "B:166",
      "B:167",
      "B:168",
      "B:169",
      "B:170",
      "B:171",
      "B:172",
      "B:173",
      "B:174",
      "B:175",
      "B:176",
      "B:177",
      "B:178",
      "B:179",
      "B:180",
      "B:181",
      "B:182",
      "B:183",
      "B:184",
      "B:185",
      "B:186",
      "B:187",
      "B:188",
      "B:189",
      "B:190",
      "B:191",
      "B:192",
      "B:193",
      "B:194",
      "B:195",
      "B:196",
      "B:197",
      "B:198",
      "B:199",
      "B:200",
      "B:201",
      "B:202",
      "B:203",
      "B:204",
      "B:205",
      "B:206",
      "B:207",
      "B:208",
      "B:209",
      "B:210",
      "B:211",
      "B:212",
      "B:213",
      "B:214",
      "B:215",
      "B:216",
      "B:217",
      "B:218",
      "B:219",
      "B:220",
      "B:221",
      "B:222",
      "B:223",
      "B:224",
      "B:225",
      "B:226",
      "B:227",
      "B:228",
      "B:229",
      "B:230",
      "B:231",
      "B:232",
      "B:233",
      "B:234",
      "B:235",
      "B:24",
      "B:25",
      "B:26",
      "B:27",
      "B:28",
      "B:29",
      "B:30",
      "B:31",
      "B:32",
      "B:33",
      "B:34",
      "B:35",
      "B:36",
      "B:37",
      "B:38",
      "B:39",
      "B:40",
      "B:41",
      "B:42",
      "B:43",
      "B:44",
      "B:45",
      "B:46",
      "B:47",
      "B:48",
      "B:49",
      "B:50",
      "B:51",
      "B:52",
      "B:53",
      "B:54",
      "B:55",
      "B:56",
      "B:57",
      "B:58",
      "B:59",
      "B:60",
      "B:61",
      "B:62",
      "B:63",
      "B:67",
      "B:68",
      "B:69",
      "B:70",
      "B:71",
      "B:72",
      "B:73",
      "B:74",
      "B:75",
      "B:76",
      "B:77",
      "B:78",
      "B:79",
      "B:80",
      "B:81",
      "B:82",
      "B:83",
      "B:84",
      "B:85",
      "B:86",
      "B:87",
      "B:88",
      "B:89",
      "B:90",
      "B:91",
      "B:92",
      "B:93",
      "B:94",
      "B:95",
      "B:96",
      "B:97",
      "B:98",
      "B:99"
    ],
    "A:136": [
      "A:100",
      "A:101",
      "A:102",
      "A:103",
      "A:104",
      "A:105",
      "A:106",
      "A:107",
      "A:108",
      "A:109",
      "A:110",
      "A:111",
      "A:112",
      "A:113",
      "A:114",
      "A:115",
      "A:116",
      "A:117",
      "A:118",
      "A:119",
      "A:120",
      "A:121",
      "A:122",
      "A:123",
      "A:124",
      "A:125",
      "A:126",
      "A:127",
      "A:128",
      "A:129",
      "A:130",
      "A:131",
      "A:132",
      "A:133",
      "A:134",
      "A:135",
      "A:137",
      "A:138",
      "A:139",
      "A:140",
      "A:141",
      "A:142",
      "A:143",
      "A:144",
      "A:145",
      "A:146",
      "A:147",
      "A:148",
      "A:149",
      "A:150",
      "A:157",
      "A:158",
      "A:159",
      "A:160",
      "A:161",
      "A:162",
      "A:163",
      "A:164",
      "A:165",
      "A:166",
      "A:167",
      "A:168",
      "A:169",
      "A:170",
      "A:171",
      "A:172",
      "A:173",
      "A:174",
      "A:175",
      "A:176",
      "A:177",
      "A:178",
      "A:179",
      "A:180",
      "A:181",
      "A:182",
      "A:183",
      "A:184",
      "A:185",
      "A:186",
      "A:187",
      "A:188",
      "A:189",
      "A:190",
      "A:191",
      "A:192",
      "A:193",
      "A:194",
      "A:195",
      "A:196",
      "A:197",
      "A:198",
      "A:199",
      "A:20",
      "A:200",
      "A:201",
      "A:202",
      "A:203",
      "A:204",
      "A:205",
      "A:206",
      "A:207",
      "A:208",
      "A:209",
      "A:21",
      "A:210",
      "A:211",
      "A:212",
      "A:213",
      "A:214",
      "A:215",
      "A:216",
      "A:217",
      "A:218",
      "A:219",
      "A:22",
      "A:220",
      "A:221",
      "A:222",
      "A:223",
      "A:224",
      "A:225",
      "A:226",
      "A:227",
      "A:228",
      "A:229",
      "A:23",
      "A:230",
      "A:231",
      "A:232",
      "A:233",
      "A:234",
      "A:235",
      "A:236",
      "A:237",
      "A:24",
      "A:25",
      "A:26",
      "A:27",
      "A:28",
      "A:29",
      "A:30",
      "A:31",
      "A:32",
      "A:33",
      "A:34",
      "A:35",
      "A:36",
      "A:37",
      "A:38",
      "A:39",
      "A:40",
      "A:41",
      "A:42",
      "A:43",
      "A:44",
      "A:45",
      "A:46",
      "A:47",
      "A:48",
      "A:49",
      "A:50",
      "A:51",
      "A:52",
      "A:53",
      "A:54",
      "A:55",
      "A:56",
      "A:57",
      "A:58",
      "A:59",
      "A:60",
      "A:61",
      "A:62",
      "A:63",
      "A:64",
      "A:65",
      "A:66",
      "A:67",
      "A:68",
      "A:69",
      "A:70",
      "A:71",
      "A:72",
      "A:73",
      "A:74",
      "A:75",
      "A:76",
      "A:77",
      "A:78",
      "A:79",
      "A:80",
      "A:81",
      "A:82",
      "A:83",
      "A:84",
      "A:85",
      "A:86",
      "A:87",
      "A:88",
      "A:89",
      "A:90",
      "A:91",
      "A:92",
      "A:93",
      "A:94",
      "A:95",
      "A:96",
      "A:97",
      "A:98",
      "A:99",
      "B:100",
      "B:101",
      "B:102",
      "B:103",
      "B:104",
      "B:105",
      "B:106",
      "B:107",
      "B:108",
      "B:109",
      "B:110",
      "B:111",
      "B:112",
      "B:113",
      "B:114",
      "B:115",
      "B:116",
      "B:117",
      "B:118",
      "B:119",
      "B:120",
      "B:121",
      "B:122",
      "B:123",
      "B:124",
      "B:125",
      "B:126",
      "B:127",
      "B:128",
      "B:129",
      "B:130",
      "B:131",
      "B:132",
      "B:133",
      "B:134",
      "B:135",
      "B:136",
      "B:137",
      "B:138",
      "B:139",
      "B:140",
      "B:141",
      "B:142",
      "B:143",
      "B:144",
      "B:145",
      "B:146",
      "B:147",
      "B:148",
      "B:149",
      "B:150",
      "B:151",
      "B:152",
      "B:153",
      "B:154",
      "B:155",
      "B:156",
      "B:157",
      "B:158",
      "B:159",
      "B:160",
      "B:161",
      "B:162",
      "B:163",
      "B:164",
      "B:165",
      "B:166",
      "B:167",
      "B:168",
      "B:169",
      "B:170",
      "B:171",
      "B:172",
      "B:173",
      "B:174",
      "B:175",
      "B:176",
      "B:177",
      "B:178",
      "B:179",
      "B:180",
      "B:181",
      "B:182",
      "B:183",
      "B:184",
      "B:185",
      "B:186",
      "B:187",
      "B:188",
      "B:189",
      "B:190",
      "B:191",
      "B:192",
      "B:193",
      "B:194",
      "B:195",
      "B:196",
      "B:197",
      "B:198",
      "B:199",
      "B:200",
      "B:201",
      "B:202",
      "B:203",
      "B:204",
      "B:205",
      "B:206",
      "B:207",
      "B:208",
      "B:209",
      "B:210",
      "B:211",
      "B:212",
      "B:213",
      "B:214",
      "B:215",
      "B:216",
      "B:217",
      "B:218",
      "B:219",
      "B:220",
      "B:221",
      "B:222",
      "B:223",
      "B:224",
      "B:225",
      "B:226",
      "B:227",
      "B:228",
      "B:229",
      "B:230",
      "B:231",
      "B:232",
      "B:233",
      "B:234",
      "B:235",
      "B:24",
      "B:25",
      "B:26",
      "B:27",
      "B:28",
      "B:29",
      "B:30",
      "B:31",
      "B:32",
      "B:33",
      "B:34",
      "B:35",
      "B:36",
      "B:37",
      "B:38",
      "B:39",
      "B:40",
      "B:41",
      "B:42",
      "B:43",
      "B:44",
      "B:45",
      "B:46",
      "B:47",
      "B:48",
      "B:49",
      "B:50",
      "B:51",
      "B:52",
      "B:53",
      "B:54",
      "B:55",
      "B:56",
      "B:57",
      "B:58",
      "B:59",
      "B:60",
      "B:61",
      "B:62",
      "B:63",
      "B:67",
      "B:68",
      "B:69",
      "B:70",
      "B:71",
      "B:72",
      "B:73",
      "B:74",
      "B:75",
      "B:76",
      "B:77",
      "B:78",
      "B:79",
      "B:80",
      "B:81",
      "B:82",
      "B:83",
      "B:84",
      "B:85",
      "B:86",
      "B:87",
      "B:88",
      "B:89",
      "B:90",
      "B:91",
      "B:92",
      "B:93",
      "B:94",
      "B:95",
      "B:96",
      "B:97",
      "B:98",
      "B:99"
    ],
    "A:137": [
      "A:100",
      "A:101",
      "A:102",
      "A:103",
      "A:104",
      "A:105",
      "A:106",
      "A:107",
      "A:108",
      "A:109",
      "A:110",
      "A:111",
      "A:112",
      "A:113",
      "A:114",
      "A:115",
      "A:116",
      "A:117",
      "A:118",
      "A:119",
      "A:120",
      "A:121",
      "A:122",
      "A:123",
      "A:124",
      "A:125",
      "A:126",
      "A:127",
      "A:128",
      "A:129",
      "A:130",
      "A:131",
      "A:132",
      "A:133",
      "A:134",
      "A:135",
      "A:136",
      "A:138",
      "A:139",
      "A:140",
      "A:141",
      "A:142",
      "A:143",
      "A:144",
      "A:145",
      "A:146",
      "A:147",
      "A:148",
      "A:149",
      "A:150",
      "A:157",
      "A:158",
      "A:159",
      "A:160",
      "A:161",
      "A:162",
      "A:163",
      "A:164",
      "A:165",
      "A:166",
      "A:167",
      "A:168",
      "A:169",
      "A:170",
      "A:171",
      "A:172",
      "A:173",
      "A:174",
      "A:175",
      "A:176",
      "A:177",
      "A:178",
      "A:179",
      "A:180",
      "A:181",
      "A:182",
      "A:183",
      "A:184",
      "A:185",
      "A:186",
      "A:187",
      "A:188",
      "A:189",
      "A:190",
      "A:191",
      "A:192",
      "A:193",
      "A:194",
      "A:195",
      "A:196",
      "A:197",
      "A:198",
      "A:199",
      "A:20",
      "A:200",
      "A:201",
      "A:202",
      "A:203",
      "A:204",
      "A:205",
      "A:206",
      "A:207",
      "A:208",
      "A:209",
      "A:21",
      "A:210",
      "A:211",
      "A:212",
      "A:213",
      "A:214",
      "A:215",
      "A:216",
      "A:217",
      "A:218",
      "A:219",
      "A:22",
      "A:220",
      "A:221",
      "A:222",
      "A:223",
      "A:224",
      "A:225",
      "A:226",
      "A:227",
      "A:228",
      "A:229",
      "A:23",
      "A:230",
      "A:231",
      "A:232",
      "A:233",
      "A:234",
      "A:235",
      "A:236",
      "A:237",
      "A:24",
      "A:25",
      "A:26",
      "A:27",
      "A:28",
      "A:29",
      "A:30",
      "A:31",
      "A:32",
      "A:33",
      "A:34",
      "A:35",
      "A:36",
      "A:37",
      "A:38",
      "A:39",
      "A:40",
      "A:41",
      "A:42",
      "A:43",
      "A:44",
      "A:45",
      "A:46",
      "A:47",
      "A:48",
      "A:49",
      "A:50",
      "A:51",
      "A:52",
      "A:53",
      "A:54",
      "A:55",
      "A:56",
      "A:57",
      "A:58",
      "A:59",
      "A:60",
      "A:61",
      "A:62",
      "A:63",
      "A:64",
      "A:65",
      "A:66",
      "A:67",
      "A:68",
      "A:69",
      "A:70",
      "A:71",
      "A:72",
      "A:73",
      "A:74",
      "A:75",
      "A:76",
      "A:77",
      "A:78",
      "A:79",
      "A:80",
      "A:81",
      "A:82",
      "A:83",
      "A:84",
      "A:85",
      "A:86",
      "A:87",
      "A:88",
      "A:89",
      "A:90",
      "A:91",
      "A:92",
      "A:93",
      "A:94",
      "A:95",
      "A:96",
      "A:97",
      "A:98",
      "A:99",
      "B:100",
      "B:101",
      "B:102",
      "B:103",
      "B:104",
      "B:105",
      "B:106",
      "B:107",
      "B:108",
      "B:109",
      "B:110",
      "B:111",
      "B:112",
      "B:113",
      "B:114",
      "B:115",
      "B:116",
      "B:117",
      "B:118",
      "B:119",
      "B:120",
      "B:121",
      "B:122",
      "B:123",
      "B:124",
      "B:125",
      "B:126",
      "B:127",
      "B:128",
      "B:129",
      "B:130",
      "B:131",
      "B:132",
      "B:133",
      "B:134",
      "B:135",
      "B:136",
      "B:137",
      "B:138",
      "B:139",
      "B:140",
      "B:141",
      "B:142",
      "B:143",
      "B:144",
      "B:145",
      "B:146",
      "B:147",
      "B:148",
      "B:149",
      "B:150",
      "B:151",
      "B:152",
      "B:153",
      "B:154",
      "B:155",
      "B:156",
      "B:157",
      "B:158",
      "B:159",
      "B:160",
      "B:161",
      "B:162",
      "B:163",
      "B:164",
      "B:165",
      "B:166",
      "B:167",
      "B:168",
      "B:169",
      "B:170",
      "B:171",
      "B:172",
      "B:173",
      "B:174",
      "B:175",
      "B:176",
      "B:177",
      "B:178",
      "B:179",
      "B:180",
      "B:181",
      "B:182",
      "B:183",
      "B:184",
      "B:185",
      "B:186",
      "B:187",
      "B:188",
      "B:189",
      "B:190",
      "B:191",
      "B:192",
      "B:193",
      "B:194",
      "B:195",
      "B:196",
      "B:197",
      "B:198",
      "B:199",
      "B:200",
      "B:201",
      "B:202",
      "B:203",
      "B:204",
      "B:205",
      "B:206",
      "B:207",
      "B:208",
      "B:209",
      "B:210",
      "B:211",
      "B:212",
      "B:213",
      "B:214",
      "B:215",
      "B:216",
      "B:217",
      "B:218",
      "B:219",
      "B:220",
      "B:221",
      "B:222",
      "B:223",
      "B:224",
      "B:225",
      "B:226",
      "B:227",
      "B:228",
      "B:229",
      "B:230",
      "B:231",
      "B:232",
      "B:233",
      "B:234",
      "B:235",
      "B:24",
      "B:25",
      "B:26",
      "B:27",
      "B:28",
      "B:29",
      "B:30",
      "B:31",
      "B:32",
      "B:33",
      "B:34",
      "B:35",
      "B:36",
      "B:37",
      "B:38",
      "B:39",
      "B:40",
      "B:41",
      "B:42",
      "B:43",
      "B:44",
      "B:45",
      "B:46",
      "B:47",
      "B:48",
      "B:49",
      "B:50",
      "B:51",
      "B:52",
      "B:53",
      "B:54",
      "B:55",
      "B:56",
      "B:57",
      "B:58",
      "B:59",
      "B:60",
      "B:61",
      "B:62",
      "B:63",
      "B:67",
      "B:68",
      "B:69",
      "B:70",
      "B:71",
      "B:72",
      "B:73",
      "B:74",
      "B:75",
      "B:76",
      "B:77",
      "B:78",
      "B:79",
      "B:80",
      "B:81",
      "B:82",
      "B:83",
      "B:84",
      "B:85",
      "B:86",
      "B:87",
      "B:88",
      "B:89",
      "B:90",
      "B:91",
      "B:92",
      "B:93",
      "B:94",
      "B:95",
      "B:96",
      "B:97",
      "B:98",
      "B:99"
    ],
    "A:138": [
      "A:100",
      "A:101",
      "A:102",
      "A:103",
      "A:104",
      "A:105",
      "A:106",
      "A:107",
      "A:108",
      "A:109",
      "A:110",
      "A:111",
      "A:112",
      "A:113",
      "A:114",
      "A:115",
      "A:116",
      "A:117",
      "A:118",
      "A:119",
      "A:120",
      "A:121",
      "A:122",
      "A:123",
      "A:124",
      "A:125",
      "A:126",
      "A:127",
      "A:128",
      "A:129",
      "A:130",
      "A:131",
      "A:132",
      "A:133",
      "A:134",
      "A:135",
      "A:136",
      "A:137",
      "A:139",
      "A:140",
      "A:141",
      "A:142",
      "A:143",
      "A:144",
      "A:145",
      "A:146",
      "A:147",
      "A:148",
      "A:149",
      "A:150",
      "A:157",
      "A:158",
      "A:159",
      "A:160",
      "A:161",
      "A:162",
      "A:163",
      "A:164",
      "A:165",
      "A:166",
      "A:167",
      "A:168",
      "A:169",
      "A:170",
      "A:171",
      "A:172",
      "A:173",
      "A:174",
      "A:175",
      "A:176",
      "A:177",
      "A:178",
      "A:179",
      "A:180",
      "A:181",
      "A:182",
      "A:183",
      "A:184",
      "A:185",
      "A:186",
      "A:187",
      "A:188",
      "A:189",
      "A:190",
      "A:191",
      "A:192",
      "A:193",
      "A:194",
      "A:195",
      "A:196",
      "A:197",
      "A:198",
      "A:199",
      "A:20",
      "A:200",
      "A:201",
      "A:202",
      "A:203",
      "A:204",
      "A:205",
      "A:206",
      "A:207",
      "A:208",
      "A:209",
      "A:21",
      "A:210",
      "A:211",
      "A:212",
      "A:213",
      "A:214",
      "A:215",
      "A:216",
      "A:217",
      "A:218",
      "A:219",
      "A:22",
      "A:220",
      "A:221",
      "A:222",
      "A:223",
      "A:224",
      "A:225",
      "A:226",
      "A:227",
      "A:228",
      "A:229",
      "A:23",
      "A:230",
      "A:231",
      "A:232",
      "A:233",
      "A:234",
      "A:235",
      "A:236",
      "A:237",
      "A:24",
      "A:25",
      "A:26",
      "A:27",
      "A:28",
      "A:29",
      "A:30",
      "A:31",
      "A:32",
      "A:33",
      "A:34",
      "A:35",
      "A:36",
      "A:37",
      "A:38",
      "A:39",
      "A:40",
      "A:41",
      "A:42",
      "A:43",
      "A:44",
      "A:45",
      "A:46",
      "A:47",
      "A:48",
      "A:49",
      "A:50",
      "A:51",
      "A:52",
      "A:53",
      "A:54",
      "A:55",
      "A:56",
      "A:57",
      "A:58",
      "A:59",
      "A:60",
      "A:61",
      "A:62",
      "A:63",
      "A:64",
      "A:65",
      "A:66",
      "A:67",
      "A:68",
      "A:69",
      "A:70",
      "A:71",
      "A:72",
      "A:73",
      "A:74",
      "A:75",
      "A:76",
      "A:77",
      "A:78",
      "A:79",
      "A:80",
      "A:81",
      "A:82",
      "A:83",
      "A:84",
      "A:85",
      "A:86",
      "A:87",
      "A:88",
      "A:89",
      "A:90",
      "A:91",
      "A:92",
      "A:93",
      "A:94",
      "A:95",
      "A:96",
      "A:97",
      "A:98",
      "A:99",
      "B:100",
      "B:101",
      "B:102",
      "B:103",
      "B:104",
      "B:105",
      "B:106",
      "B:107",
      "B:108",
      "B:109",
      "B:110",
      "B:111",
      "B:112",
      "B:113",
      "B:114",
      "B:115",
      "B:116",
      "B:117",
      "B:118",
      "B:119",
      "B:120",
      "B:121",
      "B:122",
      "B:123",
      "B:124",
      "B:125",
      "B:126",
      "B:127",
      "B:128",
      "B:129",
      "B:130",
      "B:131",
      "B:132",
      "B:133",
      "B:134",
      "B:135",
      "B:136",
      "B:137",
      "B:138",
      "B:139",
      "B:140",
      "B:141",
      "B:142",
      "B:143",
      "B:144",
      "B:145",
      "B:146",
      "B:147",
      "B:148",
      "B:149",
      "B:150",
      "B:151",
      "B:152",
      "B:153",
      "B:154",
      "B:155",
      "B:156",
      "B:157",
      "B:158",
      "B:159",
      "B:160",
      "B:161",
      "B:162",
      "B:163",
      "B:164",
      "B:165",
      "B:166",
      "B:167",
      "B:168",
      "B:169",
      "B:170",
      "B:171",
      "B:172",
      "B:173",
      "B:174",
      "B:175",
      "B:176",
      "B:177",
      "B:178",
      "B:179",
      "B:180",
      "B:181",
      "B:182",
      "B:183",
      "B:184",
      "B:185",
      "B:186",
      "B:187",
      "B:188",
      "B:189",
      "B:190",
      "B:191",
      "B:192",
      "B:193",
      "B:194",
      "B:195",
      "B:196",
      "B:197",
      "B:198",
      "B:199",
      "B:200",
      "B:201",
      "B:202",
      "B:203",
      "B:204",
      "B:205",
      "B:206",
      "B:207",
      "B:208",
      "B:209",
      "B:210",
      "B:211",
      "B:212",
      "B:213",
      "B:214",
      "B:215",
      "B:216",
      "B:217",
      "B:218",
      "B:219",
      "B:220",
      "B:221",
      "B:222",
      "B:223",
      "B:224",
      "B:225",
      "B:226",
      "B:227",
      "B:228",
      "B:229",
      "B:230",
      "B:231",
      "B:232",
      "B:233",
      "B:234",
      "B:235",
      "B:24",
      "B:25",
      "B:26",
      "B:27",
      "B:28",
      "B:29",
      "B:30",
      "B:31",
      "B:32",
      "B:33",
      "B:34",
      "B:35",
      "B:36",
      "B:37",
      "B:38",
      "B:39",
      "B:40",
      "B:41",
      "B:42",
      "B:43",
      "B:44",
      "B:45",
      "B:46",
      "B:47",
      "B:48",
      "B:49",
      "B:50",
      "B:51",
      "B:52",
      "B:53",
      "B:54",
      "B:55",
      "B:56",
      "B:57",
      "B:58",
      "B:59",
      "B:60",
      "B:61",
      "B:62",
      "B:63",
      "B:67",
      "B:68",
      "B:69",
      "B:70",
      "B:71",
      "B:72",
      "B:73",
      "B:74",
      "B:75",
      "B:76",
      "B:77",
      "B:78",
      "B:79",
      "B:80",
      "B:81",
      "B:82",
      "B:83",
      "B:84",
      "B:85",
      "B:86",
      "B:87",
      "B:88",
      "B:89",
      "B:90",
      "B:91",
      "B:92",
      "B:93",
      "B:94",
      "B:95",
      "B:96",
      "B:97",
      "B:98",
      "B:99"
    ],
    "A:139": [
      "A:100",
      "A:101",
      "A:102",
      "A:103",
      "A:104",
      "A:105",
      "A:106",
      "A:107",
      "A:108",
      "A:109",
      "A:110",
      "A:111",
      "A:112",
      "A:113",
      "A:114",
      "A:115",
      "A:116",
      "A:117",
      "A:118",
      "A:119",
      "A:120",
      "A:121",
      "A:122",
      "A:123",
      "A:124",
      "A:125",
      "A:126",
      "A:127",
      "A:128",
      "A:129",
      "A:130",
      "A:131",
      "A:132",
      "A:133",
      "A:134",
      "A:135",
      "A:136",
      "A:137",
      "A:138",
      "A:140",
      "A:141",
      "A:142",
      "A:143",
      "A:144",
      "A:145",
      "A:146",
      "A:147",
      "A:148",
      "A:149",
      "A:150",
      "A:157",
      "A:158",
      "A:159",
      "A:160",
      "A:161",
      "A:162",
      "A:163",
      "A:164",
      "A:165",
      "A:166",
      "A:167",
      "A:168",
      "A:169",
      "A:170",
      "A:171",
      "A:172",
      "A:173",
      "A:174",
      "A:175",
      "A:176",
      "A:177",
      "A:178",
      "A:179",
      "A:180",
      "A:181",
      "A:182",
      "A:183",
      "A:184",
      "A:185",
      "A:186",
      "A:187",
      "A:188",
      "A:189",
      "A:190",
      "A:191",
      "A:192",
      "A:193",
      "A:194",
      "A:195",
      "A:196",
      "A:197",
      "A:198",
      "A:199",
      "A:20",
      "A:200",
      "A:201",
      "A:202",
      "A:203",
      "A:204",
      "A:205",
      "A:206",
      "A:207",
      "A:208",
      "A:209",
      "A:21",
      "A:210",
      "A:211",
      "A:212",
      "A:213",
      "A:214",
      "A:215",
      "A:216",
      "A:217",
      "A:218",
      "A:219",
      "A:22",
      "A:220",
      "A:221",
      "A:222",
      "A:223",
      "A:224",
      "A:225",
      "A:226",
      "A:227",
      "A:228",
      "A:229",
      "A:23",
      "A:230",
      "A:231",
      "A:232",
      "A:233",
      "A:234",
      "A:235",
      "A:236",
      "A:237",
      "A:24",
      "A:25",
      "A:26",
      "A:27",
      "A:28",
      "A:29",
      "A:30",
      "A:31",
      "A:32",
      "A:33",
      "A:34",
      "A:35",
      "A:36",
      "A:37",
      "A:38",
      "A:39",
      "A:40",
      "A:41",
      "A:42",
      "A:43",
      "A:44",
      "A:45",
      "A:46",
      "A:47",
      "A:48",
      "A:49",
      "A:50",
      "A:51",
      "A:52",
      "A:53",
      "A:54",
      "A:55",
      "A:56",
      "A:57",
      "A:58",
      "A:59",
      "A:60",
      "A:61",
      "A:62",
      "A:63",
      "A:64",
      "A:65",
      "A:66",
      "A:67",
      "A:68",
      "A:69",
      "A:70",
      "A:71",
      "A:72",
      "A:73",
      "A:74",
      "A:75",
      "A:76",
      "A:77",
      "A:78",
      "A:79",
      "A:80",
      "A:81",
      "A:82",
      "A:83",
      "A:84",
      "A:85",
      "A:86",
      "A:87",
      "A:88",
      "A:89",
      "A:90",
      "A:91",
      "A:92",
      "A:93",
      "A:94",
      "A:95",
      "A:96",
      "A:97",
      "A:98",
      "A:99",
      "B:100",
      "B:101",
      "B:102",
      "B:103",
      "B:104",
      "B:105",
      "B:106",
      "B:107",
      "B:108",
      "B:109",
      "B:110",
      "B:111",
      "B:112",
      "B:113",
      "B:114",
      "B:115",
      "B:116",
      "B:117",
      "B:118",
      "B:119",
      "B:120",
      "B:121",
      "B:122",
      "B:123",
      "B:124",
      "B:125",
      "B:126",
      "B:127",
      "B:128",
      "B:129",
      "B:130",
      "B:131",
      "B:132",
      "B:133",
      "B:134",
      "B:135",
      "B:136",
      "B:137",
      "B:138",
      "B:139",
      "B:140",
      "B:141",
      "B:142",
      "B:143",
      "B:144",
      "B:145",
      "B:146",
      "B:147",
      "B:148",
      "B:149",
      "B:150",
      "B:151",
      "B:152",
      "B:153",
      "B:154",
      "B:155",
      "B:156",
      "B:157",
      "B:158",
      "B:159",
      "B:160",
      "B:161",
      "B:162",
      "B:163",
      "B:164",
      "B:165",
      "B:166",
      "B:167",
      "B:168",
      "B:169",
      "B:170",
      "B:171",
      "B:172",
      "B:173",
      "B:174",
      "B:175",
      "B:176",
      "B:177",
      "B:178",
      "B:179",
      "B:180",
      "B:181",
      "B:182",
      "B:183",
      "B:184",
      "B:185",
      "B:186",
      "B:187",
      "B:188",
      "B:189",
      "B:190",
      "B:191",
      "B:192",
      "B:193",
      "B:194",
      "B:195",
      "B:196",
      "B:197",
      "B:198",
      "B:199",
      "B:200",
      "B:201",
      "B:202",
      "B:203",
      "B:204",
      "B:205",
      "B:206",
      "B:207",
      "B:208",
      "B:209",
      "B:210",
      "B:211",
      "B:212",
      "B:213",
      "B:214",
      "B:215",
      "B:216",
      "B:217",
      "B:218",
      "B:219",
      "B:220",
      "B:221",
      "B:222",
      "B:223",
      "B:224",
      "B:225",
      "B:226",
      "B:227",
      "B:228",
      "B:229",
      "B:230",
      "B:231",
      "B:232",
      "B:233",
      "B:234",
      "B:235",
      "B:24",
      "B:25",
      "B:26",
      "B:27",
      "B:28",
      "B:29",
      "B:30",
      "B:31",
      "B:32",
      "B:33",
      "B:34",
      "B:35",
      "B:36",
      "B:37",
      "B:38",
      "B:39",
      "B:40",
      "B:41",
      "B:42",
      "B:43",
      "B:44",
      "B:45",
      "B:46",
      "B:47",
      "B:48",
      "B:49",
      "B:50",
      "B:51",
      "B:52",
      "B:53",
      "B:54",
      "B:55",
      "B:56",
      "B:57",
      "B:58",
      "B:59",
      "B:60",
      "B:61",
      "B:62",
      "B:63",
      "B:67",
      "B:68",
      "B:69",
      "B:70",
      "B:71",
      "B:72",
      "B:73",
      "B:74",
      "B:75",
      "B:76",
      "B:77",
      "B:78",
      "B:79",
      "B:80",
      "B:81",
      "B:82",
      "B:83",
      "B:84",
      "B:85",
      "B:86",
      "B:87",
      "B:88",
      "B:89",
      "B:90",
      "B:91",
      "B:92",
      "B:93",
      "B:94",
      "B:95",
      "B:96",
      "B:97",
      "B:98",
      "B:99"
    ],
    "A:140": [
      "A:100",
      "A:101",
      "A:102",
      "A:103",
      "A:104",
      "A:105",
      "A:106",
      "A:107",
      "A:108",
      "A:109",
      "A:110",
      "A:111",
      "A:112",
      "A:113",
      "A:114",
      "A:115",
      "A:116",
      "A:117",
      "A:118",
      "A:119",
      "A:120",
      "A:121",
      "A:122",
      "A:123",
      "A:124",
      "A:125",
      "A:126",
      "A:127",
      "A:128",
      "A:129",
      "A:130",
      "A:131",
      "A:132",
      "A:133",
      "A:134",
      "A:135",
      "A:136",
      "A:137",
      "A:138",
      "A:139",
      "A:141",
      "A:142",
      "A:143",
      "A:144",
      "A:145",
      "A:146",
      "A:147",
      "A:148",
      "A:149",
      "A:150",
      "A:157",
      "A:158",
      "A:159",
      "A:160",
      "A:161",
      "A:162",
      "A:163",
      "A:164",
      "A:165",
      "A:166",
      "A:167",
      "A:168",
      "A:169",
      "A:170",
      "A:171",
      "A:172",
      "A:173",
      "A:174",
      "A:175",
      "A:176",
      "A:177",
      "A:178",
      "A:179",
      "A:180",
      "A:181",
      "A:182",
      "A:183",
      "A:184",
      "A:185",
      "A:186",
      "A:187",
      "A:188",
      "A:189",
      "A:190",
      "A:191",
      "A:192",
      "A:193",
      "A:194",
      "A:195",
      "A:196",
      "A:197",
      "A:198",
      "A:199",
      "A:20",
      "A:200",
      "A:201",
      "A:202",
      "A:203",
      "A:204",
      "A:205",
      "A:206",
      "A:207",
      "A:208",
      "A:209",
      "A:21",
      "A:210",
      "A:211",
      "A:212",
      "A:213",
      "A:214",
      "A:215",
      "A:216",
      "A:217",
      "A:218",
      "A:219",
      "A:22",
      "A:220",
      "A:221",
      "A:222",
      "A:223",
      "A:224",
      "A:225",
      "A:226",
      "A:227",
      "A:228",
      "A:229",
      "A:23",
      "A:230",
      "A:231",
      "A:232",
      "A:233",
      "A:234",
      "A:235",
      "A:236",
      "A:237",
      "A:24",
      "A:25",
      "A:26",
      "A:27",
      "A:28",
      "A:29",
      "A:30",
      "A:31",
      "A:32",
      "A:33",
      "A:34",
      "A:35",
      "A:36",
      "A:37",
      "A:38",
      "A:39",
      "A:40",
      "A:41",
      "A:42",
      "A:43",
      "A:44",
      "A:45",
      "A:46",
      "A:47",
      "A:48",
      "A:49",
      "A:50",
      "A:51",
      "A:52",
      "A:53",
      "A:54",
      "A:55",
      "A:56",
      "A:57",
      "A:58",
      "A:59",
      "A:60",
      "A:61",
      "A:62",
      "A:63",
      "A:64",
      "A:65",
      "A:66",
      "A:67",
      "A:68",
      "A:69",
      "A:70",
      "A:71",
      "A:72",
      "A:73",
      "A:74",
      "A:75",
      "A:76",
      "A:77",
      "A:78",
      "A:79",
      "A:80",
      "A:81",
      "A:82",
      "A:83",
      "A:84",
      "A:85",
      "A:86",
      "A:87",
      "A:88",
      "A:89",
      "A:90",
      "A:91",
      "A:92",
      "A:93",
      "A:94",
      "A:95",
      "A:96",
      "A:97",
      "A:98",
      "A:99",
      "B:100",
      "B:101",
      "B:102",
      "B:103",
      "B:104",
      "B:105",
      "B:106",
      "B:107",
      "B:108",
      "B:109",
      "B:110",
      "B:111",
      "B:112",
      "B:113",
      "B:114",
      "B:115",
      "B:116",
      "B:117",
      "B:118",
      "B:119",
      "B:120",
      "B:121",
      "B:122",
      "B:123",
      "B:124",
      "B:125",
      "B:126",
      "B:127",
      "B:128",
      "B:129",
      "B:130",
      "B:131",
      "B:132",
      "B:133",
      "B:134",
      "B:135",
      "B:136",
      "B:137",
      "B:138",
      "B:139",
      "B:140",
      "B:141",
      "B:142",
      "B:143",
      "B:144",
      "B:145",
      "B:146",
      "B:147",
      "B:148",
      "B:149",
      "B:150",
      "B:151",
      "B:152",
      "B:153",
      "B:154",
      "B:155",
      "B:156",
      "B:157",
      "B:158",
      "B:159",
      "B:160",
      "B:161",
      "B:162",
      "B:163",
      "B:164",
      "B:165",
      "B:166",
      "B:167",
      "B:168",
      "B:169",
      "B:170",
      "B:171",
      "B:172",
      "B:173",
      "B:174",
      "B:175",
      "B:176",
      "B:177",
      "B:178",
      "B:179",
      "B:180",
      "B:181",
      "B:182",
      "B:183",
      "B:184",
      "B:185",
      "B:186",
      "B:187",
      "B:188",
      "B:189",
      "B:190",
      "B:191",
      "B:192",
      "B:193",
      "B:194",
      "B:195",
      "B:196",
      "B:197",
      "B:198",
      "B:199",
      "B:200",
      "B:201",
      "B:202",
      "B:203",
      "B:204",
      "B:205",
      "B:206",
      "B:207",
      "B:208",
      "B:209",
      "B:210",
      "B:211",
      "B:212",
      "B:213",
      "B:214",
      "B:215",
      "B:216",
      "B:217",
      "B:218",
      "B:219",
      "B:220",
      "B:221",
      "B:222",
      "B:223",
      "B:224",
      "B:225",
      "B:226",
      "B:227",
      "B:228",
      "B:229",
      "B:230",
      "B:231",
      "B:232",
      "B:233",
      "B:234",
      "B:235",
      "B:24",
      "B:25",
      "B:26",
      "B:27",
      "B:28",
      "B:29",
      "B:30",
      "B:31",
      "B:32",
      "B:33",
      "B:34",
      "B:35",
      "B:36",
      "B:37",
      "B:38",
      "B:39",
      "B:40",
      "B:41",
      "B:42",
      "B:43",
      "B:44",
      "B:45",
      "B:46",
      "B:47",
      "B:48",
      "B:49",
      "B:50",
      "B:51",
      "B:52",
      "B:53",
      "B:54",
      "B:55",
      "B:56",
      "B:57",
      "B:58",
      "B:59",
      "B:60",
      "B:61",
      "B:62",
      "B:63",
      "B:67",
      "B:68",
      "B:69",
      "B:70",
      "B:71",
      "B:72",
      "B:73",
      "B:74",
      "B:75",
      "B:76",
      "B:77",
      "B:78",
      "B:79",
      "B:80",
      "B:81",
      "B:82",
      "B:83",
      "B:84",
      "B:85",
      "B:86",
      "B:87",
      "B:88",
      "B:89",
      "B:90",
      "B:91",
      "B:92",
      "B:93",
      "B:94",
      "B:95",
      "B:96",
      "B:97",
      "B:98",
      "B:99"
    ],
    "A:141": [
      "A:100",
      "A:101",
      "A:102",
      "A:103",
      "A:104",
      "A:105",
      "A:106",
      "A:107",
      "A:108",
      "A:109",
      "A:110",
      "A:111",
      "A:112",
      "A:113",
      "A:114",
      "A:115",
      "A:116",
      "A:117",
      "A:118",
      "A:119",
      "A:120",
      "A:121",
      "A:122",
      "A:123",
      "A:124",
      "A:125",
      "A:126",
      "A:127",
      "A:128",
      "A:129",
      "A:130",
      "A:131",
      "A:132",
      "A:133",
      "A:134",
      "A:135",
      "A:136",
      "A:137",
      "A:138",
      "A:139",
      "A:140",
      "A:142",
      "A:143",
      "A:144",
      "A:145",
      "A:146",
      "A:147",
      "A:148",
      "A:149",
      "A:150",
      "A:157",
      "A:158",
      "A:159",
      "A:160",
      "A:161",
      "A:162",
      "A:163",
      "A:164",
      "A:165",
      "A:166",
      "A:167",
      "A:168",
      "A:169",
      "A:170",
      "A:171",
      "A:172",
      "A:173",
      "A:174",
      "A:175",
      "A:176",
      "A:177",
      "A:178",
      "A:179",
      "A:180",
      "A:181",
      "A:182",
      "A:183",
      "A:184",
      "A:185",
      "A:186",
      "A:187",
      "A:188",
      "A:189",
      "A:190",
      "A:191",
      "A:192",
      "A:193",
      "A:194",
      "A:195",
      "A:196",
      "A:197",
      "A:198",
      "A:199",
      "A:20",
      "A:200",
      "A:201",
      "A:202",
      "A:203",
      "A:204",
      "A:205",
      "A:206",
      "A:207",
      "A:208",
      "A:209",
      "A:21",
      "A:210",
      "A:211",
      "A:212",
      "A:213",
      "A:214",
      "A:215",
      "A:216",
      "A:217",
      "A:218",
      "A:219",
      "A:22",
      "A:220",
      "A:221",
      "A:222",
      "A:223",
      "A:224",
      "A:225",
      "A:226",
      "A:227",
      "A:228",
      "A:229",
      "A:23",
      "A:230",
      "A:231",
      "A:232",
      "A:233",
      "A:234",
      "A:235",
      "A:236",
      "A:237",
      "A:24",
      "A:25",
      "A:26",
      "A:27",
      "A:28",
      "A:29",
      "A:30",
      "A:31",
      "A:32",
      "A:33",
      "A:34",
      "A:35",
      "A:36",
      "A:37",
      "A:38",
      "A:39",
      "A:40",
      "A:41",
      "A:42",
      "A:43",
      "A:44",
      "A:45",
      "A:46",
      "A:47",
      "A:48",
      "A:49",
      "A:50",
      "A:51",
      "A:52",
      "A:53",
      "A:54",
      "A:55",
      "A:56",
      "A:57",
      "A:58",
      "A:59",
      "A:60",
      "A:61",
      "A:62",
      "A:63",
      "A:64",
      "A:65",
      "A:66",
      "A:67",
      "A:68",
      "A:69",
      "A:70",
      "A:71",
      "A:72",
      "A:73",
      "A:74",
      "A:75",
      "A:76",
      "A:77",
      "A:78",
      "A:79",
      "A:80",
      "A:81",
      "A:82",
      "A:83",
      "A:84",
      "A:85",
      "A:86",
      "A:87",
      "A:88",
      "A:89",
      "A:90",
      "A:91",
      "A:92",
      "A:93",
      "A:94",
      "A:95",
      "A:96",
      "A:97",
      "A:98",
      "A:99",
      "B:100",
      "B:101",
      "B:102",
      "B:103",
      "B:104",
      "B:105",
      "B:106",
      "B:107",
      "B:108",
      "B:109",
      "B:110",
      "B:111",
      "B:112",
      "B:113",
      "B:114",
      "B:115",
      "B:116",
      "B:117",
      "B:118",
      "B:119",
      "B:120",
      "B:121",
      "B:122",
      "B:123",
      "B:124",
      "B:125",
      "B:126",
      "B:127",
      "B:128",
      "B:129",
      "B:130",
      "B:131",
      "B:132",
      "B:133",
      "B:134",
      "B:135",
      "B:136",
      "B:137",
      "B:138",
      "B:139",
      "B:140",
      "B:141",
      "B:142",
      "B:143",
      "B:144",
      "B:145",
      "B:146",
      "B:147",
      "B:148",
      "B:149",
      "B:150",
      "B:151",
      "B:152",
      "B:153",
      "B:154",
      "B:155",
      "B:156",
      "B:157",
      "B:158",
      "B:159",
      "B:160",
      "B:161",
      "B:162",
      "B:163",
      "B:164",
      "B:165",
      "B:166",
      "B:167",
      "B:168",
      "B:169",
      "B:170",
      "B:171",
      "B:172",
      "B:173",
      "B:174",
      "B:175",
      "B:176",
      "B:177",
      "B:178",
      "B:179",
      "B:180",
      "B:181",
      "B:182",
      "B:183",
      "B:184",
      "B:185",
      "B:186",
      "B:187",
      "B:188",
      "B:189",
      "B:190",
      "B:191",
      "B:192",
      "B:193",
      "B:194",
      "B:195",
      "B:196",
      "B:197",
      "B:198",
      "B:199",
      "B:200",
      "B:201",
      "B:202",
      "B:203",
      "B:204",
      "B:205",
      "B:206",
      "B:207",
      "B:208",
      "B:209",
      "B:210",
      "B:211",
      "B:212",
      "B:213",
      "B:214",
      "B:215",
      "B:216",
      "B:217",
      "B:218",
      "B:219",
      "B:220",
      "B:221",
      "B:222",
      "B:223",
      "B:224",
      "B:225",
      "B:226",
      "B:227",
      "B:228",
      "B:229",
      "B:230",
      "B:231",
      "B:232",
      "B:233",
      "B:234",
      "B:235",
      "B:24",
      "B:25",
      "B:26",
      "B:27",
      "B:28",
      "B:29",
      "B:30",
      "B:31",
      "B:32",
      "B:33",
      "B:34",
      "B:35",
      "B:36",
      "B:37",
      "B:38",
      "B:39",
      "B:40",
      "B:41",
      "B:42",
      "B:43",
      "B:44",
      "B:45",
      "B:46",
      "B:47",
      "B:48",
      "B:49",
      "B:50",
      "B:51",
      "B:52",
      "B:53",
      "B:54",
      "B:55",
      "B:56",
      "B:57",
      "B:58",
      "B:59",
      "B:60",
      "B:61",
      "B:62",
      "B:63",
      "B:67",
      "B:68",
      "B:69",
      "B:70",
      "B:71",
      "B:72",
      "B:73",
      "B:74",
      "B:75",
      "B:76",
      "B:77",
      "B:78",
      "B:79",
      "B:80",
      "B:81",
      "B:82",
      "B:83",
      "B:84",
      "B:85",
      "B:86",
      "B:87",
      "B:88",
      "B:89",
      "B:90",
      "B:91",
      "B:92",
      "B:93",
      "B:94",
      "B:95",
      "B:96",
      "B:97",
      "B:98",
      "B:99"
    ],
    "A:142": [
      "A:100",
      "A:101",
      "A:102",
      "A:103",
      "A:104",
      "A:105",
      "A:106",
      "A:107",
      "A:108",
      "A:109",
      "A:110",
      "A:111",
      "A:112",
      "A:113",
      "A:114",
      "A:115",
      "A:116",
      "A:117",
      "A:118",
      "A:119",
      "A:120",
      "A:121",
      "A:122",
      "A:123",
      "A:124",
      "A:125",
      "A:126",
      "A:127",
      "A:128",
      "A:129",
      "A:130",
      "A:131",
      "A:132",
      "A:133",
      "A:134",
      "A:135",
      "A:136",
      "A:137",
      "A:138",
      "A:139",
      "A:140",
      "A:141",
      "A:143",
      "A:144",
      "A:145",
      "A:146",
      "A:147",
      "A:148",
      "A:149",
      "A:150",
      "A:157",
      "A:158",
      "A:159",
      "A:160",
      "A:161",
      "A:162",
      "A:163",
      "A:164",
      "A:165",
      "A:166",
      "A:167",
      "A:168",
      "A:169",
      "A:170",
      "A:171",
      "A:172",
      "A:173",
      "A:174",
      "A:175",
      "A:176",
      "A:177",
      "A:178",
      "A:179",
      "A:180",
      "A:181",
      "A:182",
      "A:183",
      "A:184",
      "A:185",
      "A:186",
      "A:187",
      "A:188",
      "A:189",
      "A:190",
      "A:191",
      "A:192",
      "A:193",
      "A:194",
      "A:195",
      "A:196",
      "A:197",
      "A:198",
      "A:199",
      "A:20",
      "A:200",
      "A:201",
      "A:202",
      "A:203",
      "A:204",
      "A:205",
      "A:206",
      "A:207",
      "A:208",
      "A:209",
      "A:21",
      "A:210",
      "A:211",
      "A:212",
      "A:213",
      "A:214",
      "A:215",
      "A:216",
      "A:217",
      "A:218",
      "A:219",
      "A:22",
      "A:220",
      "A:221",
      "A:222",
      "A:223",
      "A:224",
      "A:225",
      "A:226",
      "A:227",
      "A:228",
      "A:229",
      "A:23",
      "A:230",
      "A:231",
      "A:232",
      "A:233",
      "A:234",
      "A:235",
      "A:236",
      "A:237",
      "A:24",
      "A:25",
      "A:26",
      "A:27",
      "A:28",
      "A:29",
      "A:30",
      "A:31",
      "A:32",
      "A:33",
      "A:34",
      "A:35",
      "A:36",
      "A:37",
      "A:38",
      "A:39",
      "A:40",
      "A:41",
      "A:42",
      "A:43",
      "A:44",
      "A:45",
      "A:46",
      "A:47",
      "A:48",
      "A:49",
      "A:50",
      "A:51",
      "A:52",
      "A:53",
      "A:54",
      "A:55",
      "A:56",
      "A:57",
      "A:58",
      "A:59",
      "A:60",
      "A:61",
      "A:62",
      "A:63",
      "A:64",
      "A:65",
      "A:66",
      "A:67",
      "A:68",
      "A:69",
      "A:70",
      "A:71",
      "A:72",
      "A:73",
      "A:74",
      "A:75",
      "A:76",
      "A:77",
      "A:78",
      "A:79",
      "A:80",
      "A:81",
      "A:82",
      "A:83",
      "A:84",
      "A:85",
      "A:86",
      "A:87",
      "A:88",
      "A:89",
      "A:90",
      "A:91",
      "A:92",
      "A:93",
      "A:94",
      "A:95",
      "A:96",
      "A:97",
      "A:98",
      "A:99",
      "B:100",
      "B:101",
      "B:102",
      "B:103",
      "B:104",
      "B:105",
      "B:106",
      "B:107",
      "B:108",
      "B:109",
      "B:110",
      "B:111",
      "B:112",
      "B:113",
      "B:114",
      "B:115",
      "B:116",
      "B:117",
      "B:118",
      "B:119",
      "B:120",
      "B:121",
      "B:122",
      "B:123",
      "B:124",
      "B:125",
      "B:126",
      "B:127",
      "B:128",
      "B:129",
      "B:130",
      "B:131",
      "B:132",
      "B:133",
      "B:134",
      "B:135",
      "B:136",
      "B:137",
      "B:138",
      "B:139",
      "B:140",
      "B:141",
      "B:142",
      "B:143",
      "B:144",
      "B:145",
      "B:146",
      "B:147",
      "B:148",
      "B:149",
      "B:150",
      "B:151",
      "B:152",
      "B:153",
      "B:154",
      "B:155",
      "B:156",
      "B:157",
      "B:158",
      "B:159",
      "B:160",
      "B:161",
      "B:162",
      "B:163",
      "B:164",
      "B:165",
      "B:166",
      "B:167",
      "B:168",
      "B:169",
      "B:170",
      "B:171",
      "B:172",
      "B:173",
      "B:174",
      "B:175",
      "B:176",
      "B:177",
      "B:178",
      "B:179",
      "B:180",
      "B:181",
      "B:182",
      "B:183",
      "B:184",
      "B:185",
      "B:186",
      "B:187",
      "B:188",
      "B:189",
      "B:190",
      "B:191",
      "B:192",
      "B:193",
      "B:194",
      "B:195",
      "B:196",
      "B:197",
      "B:198",
      "B:199",
      "B:200",
      "B:201",
      "B:202",
      "B:203",
      "B:204",
      "B:205",
      "B:206",
      "B:207",
      "B:208",
      "B:209",
      "B:210",
      "B:211",
      "B:212",
      "B:213",
      "B:214",
      "B:215",
      "B:216",
      "B:217",
      "B:218",
      "B:219",
      "B:220",
      "B:221",
      "B:222",
      "B:223",
      "B:224",
      "B:225",
      "B:226",
      "B:227",
      "B:228",
      "B:229",
      "B:230",
      "B:231",
      "B:232",
      "B:233",
      "B:234",
      "B:235",
      "B:24",
      "B:25",
      "B:26",
      "B:27",
      "B:28",
      "B:29",
      "B:30",
      "B:31",
      "B:32",
      "B:33",
      "B:34",
      "B:35",
      "B:36",
      "B:37",
      "B:38",
      "B:39",
      "B:40",
      "B:41",
      "B:42",
      "B:43",
      "B:44",
      "B:45",
      "B:46",
      "B:47",
      "B:48",
      "B:49",
      "B:50",
      "B:51",
      "B:52",
      "B:53",
      "B:54",
      "B:55",
      "B:56",
      "B:57",
      "B:58",
      "B:59",
      "B:60",
      "B:61",
      "B:62",
      "B:63",
      "B:67",
      "B:68",
      "B:69",
      "B:70",
      "B:71",
      "B:72",
      "B:73",
      "B:74",
      "B:75",
      "B:76",
      "B:77",
      "B:78",
      "B:79",
      "B:80",
      "B:81",
      "B:82",
      "B:83",
      "B:84",
      "B:85",
      "B:86",
      "B:87",
      "B:88",
      "B:89",
      "B:90",
      "B:91",
      "B:92",
      "B:93",
      "B:94",
      "B:95",
      "B:96",
      "B:97",
      "B:98",
      "B:99"
    ],
    "A:143": [
      "A:100",
      "A:101",
      "A:102",
      "A:103",
      "A:104",
      "A:105",
      "A:106",
      "A:107",
      "A:108",
      "A:109",
      "A:110",
      "A:111",
      "A:112",
      "A:113",
      "A:114",
      "A:115",
      "A:116",
      "A:117",
      "A:118",
      "A:119",
      "A:120",
      "A:121",
      "A:122",
      "A:123",
      "A:124",
      "A:125",
      "A:126",
      "A:127",
      "A:128",
      "A:129",
      "A:130",
      "A:131",
      "A:132",
      "A:133",
      "A:134",
      "A:135",
      "A:136",
      "A:137",
      "A:138",
      "A:139",
      "A:140",
      "A:141",
      "A:142",
      "A:144",
      "A:145",
      "A:146",
      "A:147",
      "A:148",
      "A:149",
      "A:150",
      "A:157",
      "A:158",
      "A:159",
      "A:160",
      "A:161",
      "A:162",
      "A:163",
      "A:164",
      "A:165",
      "A:166",
      "A:167",
      "A:168",
      "A:169",
      "A:170",
      "A:171",
      "A:172",
      "A:173",
      "A:174",
      "A:175",
      "A:176",
      "A:177",
      "A:178",
      "A:179",
      "A:180",
      "A:181",
      "A:182",
      "A:183",
      "A:184",
      "A:185",
      "A:186",
      "A:187",
      "A:188",
      "A:189",
      "A:190",
      "A:191",
      "A:192",
      "A:193",
      "A:194",
      "A:195",
      "A:196",
      "A:197",
      "A:198",
      "A:199",
      "A:20",
      "A:200",
      "A:201",
      "A:202",
      "A:203",
      "A:204",
      "A:205",
      "A:206",
      "A:207",
      "A:208",
      "A:209",
      "A:21",
      "A:210",
      "A:211",
      "A:212",
      "A:213",
      "A:214",
      "A:215",
      "A:216",
      "A:217",
      "A:218",
      "A:219",
      "A:22",
      "A:220",
      "A:221",
      "A:222",
      "A:223",
      "A:224",
      "A:225",
      "A:226",
      "A:227",
      "A:228",
      "A:229",
      "A:23",
      "A:230",
      "A:231",
      "A:232",
      "A:233",
      "A:234",
      "A:235",
      "A:236",
      "A:237",
      "A:24",
      "A:25",
      "A:26",
      "A:27",
      "A:28",
      "A:29",
      "A:30",
      "A:31",
      "A:32",
      "A:33",
      "A:34",
      "A:35",
      "A:36",
      "A:37",
      "A:38",
      "A:39",
      "A:40",
      "A:41",
      "A:42",
      "A:43",
      "A:44",
      "A:45",
      "A:46",
      "A:47",
      "A:48",
      "A:49",
      "A:50",
      "A:51",
      "A:52",
      "A:53",
      "A:54",
      "A:55",
      "A:56",
      "A:57",
      "A:58",
      "A:59",
      "A:60",
      "A:61",
      "A:62",
      "A:63",
      "A:64",
      "A:65",
      "A:66",
      "A:67",
      "A:68",
      "A:69",
      "A:70",
      "A:71",
      "A:72",
      "A:73",
      "A:74",
      "A:75",
      "A:76",
      "A:77",
      "A:78",
      "A:79",
      "A:80",
      "A:81",
      "A:82",
      "A:83",
      "A:84",
      "A:85",
      "A:86",
      "A:87",
      "A:88",
      "A:89",
      "A:90",
      "A:91",
      "A:92",
      "A:93",
      "A:94",
      "A:95",
      "A:96",
      "A:97",
      "A:98",
      "A:99",
      "B:100",
      "B:101",
      "B:102",
      "B:103",
      "B:104",
      "B:105",
      "B:106",
      "B:107",
      "B:108",
      "B:109",
      "B:110",
      "B:111",
      "B:112",
      "B:113",
      "B:114",
      "B:115",
      "B:116",
      "B:117",
      "B:118",
      "B:119",
      "B:120",
      "B:121",
      "B:122",
      "B:123",
      "B:124",
      "B:125",
      "B:126",
      "B:127",
      "B:128",
      "B:129",
      "B:130",
      "B:131",
      "B:132",
      "B:133",
      "B:134",
      "B:135",
      "B:136",
      "B:137",
      "B:138",
      "B:139",
      "B:140",
      "B:141",
      "B:142",
      "B:143",
      "B:144",
      "B:145",
      "B:146",
      "B:147",
      "B:148",
      "B:149",
      "B:150",
      "B:151",
      "B:152",
      "B:153",
      "B:154",
      "B:155",
      "B:156",
      "B:157",
      "B:158",
      "B:159",
      "B:160",
      "B:161",
      "B:162",
      "B:163",
      "B:164",
      "B:165",
      "B:166",
      "B:167",
      "B:168",
      "B:169",
      "B:170",
      "B:171",
      "B:172",
      "B:173",
      "B:174",
      "B:175",
      "B:176",
      "B:177",
      "B:178",
      "B:179",
      "B:180",
      "B:181",
      "B:182",
      "B:183",
      "B:184",
      "B:185",
      "B:186",
      "B:187",
      "B:188",
      "B:189",
      "B:190",
      "B:191",
      "B:192",
      "B:193",
      "B:194",
      "B:195",
      "B:196",
      "B:197",
      "B:198",
      "B:199",
      "B:200",
      "B:201",
      "B:202",
      "B:203",
      "B:204",
      "B:205",
      "B:206",
      "B:207",
      "B:208",
      "B:209",
      "B:210",
      "B:211",
      "B:212",
      "B:213",
      "B:214",
      "B:215",
      "B:216",
      "B:217",
      "B:218",
      "B:219",
      "B:220",
      "B:221",
      "B:222",
      "B:223",
      "B:224",
      "B:225",
      "B:226",
      "B:227",
      "B:228",
      "B:229",
      "B:230",
      "B:231",
      "B:232",
      "B:233",
      "B:234",
      "B:235",
      "B:24",
      "B:25",
      "B:26",
      "B:27",
      "B:28",
      "B:29",
      "B:30",
      "B:31",
      "B:32",
      "B:33",
      "B:34",
      "B:35",
      "B:36",
      "B:37",
      "B:38",
      "B:39",
      "B:40",
      "B:41",
      "B:42",
      "B:43",
      "B:44",
      "B:45",
      "B:46",
      "B:47",
      "B:48",
      "B:49",
      "B:50",
      "B:51",
      "B:52",
      "B:53",
      "B:54",
      "B:55",
      "B:56",
      "B:57",
      "B:58",
      "B:59",
      "B:60",
      "B:61",
      "B:62",
      "B:63",
      "B:67",
      "B:68",
      "B:69",
      "B:70",
      "B:71",
      "B:72",
      "B:73",
      "B:74",
      "B:75",
      "B:76",
      "B:77",
      "B:78",
      "B:79",
      "B:80",
      "B:81",
      "B:82",
      "B:83",
      "B:84",
      "B:85",
      "B:86",
      "B:87",
      "B:88",
      "B:89",
      "B:90",
      "B:91",
      "B:92",
      "B:93",
      "B:94",
      "B:95",
      "B:96",
      "B:97",
      "B:98",
      "B:99"
    ],
    "A:144": [
      "A:100",
      "A:101",
      "A:102",
      "A:103",
      "A:104",
      "A:105",
      "A:106",
      "A:107",
      "A:108",
      "A:109",
      "A:110",
      "A:111",
      "A:112",
      "A:113",
      "A:114",
      "A:115",
      "A:116",
      "A:117",
      "A:118",
      "A:119",
      "A:120",
      "A:121",
      "A:122",
      "A:123",
      "A:124",
      "A:125",
      "A:126",
      "A:127",
      "A:128",
      "A:129",
      "A:130",
      "A:131",
      "A:132",
      "A:133",
      "A:134",
      "A:135",
      "A:136",
      "A:137",
      "A:138",
      "A:139",
      "A:140",
      "A:141",
      "A:142",
      "A:143",
      "A:145",
      "A:146",
      "A:147",
      "A:148",
      "A:149",
      "A:150",
      "A:157",
      "A:158",
      "A:159",
      "A:160",
      "A:161",
      "A:162",
      "A:163",
      "A:164",
      "A:165",
      "A:166",
      "A:167",
      "A:168",
      "A:169",
      "A:170",
      "A:171",
      "A:172",
      "A:173",
      "A:174",
      "A:175",
      "A:176",
      "A:177",
      "A:178",
      "A:179",
      "A:180",
      "A:181",
      "A:182",
      "A:183",
      "A:184",
      "A:185",
      "A:186",
      "A:187",
      "A:188",
      "A:189",
      "A:190",
      "A:191",
      "A:192",
      "A:193",
      "A:194",
      "A:195",
      "A:196",
      "A:197",
      "A:198",
      "A:199",
      "A:20",
      "A:200",
      "A:201",
      "A:202",
      "A:203",
      "A:204",
      "A:205",
      "A:206",
      "A:207",
      "A:208",
      "A:209",
      "A:21",
      "A:210",
      "A:211",
      "A:212",
      "A:213",
      "A:214",
      "A:215",
      "A:216",
      "A:217",
      "A:218",
      "A:219",
      "A:22",
      "A:220",
      "A:221",
      "A:222",
      "A:223",
      "A:224",
      "A:225",
      "A:226",
      "A:227",
      "A:228",
      "A:229",
      "A:23",
      "A:230",
      "A:231",
      "A:232",
      "A:233",
      "A:234",
      "A:235",
      "A:236",
      "A:237",
      "A:24",
      "A:25",
      "A:26",
      "A:27",
      "A:28",
      "A:29",
      "A:30",
      "A:31",
      "A:32",
      "A:33",
      "A:34",
      "A:35",
      "A:36",
      "A:37",
      "A:38",
      "A:39",
      "A:40",
      "A:41",
      "A:42",
      "A:43",
      "A:44",
      "A:45",
      "A:46",
      "A:47",
      "A:48",
      "A:49",
      "A:50",
      "A:51",
      "A:52",
      "A:53",
      "A:54",
      "A:55",
      "A:56",
      "A:57",
      "A:58",
      "A:59",
      "A:60",
      "A:61",
      "A:62",
      "A:63",
      "A:64",
      "A:65",
      "A:66",
      "A:67",
      "A:68",
      "A:69",
      "A:70",
      "A:71",
      "A:72",
      "A:73",
      "A:74",
      "A:75",
      "A:76",
      "A:77",
      "A:78",
      "A:79",
      "A:80",
      "A:81",
      "A:82",
      "A:83",
      "A:84",
      "A:85",
      "A:86",
      "A:87",
      "A:88",
      "A:89",
      "A:90",
      "A:91",
      "A:92",
      "A:93",
      "A:94",
      "A:95",
      "A:96",
      "A:97",
      "A:98",
      "A:99",
      "B:100",
      "B:101",
      "B:102",
      "B:103",
      "B:104",
      "B:105",
      "B:106",
      "B:107",
      "B:108",
      "B:109",
      "B:110",
      "B:111",
      "B:112",
      "B:113",
      "B:114",
      "B:115",
      "B:116",
      "B:117",
      "B:118",
      "B:119",
      "B:120",
      "B:121",
      "B:122",
      "B:123",
      "B:124",
      "B:125",
      "B:126",
      "B:127",
      "B:128",
      "B:129",
      "B:130",
      "B:131",
      "B:132",
      "B:133",
      "B:134",
      "B:135",
      "B:136",
      "B:137",
      "B:138",
      "B:139",
      "B:140",
      "B:141",
      "B:142",
      "B:143",
      "B:144",
      "B:145",
      "B:146",
      "B:147",
      "B:148",
      "B:149",
      "B:150",
      "B:151",
      "B:152",
      "B:153",
      "B:154",
      "B:155",
      "B:156",
      "B:157",
      "B:158",
      "B:159",
      "B:160",
      "B:161",
      "B:162",
      "B:163",
      "B:164",
      "B:165",
      "B:166",
      "B:167",
      "B:168",
      "B:169",
      "B:170",
      "B:171",
      "B:172",
      "B:173",
      "B:174",
      "B:175",
      "B:176",
      "B:177",
      "B:178",
      "B:179",
      "B:180",
      "B:181",
      "B:182",
      "B:183",
      "B:184",
      "B:185",
      "B:186",
      "B:187",
      "B:188",
      "B:189",
      "B:190",
      "B:191",
      "B:192",
      "B:193",
      "B:194",
      "B:195",
      "B:196",
      "B:197",
      "B:198",
      "B:199",
      "B:200",
      "B:201",
      "B:202",
      "B:203",
      "B:204",
      "B:205",
      "B:206",
      "B:207",
      "B:208",
      "B:209",
      "B:210",
      "B:211",
      "B:212",
      "B:213",
      "B:214",
      "B:215",
      "B:216",
      "B:217",
      "B:218",
      "B:219",
      "B:220",
      "B:221",
      "B:222",
      "B:223",
      "B:224",
      "B:225",
      "B:226",
      "B:227",
      "B:228",
      "B:229",
      "B:230",
      "B:231",
      "B:232",
      "B:233",
      "B:234",
      "B:235",
      "B:24",
      "B:25",
      "B:26",
      "B:27",
      "B:28",
      "B:29",
      "B:30",
      "B:31",
      "B:32",
      "B:33",
      "B:34",
      "B:35",
      "B:36",
      "B:37",
      "B:38",
      "B:39",
      "B:40",
      "B:41",
      "B:42",
      "B:43",
      "B:44",
      "B:45",
      "B:46",
      "B:47",
      "B:48",
      "B:49",
      "B:50",
      "B:51",
      "B:52",
      "B:53",
      "B:54",
      "B:55",
      "B:56",
      "B:57",
      "B:58",
      "B:59",
      "B:60",
      "B:61",
      "B:62",
      "B:63",
      "B:67",
      "B:68",
      "B:69",
      "B:70",
      "B:71",
      "B:72",
      "B:73",
      "B:74",
      "B:75",
      "B:76",
      "B:77",
      "B:78",
      "B:79",
      "B:80",
      "B:81",
      "B:82",
      "B:83",
      "B:84",
      "B:85",
      "B:86",
      "B:87",
      "B:88",
      "B:89",
      "B:90",
      "B:91",
      "B:92",
      "B:93",
      "B:94",
      "B:95",
      "B:96",
      "B:97",
      "B:98",
      "B:99"
    ],
    "A:145": [
      "A:100",
      "A:101",
      "A:102",
      "A:103",
      "A:104",
      "A:105",
      "A:106",
      "A:107",
      "A:108",
      "A:109",
      "A:110",
      "A:111",
      "A:112",
      "A:113",
      "A:114",
      "A:115",
      "A:116",
      "A:117",
      "A:118",
      "A:119",
      "A:120",
      "A:121",
      "A:122",
      "A:123",
      "A:124",
      "A:125",
      "A:126",
      "A:127",
      "A:128",
      "A:129",
      "A:130",
      "A:131",
      "A:132",
      "A:133",
      "A:134",
      "A:135",
      "A:136",
      "A:137",
      "A:138",
      "A:139",
      "A:140",
      "A:141",
      "A:142",
      "A:143",
      "A:144",
      "A:146",
      "A:147",
      "A:148",
      "A:149",
      "A:150",
      "A:157",
      "A:158",
      "A:159",
      "A:160",
      "A:161",
      "A:162",
      "A:163",
      "A:164",
      "A:165",
      "A:166",
      "A:167",
      "A:168",
      "A:169",
      "A:170",
      "A:171",
      "A:172",
      "A:173",
      "A:174",
      "A:175",
      "A:176",
      "A:177",
      "A:178",
      "A:179",
      "A:180",
      "A:181",
      "A:182",
      "A:183",
      "A:184",
      "A:185",
      "A:186",
      "A:187",
      "A:188",
      "A:189",
      "A:190",
      "A:191",
      "A:192",
      "A:193",
      "A:194",
      "A:195",
      "A:196",
      "A:197",
      "A:198",
      "A:199",
      "A:20",
      "A:200",
      "A:201",
      "A:202",
      "A:203",
      "A:204",
      "A:205",
      "A:206",
      "A:207",
      "A:208",
      "A:209",
      "A:21",
      "A:210",
      "A:211",
      "A:212",
      "A:213",
      "A:214",
      "A:215",
      "A:216",
      "A:217",
      "A:218",
      "A:219",
      "A:22",
      "A:220",
      "A:221",
      "A:222",
      "A:223",
      "A:224",
      "A:225",
      "A:226",
      "A:227",
      "A:228",
      "A:229",
      "A:23",
      "A:230",
      "A:231",
      "A:232",
      "A:233",
      "A:234",
      "A:235",
      "A:236",
      "A:237",
      "A:24",
      "A:25",
      "A:26",
      "A:27",
      "A:28",
      "A:29",
      "A:30",
      "A:31",
      "A:32",
      "A:33",
      "A:34",
      "A:35",
      "A:36",
      "A:37",
      "A:38",
      "A:39",
      "A:40",
      "A:41",
      "A:42",
      "A:43",
      "A:44",
      "A:45",
      "A:46",
      "A:47",
      "A:48",
      "A:49",
      "A:50",
      "A:51",
      "A:52",
      "A:53",
      "A:54",
      "A:55",
      "A:56",
      "A:57",
      "A:58",
      "A:59",
      "A:60",
      "A:61",
      "A:62",
      "A:63",
      "A:64",
      "A:65",
      "A:66",
      "A:67",
      "A:68",
      "A:69",
      "A:70",
      "A:71",
      "A:72",
      "A:73",
      "A:74",
      "A:75",
      "A:76",
      "A:77",
      "A:78",
      "A:79",
      "A:80",
      "A:81",
      "A:82",
      "A:83",
      "A:84",
      "A:85",
      "A:86",
      "A:87",
      "A:88",
      "A:89",
      "A:90",
      "A:91",
      "A:92",
      "A:93",
      "A:94",
      "A:95",
      "A:96",
      "A:97",
      "A:98",
      "A:99",
      "B:100",
      "B:101",
      "B:102",
      "B:103",
      "B:104",
      "B:105",
      "B:106",
      "B:107",
      "B:108",
      "B:109",
      "B:110",
      "B:111",
      "B:112",
      "B:113",
      "B:114",
      "B:115",
      "B:116",
      "B:117",
      "B:118",
      "B:119",
      "B:120",
      "B:121",
      "B:122",
      "B:123",
      "B:124",
      "B:125",
      "B:126",
      "B:127",
      "B:128",
      "B:129",
      "B:130",
      "B:131",
      "B:132",
      "B:133",
      "B:134",
      "B:135",
      "B:136",
      "B:137",
      "B:138",
      "B:139",
      "B:140",
      "B:141",
      "B:142",
      "B:143",
      "B:144",
      "B:145",
      "B:146",
      "B:147",
      "B:148",
      "B:149",
      "B:150",
      "B:151",
      "B:152",
      "B:153",
      "B:154",
      "B:155",
      "B:156",
      "B:157",
      "B:158",
      "B:159",
      "B:160",
      "B:161",
      "B:162",
      "B:163",
      "B:164",
      "B:165",
      "B:166",
      "B:167",
      "B:168",
      "B:169",
      "B:170",
      "B:171",
      "B:172",
      "B:173",
      "B:174",
      "B:175",
      "B:176",
      "B:177",
      "B:178",
      "B:179",
      "B:180",
      "B:181",
      "B:182",
      "B:183",
      "B:184",
      "B:185",
      "B:186",
      "B:187",
      "B:188",
      "B:189",
      "B:190",
      "B:191",
      "B:192",
      "B:193",
      "B:194",
      "B:195",
      "B:196",
      "B:197",
      "B:198",
      "B:199",
      "B:200",
      "B:201",
      "B:202",
      "B:203",
      "B:204",
      "B:205",
      "B:206",
      "B:207",
      "B:208",
      "B:209",
      "B:210",
      "B:211",
      "B:212",
      "B:213",
      "B:214",
      "B:215",
      "B:216",
      "B:217",
      "B:218",
      "B:219",
      "B:220",
      "B:221",
      "B:222",
      "B:223",
      "B:224",
      "B:225",
      "B:226",
      "B:227",
      "B:228",
      "B:229",
      "B:230",
      "B:231",
      "B:232",
      "B:233",
      "B:234",
      "B:235",
      "B:24",
      "B:25",
      "B:26",
      "B:27",
      "B:28",
      "B:29",
      "B:30",
      "B:31",
      "B:32",
      "B:33",
      "B:34",
      "B:35",
      "B:36",
      "B:37",
      "B:38",
      "B:39",
      "B:40",
      "B:41",
      "B:42",
      "B:43",
      "B:44",
      "B:45",
      "B:46",
      "B:47",
      "B:48",
      "B:49",
      "B:50",
      "B:51",
      "B:52",
      "B:53",
      "B:54",
      "B:55",
      "B:56",
      "B:57",
      "B:58",
      "B:59",
      "B:60",
      "B:61",
      "B:62",
      "B:63",
      "B:67",
      "B:68",
      "B:69",
      "B:70",
      "B:71",
      "B:72",
      "B:73",
      "B:74",
      "B:75",
      "B:76",
      "B:77",
      "B:78",
      "B:79",
      "B:80",
      "B:81",
      "B:82",
      "B:83",
      "B:84",
      "B:85",
      "B:86",
      "B:87",
      "B:88",
      "B:89",
      "B:90",
      "B:91",
      "B:92",
      "B:93",
      "B:94",
      "B:95",
      "B:96",
      "B:97",
      "B:98",
      "B:99"
    ],
    "A:146": [
      "A:100",
      "A:101",
      "A:102",
      "A:103",
      "A:104",
      "A:105",
      "A:106",
      "A:107",
      "A:108",
      "A:109",
      "A:110",
      "A:111",
      "A:112",
      "A:113",
      "A:114",
      "A:115",
      "A:116",
      "A:117",
      "A:118",
      "A:119",
      "A:120",
      "A:121",
      "A:122",
      "A:123",
      "A:124",
      "A:125",
      "A:126",
      "A:127",
      "A:128",
      "A:129",
      "A:130",
      "A:131",
      "A:132",
      "A:133",
      "A:134",
      "A:135",
      "A:136",
      "A:137",
      "A:138",
      "A:139",
      "A:140",
      "A:141",
      "A:142",
      "A:143",
      "A:144",
      "A:145",
      "A:147",
      "A:148",
      "A:149",
      "A:150",
      "A:157",
      "A:158",
      "A:159",
      "A:160",
      "A:161",
      "A:162",
      "A:163",
      "A:164",
      "A:165",
      "A:166",
      "A:167",
      "A:168",
      "A:169",
      "A:170",
      "A:171",
      "A:172",
      "A:173",
      "A:174",
      "A:175",
      "A:176",
      "A:177",
      "A:178",
      "A:179",
      "A:180",
      "A:181",
      "A:182",
      "A:183",
      "A:184",
      "A:185",
      "A:186",
      "A:187",
      "A:188",
      "A:189",
      "A:190",
      "A:191",
      "A:192",
      "A:193",
      "A:194",
      "A:195",
      "A:196",
      "A:197",
      "A:198",
      "A:199",
      "A:20",
      "A:200",
      "A:201",
      "A:202",
      "A:203",
      "A:204",
      "A:205",
      "A:206",
      "A:207",
      "A:208",
      "A:209",
      "A:21",
      "A:210",
      "A:211",
      "A:212",
      "A:213",
      "A:214",
      "A:215",
      "A:216",
      "A:217",
      "A:218",
      "A:219",
      "A:22",
      "A:220",
      "A:221",
      "A:222",
      "A:223",
      "A:224",
      "A:225",
      "A:226",
      "A:227",
      "A:228",
      "A:229",
      "A:23",
      "A:230",
      "A:231",
      "A:232",
      "A:233",
      "A:234",
      "A:235",
      "A:236",
      "A:237",
      "A:24",
      "A:25",
      "A:26",
      "A:27",
      "A:28",
      "A:29",
      "A:30",
      "A:31",
      "A:32",
      "A:33",
      "A:34",
      "A:35",
      "A:36",
      "A:37",
      "A:38",
      "A:39",
      "A:40",
      "A:41",
      "A:42",
      "A:43",
      "A:44",
      "A:45",
      "A:46",
      "A:47",
      "A:48",
      "A:49",
      "A:50",
      "A:51",
      "A:52",
      "A:53",
      "A:54",
      "A:55",
      "A:56",
      "A:57",
      "A:58",
      "A:59",
      "A:60",
      "A:61",
      "A:62",
      "A:63",
      "A:64",
      "A:65",
      "A:66",
      "A:67",
      "A:68",
      "A:69",
      "A:70",
      "A:71",
      "A:72",
      "A:73",
      "A:74",
      "A:75",
      "A:76",
      "A:77",
      "A:78",
      "A:79",
      "A:80",
      "A:81",
      "A:82",
      "A:83",
      "A:84",
      "A:85",
      "A:86",
      "A:87",
      "A:88",
      "A:89",
      "A:90",
      "A:91",
      "A:92",
      "A:93",
      "A:94",
      "A:95",
      "A:96",
      "A:97",
      "A:98",
      "A:99",
      "B:100",
      "B:101",
      "B:102",
      "B:103",
      "B:104",
      "B:105",
      "B:106",
      "B:107",
      "B:108",
      "B:109",
      "B:110",
      "B:111",
      "B:112",
      "B:113",
      "B:114",
      "B:115",
      "B:116",
      "B:117",
      "B:118",
      "B:119",
      "B:120",
      "B:121",
      "B:122",
      "B:123",
      "B:124",
      "B:125",
      "B:126",
      "B:127",
      "B:128",
      "B:129",
      "B:130",
      "B:131",
      "B:132",
      "B:133",
      "B:134",
      "B:135",
      "B:136",
      "B:137",
      "B:138",
      "B:139",
      "B:140",
      "B:141",
      "B:142",
      "B:143",
      "B:144",
      "B:145",
      "B:146",
      "B:147",
      "B:148",
      "B:149",
      "B:150",
      "B:151",
      "B:152",
      "B:153",
      "B:154",
      "B:155",
      "B:156",
      "B:157",
      "B:158",
      "B:159",
      "B:160",
      "B:161",
      "B:162",
      "B:163",
      "B:164",
      "B:165",
      "B:166",
      "B:167",
      "B:168",
      "B:169",
      "B:170",
      "B:171",
      "B:172",
      "B:173",
      "B:174",
      "B:175",
      "B:176",
      "B:177",
      "B:178",
      "B:179",
      "B:180",
      "B:181",
      "B:182",
      "B:183",
      "B:184",
      "B:185",
      "B:186",
      "B:187",
      "B:188",
      "B:189",
      "B:190",
      "B:191",
      "B:192",
      "B:193",
      "B:194",
      "B:195",
      "B:196",
      "B:197",
      "B:198",
      "B:199",
      "B:200",
      "B:201",
      "B:202",
      "B:203",
      "B:204",
      "B:205",
      "B:206",
      "B:207",
      "B:208",
      "B:209",
      "B:210",
      "B:211",
      "B:212",
      "B:213",
      "B:214",
      "B:215",
      "B:216",
      "B:217",
      "B:218",
      "B:219",
      "B:220",
      "B:221",
      "B:222",
      "B:223",
      "B:224",
      "B:225",
      "B:226",
      "B:227",
      "B:228",
      "B:229",
      "B:230",
      "B:231",
      "B:232",
      "B:233",
      "B:234",
      "B:235",
      "B:24",
      "B:25",
      "B:26",
      "B:27",
      "B:28",
      "B:29",
      "B:30",
      "B:31",
      "B:32",
      "B:33",
      "B:34",
      "B:35",
      "B:36",
      "B:37",
      "B:38",
      "B:39",
      "B:40",
      "B:41",
      "B:42",
      "B:43",
      "B:44",
      "B:45",
      "B:46",
      "B:47",
      "B:48",
      "B:49",
      "B:50",
      "B:51",
      "B:52",
      "B:53",
      "B:54",
      "B:55",
      "B:56",
      "B:57",
      "B:58",
      "B:59",
      "B:60",
      "B:61",
      "B:62",
      "B:63",
      "B:67",
      "B:68",
      "B:69",
      "B:70",
      "B:71",
      "B:72",
      "B:73",
      "B:74",
      "B:75",
      "B:76",
      "B:77",
      "B:78",
      "B:79",
      "B:80",
      "B:81",
      "B:82",
      "B:83",
      "B:84",
      "B:85",
      "B:86",
      "B:87",
      "B:88",
      "B:89",
      "B:90",
      "B:91",
      "B:92",
      "B:93",
      "B:94",
      "B:95",
      "B:96",
      "B:97",
      "B:98",
      "B:99"
    ],
    "A:147": [
      "A:100",
      "A:101",
      "A:102",
      "A:103",
      "A:104",
      "A:105",
      "A:106",
      "A:107",
      "A:108",
      "A:109",
      "A:110",
      "A:111",
      "A:112",
      "A:113",
      "A:114",
      "A:115",
      "A:116",
      "A:117",
      "A:118",
      "A:119",
      "A:120",
      "A:121",
      "A:122",
      "A:123",
      "A:124",
      "A:125",
      "A:126",
      "A:127",
      "A:128",
      "A:129",
      "A:130",
      "A:131",
      "A:132",
      "A:133",
      "A:134",
      "A:135",
      "A:136",
      "A:137",
      "A:138",
      "A:139",
      "A:140",
      "A:141",
      "A:142",
      "A:143",
      "A:144",
      "A:145",
      "A:146",
      "A:148",
      "A:149",
      "A:150",
      "A:157",
      "A:158",
      "A:159",
      "A:160",
      "A:161",
      "A:162",
      "A:163",
      "A:164",
      "A:165",
      "A:166",
      "A:167",
      "A:168",
      "A:169",
      "A:170",
      "A:171",
      "A:172",
      "A:173",
      "A:174",
      "A:175",
      "A:176",
      "A:177",
      "A:178",
      "A:179",
      "A:180",
      "A:181",
      "A:182",
      "A:183",
      "A:184",
      "A:185",
      "A:186",
      "A:187",
      "A:188",
      "A:189",
      "A:190",
      "A:191",
      "A:192",
      "A:193",
      "A:194",
      "A:195",
      "A:196",
      "A:197",
      "A:198",
      "A:199",
      "A:20",
      "A:200",
      "A:201",
      "A:202",
      "A:203",
      "A:204",
      "A:205",
      "A:206",
      "A:207",
      "A:208",
      "A:209",
      "A:21",
      "A:210",
      "A:211",
      "A:212",
      "A:213",
      "A:214",
      "A:215",
      "A:216",
      "A:217",
      "A:218",
      "A:219",
      "A:22",
      "A:220",
      "A:221",
      "A:222",
      "A:223",
      "A:224",
      "A:225",
      "A:226",
      "A:227",
      "A:228",
      "A:229",
      "A:23",
      "A:230",
      "A:231",
      "A:232",
      "A:233",
      "A:234",
      "A:235",
      "A:236",
      "A:237",
      "A:24",
      "A:25",
      "A:26",
      "A:27",
      "A:28",
      "A:29",
      "A:30",
      "A:31",
      "A:32",
      "A:33",
      "A:34",
      "A:35",
      "A:36",
      "A:37",
      "A:38",
      "A:39",
      "A:40",
      "A:41",
      "A:42",
      "A:43",
      "A:44",
      "A:45",
      "A:46",
      "A:47",
      "A:48",
      "A:49",
      "A:50",
      "A:51",
      "A:52",
      "A:53",
      "A:54",
      "A:55",
      "A:56",
      "A:57",
      "A:58",
      "A:59",
      "A:60",
      "A:61",
      "A:62",
      "A:63",
      "A:64",
      "A:65",
      "A:66",
      "A:67",
      "A:68",
      "A:69",
      "A:70",
      "A:71",
      "A:72",
      "A:73",
      "A:74",
      "A:75",
      "A:76",
      "A:77",
      "A:78",
      "A:79",
      "A:80",
      "A:81",
      "A:82",
      "A:83",
      "A:84",
      "A:85",
      "A:86",
      "A:87",
      "A:88",
      "A:89",
      "A:90",
      "A:91",
      "A:92",
      "A:93",
      "A:94",
      "A:95",
      "A:96",
      "A:97",
      "A:98",
      "A:99",
      "B:100",
      "B:101",
      "B:102",
      "B:103",
      "B:104",
      "B:105",
      "B:106",
      "B:107",
      "B:108",
      "B:109",
      "B:110",
      "B:111",
      "B:112",
      "B:113",
      "B:114",
      "B:115",
      "B:116",
      "B:117",
      "B:118",
      "B:119",
      "B:120",
      "B:121",
      "B:122",
      "B:123",
      "B:124",
      "B:125",
      "B:126",
      "B:127",
      "B:128",
      "B:129",
      "B:130",
      "B:131",
      "B:132",
      "B:133",
      "B:134",
      "B:135",
      "B:136",
      "B:137",
      "B:138",
      "B:139",
      "B:140",
      "B:141",
      "B:142",
      "B:143",
      "B:144",
      "B:145",
      "B:146",
      "B:147",
      "B:148",
      "B:149",
      "B:150",
      "B:151",
      "B:152",
      "B:153",
      "B:154",
      "B:155",
      "B:156",
      "B:157",
      "B:158",
      "B:159",
      "B:160",
      "B:161",
      "B:162",
      "B:163",
      "B:164",
      "B:165",
      "B:166",
      "B:167",
      "B:168",
      "B:169",
      "B:170",
      "B:171",
      "B:172",
      "B:173",
      "B:174",
      "B:175",
      "B:176",
      "B:177",
      "B:178",
      "B:179",
      "B:180",
      "B:181",
      "B:182",
      "B:183",
      "B:184",
      "B:185",
      "B:186",
      "B:187",
      "B:188",
      "B:189",
      "B:190",
      "B:191",
      "B:192",
      "B:193",
      "B:194",
      "B:195",
      "B:196",
      "B:197",
      "B:198",
      "B:199",
      "B:200",
      "B:201",
      "B:202",
      "B:203",
      "B:204",
      "B:205",
      "B:206",
      "B:207",
      "B:208",
      "B:209",
      "B:210",
      "B:211",
      "B:212",
      "B:213",
      "B:214",
      "B:215",
      "B:216",
      "B:217",
      "B:218",
      "B:219",
      "B:220",
      "B:221",
      "B:222",
      "B:223",
      "B:224",
      "B:225",
      "B:226",
      "B:227",
      "B:228",
      "B:229",
      "B:230",
      "B:231",
      "B:232",
      "B:233",
      "B:234",
      "B:235",
      "B:24",
      "B:25",
      "B:26",
      "B:27",
      "B:28",
      "B:29",
      "B:30",
      "B:31",
      "B:32",
      "B:33",
      "B:34",
      "B:35",
      "B:36",
      "B:37",
      "B:38",
      "B:39",
      "B:40",
      "B:41",
      "B:42",
      "B:43",
      "B:44",
      "B:45",
      "B:46",
      "B:47",
      "B:48",
      "B:49",
      "B:50",
      "B:51",
      "B:52",
      "B:53",
      "B:54",
      "B:55",
      "B:56",
      "B:57",
      "B:58",
      "B:59",
      "B:60",
      "B:61",
      "B:62",
      "B:63",
      "B:67",
      "B:68",
      "B:69",
      "B:70",
      "B:71",
      "B:72",
      "B:73",
      "B:74",
      "B:75",
      "B:76",
      "B:77",
      "B:78",
      "B:79",
      "B:80",
      "B:81",
      "B:82",
      "B:83",
      "B:84",
      "B:85",
      "B:86",
      "B:87",
      "B:88",
      "B:89",
      "B:90",
      "B:91",
      "B:92",
      "B:93",
      "B:94",
      "B:95",
      "B:96",
      "B:97",
      "B:98",
      "B:99"
    ],
    "A:148": [
      "A:100",
      "A:101",
      "A:102",
      "A:103",
      "A:104",
      "A:105",
      "A:106",
      "A:107",
      "A:108",
      "A:109",
      "A:110",
      "A:111",
      "A:112",
      "A:113",
      "A:114",
      "A:115",
      "A:116",
      "A:117",
      "A:118",
      "A:119",
      "A:120",
      "A:121",
      "A:122",
      "A:123",
      "A:124",
      "A:125",
      "A:126",
      "A:127",
      "A:128",
      "A:129",
      "A:130",
      "A:131",
      "A:132",
      "A:133",
      "A:134",
      "A:135",
      "A:136",
      "A:137",
      "A:138",
      "A:139",
      "A:140",
      "A:141",
      "A:142",
      "A:143",
      "A:144",
      "A:145",
      "A:146",
      "A:147",
      "A:149",
      "A:150",
      "A:157",
      "A:158",
      "A:159",
      "A:160",
      "A:161",
      "A:162",
      "A:163",
      "A:164",
      "A:165",
      "A:166",
      "A:167",
      "A:168",
      "A:169",
      "A:170",
      "A:171",
      "A:172",
      "A:173",
      "A:174",
      "A:175",
      "A:176",
      "A:177",
      "A:178",
      "A:179",
      "A:180",
      "A:181",
      "A:182",
      "A:183",
      "A:184",
      "A:185",
      "A:186",
      "A:187",
      "A:188",
      "A:189",
      "A:190",
      "A:191",
      "A:192",
      "A:193",
      "A:194",
      "A:195",
      "A:196",
      "A:197",
      "A:198",
      "A:199",
      "A:20",
      "A:200",
      "A:201",
      "A:202",
      "A:203",
      "A:204",
      "A:205",
      "A:206",
      "A:207",
      "A:208",
      "A:209",
      "A:21",
      "A:210",
      "A:211",
      "A:212",
      "A:213",
      "A:214",
      "A:215",
      "A:216",
      "A:217",
      "A:218",
      "A:219",
      "A:22",
      "A:220",
      "A:221",
      "A:222",
      "A:223",
      "A:224",
      "A:225",
      "A:226",
      "A:227",
      "A:228",
      "A:229",
      "A:23",
      "A:230",
      "A:231",
      "A:232",
      "A:233",
      "A:234",
      "A:235",
      "A:236",
      "A:237",
      "A:24",
      "A:25",
      "A:26",
      "A:27",
      "A:28",
      "A:29",
      "A:30",
      "A:31",
      "A:32",
      "A:33",
      "A:34",
      "A:35",
      "A:36",
      "A:37",
      "A:38",
      "A:39",
      "A:40",
      "A:41",
      "A:42",
      "A:43",
      "A:44",
      "A:45",
      "A:46",
      "A:47",
      "A:48",
      "A:49",
      "A:50",
      "A:51",
      "A:52",
      "A:53",
      "A:54",
      "A:55",
      "A:56",
      "A:57",
      "A:58",
      "A:59",
      "A:60",
      "A:61",
      "A:62",
      "A:63",
      "A:64",
      "A:65",
      "A:66",
      "A:67",
      "A:68",
      "A:69",
      "A:70",
      "A:71",
      "A:72",
      "A:73",
      "A:74",
      "A:75",
      "A:76",
      "A:77",
      "A:78",
      "A:79",
      "A:80",
      "A:81",
      "A:82",
      "A:83",
      "A:84",
      "A:85",
      "A:86",
      "A:87",
      "A:88",
      "A:89",
      "A:90",
      "A:91",
      "A:92",
      "A:93",
      "A:94",
      "A:95",
      "A:96",
      "A:97",
      "A:98",
      "A:99",
      "B:100",
      "B:101",
      "B:102",
      "B:103",
      "B:104",
      "B:105",
      "B:106",
      "B:107",
      "B:108",
      "B:109",
      "B:110",
      "B:111",
      "B:112",
      "B:113",
      "B:114",
      "B:115",
      "B:116",
      "B:117",
      "B:118",
      "B:119",
      "B:120",
      "B:121",
      "B:122",
      "B:123",
      "B:124",
      "B:125",
      "B:126",
      "B:127",
      "B:128",
      "B:129",
      "B:130",
      "B:131",
      "B:132",
      "B:133",
      "B:134",
      "B:135",
      "B:136",
      "B:137",
      "B:138",
      "B:139",
      "B:140",
      "B:141",
      "B:142",
      "B:143",
      "B:144",
      "B:145",
      "B:146",
      "B:147",
      "B:148",
      "B:149",
      "B:150",
      "B:151",
      "B:152",
      "B:153",
      "B:154",
      "B:155",
      "B:156",
      "B:157",
      "B:158",
      "B:159",
      "B:160",
      "B:161",
      "B:162",
      "B:163",
      "B:164",
      "B:165",
      "B:166",
      "B:167",
      "B:168",
      "B:169",
      "B:170",
      "B:171",
      "B:172",
      "B:173",
      "B:174",
      "B:175",
      "B:176",
      "B:177",
      "B:178",
      "B:179",
      "B:180",
      "B:181",
      "B:182",
      "B:183",
      "B:184",
      "B:185",
      "B:186",
      "B:187",
      "B:188",
      "B:189",
      "B:190",
      "B:191",
      "B:192",
      "B:193",
      "B:194",
      "B:195",
      "B:196",
      "B:197",
      "B:198",
      "B:199",
      "B:200",
      "B:201",
      "B:202",
      "B:203",
      "B:204",
      "B:205",
      "B:206",
      "B:207",
      "B:208",
      "B:209",
      "B:210",
      "B:211",
      "B:212",
      "B:213",
      "B:214",
      "B:215",
      "B:216",
      "B:217",
      "B:218",
      "B:219",
      "B:220",
      "B:221",
      "B:222",
      "B:223",
      "B:224",
      "B:225",
      "B:226",
      "B:227",
      "B:228",
      "B:229",
      "B:230",
      "B:231",
      "B:232",
      "B:233",
      "B:234",
      "B:235",
      "B:24",
      "B:25",
      "B:26",
      "B:27",
      "B:28",
      "B:29",
      "B:30",
      "B:31",
      "B:32",
      "B:33",
      "B:34",
      "B:35",
      "B:36",
      "B:37",
      "B:38",
      "B:39",
      "B:40",
      "B:41",
      "B:42",
      "B:43",
      "B:44",
      "B:45",
      "B:46",
      "B:47",
      "B:48",
      "B:49",
      "B:50",
      "B:51",
      "B:52",
      "B:53",
      "B:54",
      "B:55",
      "B:56",
      "B:57",
      "B:58",
      "B:59",
      "B:60",
      "B:61",
      "B:62",
      "B:63",
      "B:67",
      "B:68",
      "B:69",
      "B:70",
      "B:71",
      "B:72",
      "B:73",
      "B:74",
      "B:75",
      "B:76",
      "B:77",
      "B:78",
      "B:79",
      "B:80",
      "B:81",
      "B:82",
      "B:83",
      "B:84",
      "B:85",
      "B:86",
      "B:87",
      "B:88",
      "B:89",
      "B:90",
      "B:91",
      "B:92",
      "B:93",
      "B:94",
      "B:95",
      "B:96",
      "B:97",
      "B:98",
      "B:99"
    ],
    "A:149": [
      "A:100",
      "A:101",
      "A:102",
      "A:103",
      "A:104",
      "A:105",
      "A:106",
      "A:107",
      "A:108",
      "A:109",
      "A:110",
      "A:111",
      "A:112",
      "A:113",
      "A:114",
      "A:115",
      "A:116",
      "A:117",
      "A:118",
      "A:119",
      "A:120",
      "A:121",
      "A:122",
      "A:123",
      "A:124",
      "A:125",
      "A:126",
      "A:127",
      "A:128",
      "A:129",
      "A:130",
      "A:131",
      "A:132",
      "A:133",
      "A:134",
      "A:135",
      "A:136",
      "A:137",
      "A:138",
      "A:139",
      "A:140",
      "A:141",
      "A:142",
      "A:143",
      "A:144",
      "A:145",
      "A:146",
      "A:147",
      "A:148",
      "A:150",
      "A:157",
      "A:158",
      "A:159",
      "A:160",
      "A:161",
      "A:162",
      "A:163",
      "A:164",
      "A:165",
      "A:166",
      "A:167",
      "A:168",
      "A:169",
      "A:170",
      "A:171",
      "A:172",
      "A:173",
      "A:174",
      "A:175",
      "A:176",
      "A:177",
      "A:178",
      "A:179",
      "A:180",
      "A:181",
      "A:182",
      "A:183",
      "A:184",
      "A:185",
      "A:186",
      "A:187",
      "A:188",
      "A:189",
      "A:190",
      "A:191",
      "A:192",
      "A:193",
      "A:194",
      "A:195",
      "A:196",
      "A:197",
      "A:198",
      "A:199",
      "A:20",
      "A:200",
      "A:201",
      "A:202",
      "A:203",
      "A:204",
      "A:205",
      "A:206",
      "A:207",
      "A:208",
      "A:209",
      "A:21",
      "A:210",
      "A:211",
      "A:212",
      "A:213",
      "A:214",
      "A:215",
      "A:216",
      "A:217",
      "A:218",
      "A:219",
      "A:22",
      "A:220",
      "A:221",
      "A:222",
      "A:223",
      "A:224",
      "A:225",
      "A:226",
      "A:227",
      "A:228",
      "A:229",
      "A:23",
      "A:230",
      "A:231",
      "A:232",
      "A:233",
      "A:234",
      "A:235",
      "A:236",
      "A:237",
      "A:24",
      "A:25",
      "A:26",
      "A:27",
      "A:28",
      "A:29",
      "A:30",
      "A:31",
      "A:32",
      "A:33",
      "A:34",
      "A:35",
      "A:36",
      "A:37",
      "A:38",
      "A:39",
      "A:40",
      "A:41",
      "A:42",
      "A:43",
      "A:44",
      "A:45",
      "A:46",
      "A:47",
      "A:48",
      "A:49",
      "A:50",
      "A:51",
      "A:52",
      "A:53",
      "A:54",
      "A:55",
      "A:56",
      "A:57",
      "A:58",
      "A:59",
      "A:60",
      "A:61",
      "A:62",
      "A:63",
      "A:64",
      "A:65",
      "A:66",
      "A:67",
      "A:68",
      "A:69",
      "A:70",
      "A:71",
      "A:72",
      "A:73",
      "A:74",
      "A:75",
      "A:76",
      "A:77",
      "A:78",
      "A:79",
      "A:80",
      "A:81",
      "A:82",
      "A:83",
      "A:84",
      "A:85",
      "A:86",
      "A:87",
      "A:88",
      "A:89",
      "A:90",
      "A:91",
      "A:92",
      "A:93",
      "A:94",
      "A:95",
      "A:96",
      "A:97",
      "A:98",
      "A:99",
      "B:100",
      "B:101",
      "B:102",
      "B:103",
      "B:104",
      "B:105",
      "B:106",
      "B:107",
      "B:108",
      "B:109",
      "B:110",
      "B:111",
      "B:112",
      "B:113",
      "B:114",
      "B:115",
      "B:116",
      "B:117",
      "B:118",
      "B:119",
      "B:120",
      "B:121",
      "B:122",
      "B:123",
      "B:124",
      "B:125",
      "B:126",
      "B:127",
      "B:128",
      "B:129",
      "B:130",
      "B:131",
      "B:132",
      "B:133",
      "B:134",
      "B:135",
      "B:136",
      "B:137",
      "B:138",
      "B:139",
      "B:140",
      "B:141",
      "B:142",
      "B:143",
      "B:144",
      "B:145",
      "B:146",
      "B:147",
      "B:148",
      "B:149",
      "B:150",
      "B:151",
      "B:152",
      "B:153",
      "B:154",
      "B:155",
      "B:156",
      "B:157",
      "B:158",
      "B:159",
      "B:160",
      "B:161",
      "B:162",
      "B:163",
      "B:164",
      "B:165",
      "B:166",
      "B:167",
      "B:168",
      "B:169",
      "B:170",
      "B:171",
      "B:172",
      "B:173",
      "B:174",
      "B:175",
      "B:176",
      "B:177",
      "B:178",
      "B:179",
      "B:180",
      "B:181",
      "B:182",
      "B:183",
      "B:184",
      "B:185",
      "B:186",
      "B:187",
      "B:188",
      "B:189",
      "B:190",
      "B:191",
      "B:192",
      "B:193",
      "B:194",
      "B:195",
      "B:196",
      "B:197",
      "B:198",
      "B:199",
      "B:200",
      "B:201",
      "B:202",
      "B:203",
      "B:204",
      "B:205",
      "B:206",
      "B:207",
      "B:208",
      "B:209",
      "B:210",
      "B:211",
      "B:212",
      "B:213",
      "B:214",
      "B:215",
      "B:216",
      "B:217",
      "B:218",
      "B:219",
      "B:220",
      "B:221",
      "B:222",
      "B:223",
      "B:224",
      "B:225",
      "B:226",
      "B:227",
      "B:228",
      "B:229",
      "B:230",
      "B:231",
      "B:232",
      "B:233",
      "B:234",
      "B:235",
      "B:24",
      "B:25",
      "B:26",
      "B:27",
      "B:28",
      "B:29",
      "B:30",
      "B:31",
      "B:32",
      "B:33",
      "B:34",
      "B:35",
      "B:36",
      "B:37",
      "B:38",
      "B:39",
      "B:40",
      "B:41",
      "B:42",
      "B:43",
      "B:44",
      "B:45",
      "B:46",
      "B:47",
      "B:48",
      "B:49",
      "B:50",
      "B:51",
      "B:52",
      "B:53",
      "B:54",
      "B:55",
      "B:56",
      "B:57",
      "B:58",
      "B:59",
      "B:60",
      "B:61",
      "B:62",
      "B:63",
      "B:67",
      "B:68",
      "B:69",
      "B:70",
      "B:71",
      "B:72",
      "B:73",
      "B:74",
      "B:75",
      "B:76",
      "B:77",
      "B:78",
      "B:79",
      "B:80",
      "B:81",
      "B:82",
      "B:83",
      "B:84",
      "B:85",
      "B:86",
      "B:87",
      "B:88",
      "B:89",
      "B:90",
      "B:91",
      "B:92",
      "B:93",
      "B:94",
      "B:95",
      "B:96",
      "B:97",
      "B:98",
      "B:99"
    ],
    "A:150": [
      "A:100",
      "A:101",
      "A:102",
      "A:103",
      "A:104",
      "A:105",
      "A:106",
      "A:107",
      "A:108",
      "A:109",
      "A:110",
      "A:111",
      "A:112",
      "A:113",
      "A:114",
      "A:115",
      "A:116",
      "A:117",
      "A:118",
      "A:119",
      "A:120",
      "A:121",
      "A:122",
      "A:123",
      "A:124",
      "A:125",
      "A:126",
      "A:127",
      "A:128",
      "A:129",
      "A:130",
      "A:131",
      "A:132",
      "A:133",
      "A:134",
      "A:135",
      "A:136",
      "A:137",
      "A:138",
      "A:139",
      "A:140",
      "A:141",
      "A:142",
      "A:143",
      "A:144",
      "A:145",
      "A:146",
      "A:147",
      "A:148",
      "A:149",
      "A:157",
      "A:158",
      "A:159",
      "A:160",
      "A:161",
      "A:162",
      "A:163",
      "A:164",
      "A:165",
      "A:166",
      "A:167",
      "A:168",
      "A:169",
      "A:170",
      "A:171",
      "A:172",
      "A:173",
      "A:174",
      "A:175",
      "A:176",
      "A:177",
      "A:178",
      "A:179",
      "A:180",
      "A:181",
      "A:182",
      "A:183",
      "A:184",
      "A:185",
      "A:186",
      "A:187",
      "A:188",
      "A:189",
      "A:190",
      "A:191",
      "A:192",
      "A:193",
      "A:194",
      "A:195",
      "A:196",
      "A:197",
      "A:198",
      "A:199",
      "A:20",
      "A:200",
      "A:201",
      "A:202",
      "A:203",
      "A:204",
      "A:205",
      "A:206",
      "A:207",
      "A:208",
      "A:209",
      "A:21",
      "A:210",
      "A:211",
      "A:212",
      "A:213",
      "A:214",
      "A:215",
      "A:216",
      "A:217",
      "A:218",
      "A:219",
      "A:22",
      "A:220",
      "A:221",
      "A:222",
      "A:223",
      "A:224",
      "A:225",
      "A:226",
      "A:227",
      "A:228",
      "A:229",
      "A:23",
      "A:230",
      "A:231",
      "A:232",
      "A:233",
      "A:234",
      "A:235",
      "A:236",
      "A:237",
      "A:24",
      "A:25",
      "A:26",
      "A:27",
      "A:28",
      "A:29",
      "A:30",
      "A:31",
      "A:32",
      "A:33",
      "A:34",
      "A:35",
      "A:36",
      "A:37",
      "A:38",
      "A:39",
      "A:40",
      "A:41",
      "A:42",
      "A:43",
      "A:44",
      "A:45",
      "A:46",
      "A:47",
      "A:48",
      "A:49",
      "A:50",
      "A:51",
      "A:52",
      "A:53",
      "A:54",
      "A:55",
      "A:56",
      "A:57",
      "A:58",
      "A:59",
      "A:60",
      "A:61",
      "A:62",
      "A:63",
      "A:64",
      "A:65",
      "A:66",
      "A:67",
      "A:68",
      "A:69",
      "A:70",
      "A:71",
      "A:72",
      "A:73",
      "A:74",
      "A:75",
      "A:76",
      "A:77",
      "A:78",
      "A:79",
      "A:80",
      "A:81",
      "A:82",
      "A:83",
      "A:84",
      "A:85",
      "A:86",
      "A:87",
      "A:88",
      "A:89",
      "A:90",
      "A:91",
      "A:92",
      "A:93",
      "A:94",
      "A:95",
      "A:96",
      "A:97",
      "A:98",
      "A:99",
      "B:100",
      "B:101",
      "B:102",
      "B:103",
      "B:104",
      "B:105",
      "B:106",
      "B:107",
      "B:108",
      "B:109",
      "B:110",
      "B:111",
      "B:112",
      "B:113",
      "B:114",
      "B:115",
      "B:116",
      "B:117",
      "B:118",
      "B:119",
      "B:120",
      "B:121",
      "B:122",
      "B:123",
      "B:124",
      "B:125",
      "B:126",
      "B:127",
      "B:128",
      "B:129",
      "B:130",
      "B:131",
      "B:132",
      "B:133",
      "B:134",
      "B:135",
      "B:136",
      "B:137",
      "B:138",
      "B:139",
      "B:140",
      "B:141",
      "B:142",
      "B:143",
      "B:144",
      "B:145",
      "B:146",
      "B:147",
      "B:148",
      "B:149",
      "B:150",
      "B:151",
      "B:152",
      "B:153",
      "B:154",
      "B:155",
      "B:156",
      "B:157",
      "B:158",
      "B:159",
      "B:160",
      "B:161",
      "B:162",
      "B:163",
      "B:164",
      "B:165",
      "B:166",
      "B:167",
      "B:168",
      "B:169",
      "B:170",
      "B:171",
      "B:172",
      "B:173",
      "B:174",
      "B:175",
      "B:176",
      "B:177",
      "B:178",
      "B:179",
      "B:180",
      "B:181",
      "B:182",
      "B:183",
      "B:184",
      "B:185",
      "B:186",
      "B:187",
      "B:188",
      "B:189",
      "B:190",
      "B:191",
      "B:192",
      "B:193",
      "B:194",
      "B:195",
      "B:196",
      "B:197",
      "B:198",
      "B:199",
      "B:200",
      "B:201",
      "B:202",
      "B:203",
      "B:204",
      "B:205",
      "B:206",
      "B:207",
      "B:208",
      "B:209",
      "B:210",
      "B:211",
      "B:212",
      "B:213",
      "B:214",
      "B:215",
      "B:216",
      "B:217",
      "B:218",
      "B:219",
      "B:220",
      "B:221",
      "B:222",
      "B:223",
      "B:224",
      "B:225",
      "B:226",
      "B:227",
      "B:228",
      "B:229",
      "B:230",
      "B:231",
      "B:232",
      "B:233",
      "B:234",
      "B:235",
      "B:24",
      "B:25",
      "B:26",
      "B:27",
      "B:28",
      "B:29",
      "B:30",
      "B:31",
      "B:32",
      "B:33",
      "B:34",
      "B:35",
      "B:36",
      "B:37",
      "B:38",
      "B:39",
      "B:40",
      "B:41",
      "B:42",
      "B:43",
      "B:44",
      "B:45",
      "B:46",
      "B:47",
      "B:48",
      "B:49",
      "B:50",
      "B:51",
      "B:52",
      "B:53",
      "B:54",
      "B:55",
      "B:56",
      "B:57",
      "B:58",
      "B:59",
      "B:60",
      "B:61",
      "B:62",
      "B:63",
      "B:67",
      "B:68",
      "B:69",
      "B:70",
      "B:71",
      "B:72",
      "B:73",
      "B:74",
      "B:75",
      "B:76",
      "B:77",
      "B:78",
      "B:79",
      "B:80",
      "B:81",
      "B:82",
      "B:83",
      "B:84",
      "B:85",
      "B:86",
      "B:87",
      "B:88",
      "B:89",
      "B:90",
      "B:91",
      "B:92",
      "B:93",
      "B:94",
      "B:95",
      "B:96",
      "B:97",
      "B:98",
      "B:99"
    ],
    "A:157": [
      "A:100",
      "A:101",
      "A:102",
      "A:103",
      "A:104",
      "A:105",
      "A:106",
      "A:107",
      "A:108",
      "A:109",
      "A:110",
      "A:111",
      "A:112",
      "A:113",
      "A:114",
      "A:115",
      "A:116",
      "A:117",
      "A:118",
      "A:119",
      "A:120",
      "A:121",
      "A:122",
      "A:123",
      "A:124",
      "A:125",
      "A:126",
      "A:127",
      "A:128",
      "A:129",
      "A:130",
      "A:131",
      "A:132",
      "A:133",
      "A:134",
      "A:135",
      "A:136",
      "A:137",
      "A:138",
      "A:139",
      "A:140",
      "A:141",
      "A:142",
      "A:143",
      "A:144",
      "A:145",
      "A:146",
      "A:147",
      "A:148",
      "A:149",
      "A:150",
      "A:158",
      "A:159",
      "A:160",
      "A:161",
      "A:162",
      "A:163",
      "A:164",
      "A:165",
      "A:166",
      "A:167",
      "A:168",
      "A:169",
      "A:170",
      "A:171",
      "A:172",
      "A:173",
      "A:174",
      "A:175",
      "A:176",
      "A:177",
      "A:178",
      "A:179",
      "A:180",
      "A:181",
      "A:182",
      "A:183",
      "A:184",
      "A:185",
      "A:186",
      "A:187",
      "A:188",
      "A:189",
      "A:190",
      "A:191",
      "A:192",
      "A:193",
      "A:194",
      "A:195",
      "A:196",
      "A:197",
      "A:198",
      "A:199",
      "A:20",
      "A:200",
      "A:201",
      "A:202",
      "A:203",
      "A:204",
      "A:205",
      "A:206",
      "A:207",
      "A:208",
      "A:209",
      "A:21",
      "A:210",
      "A:211",
      "A:212",
      "A:213",
      "A:214",
      "A:215",
      "A:216",
      "A:217",
      "A:218",
      "A:219",
      "A:22",
      "A:220",
      "A:221",
      "A:222",
      "A:223",
      "A:224",
      "A:225",
      "A:226",
      "A:227",
      "A:228",
      "A:229",
      "A:23",
      "A:230",
      "A:231",
      "A:232",
      "A:233",
      "A:234",
      "A:235",
      "A:236",
      "A:237",
      "A:24",
      "A:25",
      "A:26",
      "A:27",
      "A:28",
      "A:29",
      "A:30",
      "A:31",
      "A:32",
      "A:33",
      "A:34",
      "A:35",
      "A:36",
      "A:37",
      "A:38",
      "A:39",
      "A:40",
      "A:41",
      "A:42",
      "A:43",
      "A:44",
      "A:45",
      "A:46",
      "A:47",
      "A:48",
      "A:49",
      "A:50",
      "A:51",
      "A:52",
      "A:53",
      "A:54",
      "A:55",
      "A:56",
      "A:57",
      "A:58",
      "A:59",
      "A:60",
      "A:61",
      "A:62",
      "A:63",
      "A:64",
      "A:65",
      "A:66",
      "A:67",
      "A:68",
      "A:69",
      "A:70",
      "A:71",
      "A:72",
      "A:73",
      "A:74",
      "A:75",
      "A:76",
      "A:77",
      "A:78",
      "A:79",
      "A:80",
      "A:81",
      "A:82",
      "A:83",
      "A:84",
      "A:85",
      "A:86",
      "A:87",
      "A:88",
      "A:89",
      "A:90",
      "A:91",
      "A:92",
      "A:93",
      "A:94",
      "A:95",
      "A:96",
      "A:97",
      "A:98",
      "A:99",
      "B:100",
      "B:101",
      "B:102",
      "B:103",
      "B:104",
      "B:105",
      "B:106",
      "B:107",
      "B:108",
      "B:109",
      "B:110",
      "B:111",
      "B:112",
      "B:113",
      "B:114",
      "B:115",
      "B:116",
      "B:117",
      "B:118",
      "B:119",
      "B:120",
      "B:121",
      "B:122",
      "B:123",
      "B:124",
      "B:125",
      "B:126",
      "B:127",
      "B:128",
      "B:129",
      "B:130",
      "B:131",
      "B:132",
      "B:133",
      "B:134",
      "B:135",
      "B:136",
      "B:137",
      "B:138",
      "B:139",
      "B:140",
      "B:141",
      "B:142",
      "B:143",
      "B:144",
      "B:145",
      "B:146",
      "B:147",
      "B:148",
      "B:149",
      "B:150",
      "B:151",
      "B:152",
      "B:153",
      "B:154",
      "B:155",
      "B:156",
      "B:157",
      "B:158",
      "B:159",
      "B:160",
      "B:161",
      "B:162",
      "B:163",
      "B:164",
      "B:165",
      "B:166",
      "B:167",
      "B:168",
      "B:169",
      "B:170",
      "B:171",
      "B:172",
      "B:173",
      "B:174",
      "B:175",
      "B:176",
      "B:177",
      "B:178",
      "B:179",
      "B:180",
      "B:181",
      "B:182",
      "B:183",
      "B:184",
      "B:185",
      "B:186",
      "B:187",
      "B:188",
      "B:189",
      "B:190",
      "B:191",
      "B:192",
      "B:193",
      "B:194",
      "B:195",
      "B:196",
      "B:197",
      "B:198",
      "B:199",
      "B:200",
      "B:201",
      "B:202",
      "B:203",
      "B:204",
      "B:205",
      "B:206",
      "B:207",
      "B:208",
      "B:209",
      "B:210",
      "B:211",
      "B:212",
      "B:213",
      "B:214",
      "B:215",
      "B:216",
      "B:217",
      "B:218",
      "B:219",
      "B:220",
      "B:221",
      "B:222",
      "B:223",
      "B:224",
      "B:225",
      "B:226",
      "B:227",
      "B:228",
      "B:229",
      "B:230",
      "B:231",
      "B:232",
      "B:233",
      "B:234",
      "B:235",
      "B:24",
      "B:25",
      "B:26",
      "B:27",
      "B:28",
      "B:29",
      "B:30",
      "B:31",
      "B:32",
      "B:33",
      "B:34",
      "B:35",
      "B:36",
      "B:37",
      "B:38",
      "B:39",
      "B:40",
      "B:41",
      "B:42",
      "B:43",
      "B:44",
      "B:45",
      "B:46",
      "B:47",
      "B:48",
      "B:49",
      "B:50",
      "B:51",
      "B:52",
      "B:53",
      "B:54",
      "B:55",
      "B:56",
      "B:57",
      "B:58",
      "B:59",
      "B:60",
      "B:61",
      "B:62",
      "B:63",
      "B:67",
      "B:68",
      "B:69",
      "B:70",
      "B:71",
      "B:72",
      "B:73",
      "B:74",
      "B:75",
      "B:76",
      "B:77",
      "B:78",
      "B:79",
      "B:80",
      "B:81",
      "B:82",
      "B:83",
      "B:84",
      "B:85",
      "B:86",
      "B:87",
      "B:88",
      "B:89",
      "B:90",
      "B:91",
      "B:92",
      "B:93",
      "B:94",
      "B:95",
      "B:96",
      "B:97",
      "B:98",
      "B:99"
    ],
    "A:158": [
      "A:100",
      "A:101",
      "A:102",
      "A:103",
      "A:104",
      "A:105",
      "A:106",
      "A:107",
      "A:108",
      "A:109",
      "A:110",
      "A:111",
      "A:112",
      "A:113",
      "A:114",
      "A:115",
      "A:116",
      "A:117",
      "A:118",
      "A:119",
      "A:120",
      "A:121",
      "A:122",
      "A:123",
      "A:124",
      "A:125",
      "A:126",
      "A:127",
      "A:128",
      "A:129",
      "A:130",
      "A:131",
      "A:132",
      "A:133",
      "A:134",
      "A:135",
      "A:136",
      "A:137",
      "A:138",
      "A:139",
      "A:140",
      "A:141",
      "A:142",
      "A:143",
      "A:144",
      "A:145",
      "A:146",
      "A:147",
      "A:148",
      "A:149",
      "A:150",
      "A:157",
      "A:159",
      "A:160",
      "A:161",
      "A:162",
      "A:163",
      "A:164",
      "A:165",
      "A:166",
      "A:167",
      "A:168",
      "A:169",
      "A:170",
      "A:171",
      "A:172",
      "A:173",
      "A:174",
      "A:175",
      "A:176",
      "A:177",
      "A:178",
      "A:179",
      "A:180",
      "A:181",
      "A:182",
      "A:183",
      "A:184",
      "A:185",
      "A:186",
      "A:187",
      "A:188",
      "A:189",
      "A:190",
      "A:191",
      "A:192",
      "A:193",
      "A:194",
      "A:195",
      "A:196",
      "A:197",
      "A:198",
      "A:199",
      "A:20",
      "A:200",
      "A:201",
      "A:202",
      "A:203",
      "A:204",
      "A:205",
      "A:206",
      "A:207",
      "A:208",
      "A:209",
      "A:21",
      "A:210",
      "A:211",
      "A:212",
      "A:213",
      "A:214",
      "A:215",
      "A:216",
      "A:217",
      "A:218",
      "A:219",
      "A:22",
      "A:220",
      "A:221",
      "A:222",
      "A:223",
      "A:224",
      "A:225",
      "A:226",
      "A:227",
      "A:228",
      "A:229",
      "A:23",
      "A:230",
      "A:231",
      "A:232",
      "A:233",
      "A:234",
      "A:235",
      "A:236",
      "A:237",
      "A:24",
      "A:25",
      "A:26",
      "A:27",
      "A:28",
      "A:29",
      "A:30",
      "A:31",
      "A:32",
      "A:33",
      "A:34",
      "A:35",
      "A:36",
      "A:37",
      "A:38",
      "A:39",
      "A:40",
      "A:41",
      "A:42",
      "A:43",
      "A:44",
      "A:45",
      "A:46",
      "A:47",
      "A:48",
      "A:49",
      "A:50",
      "A:51",
      "A:52",
      "A:53",
      "A:54",
      "A:55",
      "A:56",
      "A:57",
      "A:58",
      "A:59",
      "A:60",
      "A:61",
      "A:62",
      "A:63",
      "A:64",
      "A:65",
      "A:66",
      "A:67",
      "A:68",
      "A:69",
      "A:70",
      "A:71",
      "A:72",
      "A:73",
      "A:74",
      "A:75",
      "A:76",
      "A:77",
      "A:78",
      "A:79",
      "A:80",
      "A:81",
      "A:82",
      "A:83",
      "A:84",
      "A:85",
      "A:86",
      "A:87",
      "A:88",
      "A:89",
      "A:90",
      "A:91",
      "A:92",
      "A:93",
      "A:94",
      "A:95",
      "A:96",
      "A:97",
      "A:98",
      "A:99",
      "B:100",
      "B:101",
      "B:102",
      "B:103",
      "B:104",
      "B:105",
      "B:106",
      "B:107",
      "B:108",
      "B:109",
      "B:110",
      "B:111",
      "B:112",
      "B:113",
      "B:114",
      "B:115",
      "B:116",
      "B:117",
      "B:118",
      "B:119",
      "B:120",
      "B:121",
      "B:122",
      "B:123",
      "B:124",
      "B:125",
      "B:126",
      "B:127",
      "B:128",
      "B:129",
      "B:130",
      "B:131",
      "B:132",
      "B:133",
      "B:134",
      "B:135",
      "B:136",
      "B:137",
      "B:138",
      "B:139",
      "B:140",
      "B:141",
      "B:142",
      "B:143",
      "B:144",
      "B:145",
      "B:146",
      "B:147",
      "B:148",
      "B:149",
      "B:150",
      "B:151",
      "B:152",
      "B:153",
      "B:154",
      "B:155",
      "B:156",
      "B:157",
      "B:158",
      "B:159",
      "B:160",
      "B:161",
      "B:162",
      "B:163",
      "B:164",
      "B:165",
      "B:166",
      "B:167",
      "B:168",
      "B:169",
      "B:170",
      "B:171",
      "B:172",
      "B:173",
      "B:174",
      "B:175",
      "B:176",
      "B:177",
      "B:178",
      "B:179",
      "B:180",
      "B:181",
      "B:182",
      "B:183",
      "B:184",
      "B:185",
      "B:186",
      "B:187",
      "B:188",
      "B:189",
      "B:190",
      "B:191",
      "B:192",
      "B:193",
      "B:194",
      "B:195",
      "B:196",
      "B:197",
      "B:198",
      "B:199",
      "B:200",
      "B:201",
      "B:202",
      "B:203",
      "B:204",
      "B:205",
      "B:206",
      "B:207",
      "B:208",
      "B:209",
      "B:210",
      "B:211",
      "B:212",
      "B:213",
      "B:214",
      "B:215",
      "B:216",
      "B:217",
      "B:218",
      "B:219",
      "B:220",
      "B:221",
      "B:222",
      "B:223",
      "B:224",
      "B:225",
      "B:226",
      "B:227",
      "B:228",
      "B:229",
      "B:230",
      "B:231",
      "B:232",
      "B:233",
      "B:234",
      "B:235",
      "B:24",
      "B:25",
      "B:26",
      "B:27",
      "B:28",
      "B:29",
      "B:30",
      "B:31",
      "B:32",
      "B:33",
      "B:34",
      "B:35",
      "B:36",
      "B:37",
      "B:38",
      "B:39",
      "B:40",
      "B:41",
      "B:42",
      "B:43",
      "B:44",
      "B:45",
      "B:46",
      "B:47",
      "B:48",
      "B:49",
      "B:50",
      "B:51",
      "B:52",
      "B:53",
      "B:54",
      "B:55",
      "B:56",
      "B:57",
      "B:58",
      "B:59",
      "B:60",
      "B:61",
      "B:62",
      "B:63",
      "B:67",
      "B:68",
      "B:69",
      "B:70",
      "B:71",
      "B:72",
      "B:73",
      "B:74",
      "B:75",
      "B:76",
      "B:77",
      "B:78",
      "B:79",
      "B:80",
      "B:81",
      "B:82",
      "B:83",
      "B:84",
      "B:85",
      "B:86",
      "B:87",
      "B:88",
      "B:89",
      "B:90",
      "B:91",
      "B:92",
      "B:93",
      "B:94",
      "B:95",
      "B:96",
      "B:97",
      "B:98",
      "B:99"
    ],
    "A:159": [
      "A:100",
      "A:101",
      "A:102",
      "A:103",
      "A:104",
      "A:105",
      "A:106",
      "A:107",
      "A:108",
      "A:109",
      "A:110",
      "A:111",
      "A:112",
      "A:113",
      "A:114",
      "A:115",
      "A:116",
      "A:117",
      "A:118",
      "A:119",
      "A:120",
      "A:121",
      "A:122",
      "A:123",
      "A:124",
      "A:125",
      "A:126",
      "A:127",
      "A:128",
      "A:129",
      "A:130",
      "A:131",
      "A:132",
      "A:133",
      "A:134",
      "A:135",
      "A:136",
      "A:137",
      "A:138",
      "A:139",
      "A:140",
      "A:141",
      "A:142",
      "A:143",
      "A:144",
      "A:145",
      "A:146",
      "A:147",
      "A:148",
      "A:149",
      "A:150",
      "A:157",
      "A:158",
      "A:160",
      "A:161",
      "A:162",
      "A:163",
      "A:164",
      "A:165",
      "A:166",
      "A:167",
      "A:168",
      "A:169",
      "A:170",
      "A:171",
      "A:172",
      "A:173",
      "A:174",
      "A:175",
      "A:176",
      "A:177",
      "A:178",
      "A:179",
      "A:180",
      "A:181",
      "A:182",
      "A:183",
      "A:184",
      "A:185",
      "A:186",
      "A:187",
      "A:188",
      "A:189",
      "A:190",
      "A:191",
      "A:192",
      "A:193",
      "A:194",
      "A:195",
      "A:196",
      "A:197",
      "A:198",
      "A:199",
      "A:20",
      "A:200",
      "A:201",
      "A:202",
      "A:203",
      "A:204",
      "A:205",
      "A:206",
      "A:207",
      "A:208",
      "A:209",
      "A:21",
      "A:210",
      "A:211",
      "A:212",
      "A:213",
      "A:214",
      "A:215",
      "A:216",
      "A:217",
      "A:218",
      "A:219",
      "A:22",
      "A:220",
      "A:221",
      "A:222",
      "A:223",
      "A:224",
      "A:225",
      "A:226",
      "A:227",
      "A:228",
      "A:229",
      "A:23",
      "A:230",
      "A:231",
      "A:232",
      "A:233",
      "A:234",
      "A:235",
      "A:236",
      "A:237",
      "A:24",
      "A:25",
      "A:26",
      "A:27",
      "A:28",
      "A:29",
      "A:30",
      "A:31",
      "A:32",
      "A:33",
      "A:34",
      "A:35",
      "A:36",
      "A:37",
      "A:38",
      "A:39",
      "A:40",
      "A:41",
      "A:42",
      "A:43",
      "A:44",
      "A:45",
      "A:46",
      "A:47",
      "A:48",
      "A:49",
      "A:50",
      "A:51",
      "A:52",
      "A:53",
      "A:54",
      "A:55",
      "A:56",
      "A:57",
      "A:58",
      "A:59",
      "A:60",
      "A:61",
      "A:62",
      "A:63",
      "A:64",
      "A:65",
      "A:66",
      "A:67",
      "A:68",
      "A:69",
      "A:70",
      "A:71",
      "A:72",
      "A:73",
      "A:74",
      "A:75",
      "A:76",
      "A:77",
      "A:78",
      "A:79",
      "A:80",
      "A:81",
      "A:82",
      "A:83",
      "A:84",
      "A:85",
      "A:86",
      "A:87",
      "A:88",
      "A:89",
      "A:90",
      "A:91",
      "A:92",
      "A:93",
      "A:94",
      "A:95",
      "A:96",
      "A:97",
      "A:98",
      "A:99",
      "B:100",
      "B:101",
      "B:102",
      "B:103",
      "B:104",
      "B:105",
      "B:106",
      "B:107",
      "B:108",
      "B:109",
      "B:110",
      "B:111",
      "B:112",
      "B:113",
      "B:114",
      "B:115",
      "B:116",
      "B:117",
      "B:118",
      "B:119",
      "B:120",
      "B:121",
      "B:122",
      "B:123",
      "B:124",
      "B:125",
      "B:126",
      "B:127",
      "B:128",
      "B:129",
      "B:130",
      "B:131",
      "B:132",
      "B:133",
      "B:134",
      "B:135",
      "B:136",
      "B:137",
      "B:138",
      "B:139",
      "B:140",
      "B:141",
      "B:142",
      "B:143",
      "B:144",
      "B:145",
      "B:146",
      "B:147",
      "B:148",
      "B:149",
      "B:150",
      "B:151",
      "B:152",
      "B:153",
      "B:154",
      "B:155",
      "B:156",
      "B:157",
      "B:158",
      "B:159",
      "B:160",
      "B:161",
      "B:162",
      "B:163",
      "B:164",
      "B:165",
      "B:166",
      "B:167",
      "B:168",
      "B:169",
      "B:170",
      "B:171",
      "B:172",
      "B:173",
      "B:174",
      "B:175",
      "B:176",
      "B:177",
      "B:178",
      "B:179",
      "B:180",
      "B:181",
      "B:182",
      "B:183",
      "B:184",
      "B:185",
      "B:186",
      "B:187",
      "B:188",
      "B:189",
      "B:190",
      "B:191",
      "B:192",
      "B:193",
      "B:194",
      "B:195",
      "B:196",
      "B:197",
      "B:198",
      "B:199",
      "B:200",
      "B:201",
      "B:202",
      "B:203",
      "B:204",
      "B:205",
      "B:206",
      "B:207",
      "B:208",
      "B:209",
      "B:210",
      "B:211",
      "B:212",
      "B:213",
      "B:214",
      "B:215",
      "B:216",
      "B:217",
      "B:218",
      "B:219",
      "B:220",
      "B:221",
      "B:222",
      "B:223",
      "B:224",
      "B:225",
      "B:226",
      "B:227",
      "B:228",
      "B:229",
      "B:230",
      "B:231",
      "B:232",
      "B:233",
      "B:234",
      "B:235",
      "B:24",
      "B:25",
      "B:26",
      "B:27",
      "B:28",
      "B:29",
      "B:30",
      "B:31",
      "B:32",
      "B:33",
      "B:34",
      "B:35",
      "B:36",
      "B:37",
      "B:38",
      "B:39",
      "B:40",
      "B:41",
      "B:42",
      "B:43",
      "B:44",
      "B:45",
      "B:46",
      "B:47",
      "B:48",
      "B:49",
      "B:50",
      "B:51",
      "B:52",
      "B:53",
      "B:54",
      "B:55",
      "B:56",
      "B:57",
      "B:58",
      "B:59",
      "B:60",
      "B:61",
      "B:62",
      "B:63",
      "B:67",
      "B:68",
      "B:69",
      "B:70",
      "B:71",
      "B:72",
      "B:73",
      "B:74",
      "B:75",
      "B:76",
      "B:77",
      "B:78",
      "B:79",
      "B:80",
      "B:81",
      "B:82",
      "B:83",
      "B:84",
      "B:85",
      "B:86",
      "B:87",
      "B:88",
      "B:89",
      "B:90",
      "B:91",
      "B:92",
      "B:93",
      "B:94",
      "B:95",
      "B:96",
      "B:97",
      "B:98",
      "B:99"
    ],
    "A:160": [
      "A:100",
      "A:101",
      "A:102",
      "A:103",
      "A:104",
      "A:105",
      "A:106",
      "A:107",
      "A:108",
      "A:109",
      "A:110",
      "A:111",
      "A:112",
      "A:113",
      "A:114",
      "A:115",
      "A:116",
      "A:117",
      "A:118",
      "A:119",
      "A:120",
      "A:121",
      "A:122",
      "A:123",
      "A:124",
      "A:125",
      "A:126",
      "A:127",
      "A:128",
      "A:129",
      "A:130",
      "A:131",
      "A:132",
      "A:133",
      "A:134",
      "A:135",
      "A:136",
      "A:137",
      "A:138",
      "A:139",
      "A:140",
      "A:141",
      "A:142",
      "A:143",
      "A:144",
      "A:145",
      "A:146",
      "A:147",
      "A:148",
      "A:149",
      "A:150",
      "A:157",
      "A:158",
      "A:159",
      "A:161",
      "A:162",
      "A:163",
      "A:164",
      "A:165",
      "A:166",
      "A:167",
      "A:168",
      "A:169",
      "A:170",
      "A:171",
      "A:172",
      "A:173",
      "A:174",
      "A:175",
      "A:176",
      "A:177",
      "A:178",
      "A:179",
      "A:180",
      "A:181",
      "A:182",
      "A:183",
      "A:184",
      "A:185",
      "A:186",
      "A:187",
      "A:188",
      "A:189",
      "A:190",
      "A:191",
      "A:192",
      "A:193",
      "A:194",
      "A:195",
      "A:196",
      "A:197",
      "A:198",
      "A:199",
      "A:20",
      "A:200",
      "A:201",
      "A:202",
      "A:203",
      "A:204",
      "A:205",
      "A:206",
      "A:207",
      "A:208",
      "A:209",
      "A:21",
      "A:210",
      "A:211",
      "A:212",
      "A:213",
      "A:214",
      "A:215",
      "A:216",
      "A:217",
      "A:218",
      "A:219",
      "A:22",
      "A:220",
      "A:221",
      "A:222",
      "A:223",
      "A:224",
      "A:225",
      "A:226",
      "A:227",
      "A:228",
      "A:229",
      "A:23",
      "A:230",
      "A:231",
      "A:232",
      "A:233",
      "A:234",
      "A:235",
      "A:236",
      "A:237",
      "A:24",
      "A:25",
      "A:26",
      "A:27",
      "A:28",
      "A:29",
      "A:30",
      "A:31",
      "A:32",
      "A:33",
      "A:34",
      "A:35",
      "A:36",
      "A:37",
      "A:38",
      "A:39",
      "A:40",
      "A:41",
      "A:42",
      "A:43",
      "A:44",
      "A:45",
      "A:46",
      "A:47",
      "A:48",
      "A:49",
      "A:50",
      "A:51",
      "A:52",
      "A:53",
      "A:54",
      "A:55",
      "A:56",
      "A:57",
      "A:58",
      "A:59",
      "A:60",
      "A:61",
      "A:62",
      "A:63",
      "A:64",
      "A:65",
      "A:66",
      "A:67",
      "A:68",
      "A:69",
      "A:70",
      "A:71",
      "A:72",
      "A:73",
      "A:74",
      "A:75",
      "A:76",
      "A:77",
      "A:78",
      "A:79",
      "A:80",
      "A:81",
      "A:82",
      "A:83",
      "A:84",
      "A:85",
      "A:86",
      "A:87",
      "A:88",
      "A:89",
      "A:90",
      "A:91",
      "A:92",
      "A:93",
      "A:94",
      "A:95",
      "A:96",
      "A:97",
      "A:98",
      "A:99",
      "B:100",
      "B:101",
      "B:102",
      "B:103",
      "B:104",
      "B:105",
      "B:106",
      "B:107",
      "B:108",
      "B:109",
      "B:110",
      "B:111",
      "B:112",
      "B:113",
      "B:114",
      "B:115",
      "B:116",
      "B:117",
      "B:118",
      "B:119",
      "B:120",
      "B:121",
      "B:122",
      "B:123",
      "B:124",
      "B:125",
      "B:126",
      "B:127",
      "B:128",
      "B:129",
      "B:130",
      "B:131",
      "B:132",
      "B:133",
      "B:134",
      "B:135",
      "B:136",
      "B:137",
      "B:138",
      "B:139",
      "B:140",
      "B:141",
      "B:142",
      "B:143",
      "B:144",
      "B:145",
      "B:146",
      "B:147",
      "B:148",
      "B:149",
      "B:150",
      "B:151",
      "B:152",
      "B:153",
      "B:154",
      "B:155",
      "B:156",
      "B:157",
      "B:158",
      "B:159",
      "B:160",
      "B:161",
      "B:162",
      "B:163",
      "B:164",
      "B:165",
      "B:166",
      "B:167",
      "B:168",
      "B:169",
      "B:170",
      "B:171",
      "B:172",
      "B:173",
      "B:174",
      "B:175",
      "B:176",
      "B:177",
      "B:178",
      "B:179",
      "B:180",
      "B:181",
      "B:182",
      "B:183",
      "B:184",
      "B:185",
      "B:186",
      "B:187",
      "B:188",
      "B:189",
      "B:190",
      "B:191",
      "B:192",
      "B:193",
      "B:194",
      "B:195",
      "B:196",
      "B:197",
      "B:198",
      "B:199",
      "B:200",
      "B:201",
      "B:202",
      "B:203",
      "B:204",
      "B:205",
      "B:206",
      "B:207",
      "B:208",
      "B:209",
      "B:210",
      "B:211",
      "B:212",
      "B:213",
      "B:214",
      "B:215",
      "B:216",
      "B:217",
      "B:218",
      "B:219",
      "B:220",
      "B:221",
      "B:222",
      "B:223",
      "B:224",
      "B:225",
      "B:226",
      "B:227",
      "B:228",
      "B:229",
      "B:230",
      "B:231",
      "B:232",
      "B:233",
      "B:234",
      "B:235",
      "B:24",
      "B:25",
      "B:26",
      "B:27",
      "B:28",
      "B:29",
      "B:30",
      "B:31",
      "B:32",
      "B:33",
      "B:34",
      "B:35",
      "B:36",
      "B:37",
      "B:38",
      "B:39",
      "B:40",
      "B:41",
      "B:42",
      "B:43",
      "B:44",
      "B:45",
      "B:46",
      "B:47",
      "B:48",
      "B:49",
      "B:50",
      "B:51",
      "B:52",
      "B:53",
      "B:54",
      "B:55",
      "B:56",
      "B:57",
      "B:58",
      "B:59",
      "B:60",
      "B:61",
      "B:62",
      "B:63",
      "B:67",
      "B:68",
      "B:69",
      "B:70",
      "B:71",
      "B:72",
      "B:73",
      "B:74",
      "B:75",
      "B:76",
      "B:77",
      "B:78",
      "B:79",
      "B:80",
      "B:81",
      "B:82",
      "B:83",
      "B:84",
      "B:85",
      "B:86",
      "B:87",
      "B:88",
      "B:89",
      "B:90",
      "B:91",
      "B:92",
      "B:93",
      "B:94",
      "B:95",
      "B:96",
      "B:97",
      "B:98",
      "B:99"
    ],
    "A:161": [
      "A:100",
      "A:101",
      "A:102",
      "A:103",
      "A:104",
      "A:105",
      "A:106",
      "A:107",
      "A:108",
      "A:109",
      "A:110",
      "A:111",
      "A:112",
      "A:113",
      "A:114",
      "A:115",
      "A:116",
      "A:117",
      "A:118",
      "A:119",
      "A:120",
      "A:121",
      "A:122",
      "A:123",
      "A:124",
      "A:125",
      "A:126",
      "A:127",
      "A:128",
      "A:129",
      "A:130",
      "A:131",
      "A:132",
      "A:133",
      "A:134",
      "A:135",
      "A:136",
      "A:137",
      "A:138",
      "A:139",
      "A:140",
      "A:141",
      "A:142",
      "A:143",
      "A:144",
      "A:145",
      "A:146",
      "A:147",
      "A:148",
      "A:149",
      "A:150",
      "A:157",
      "A:158",
      "A:159",
      "A:160",
      "A:162",
      "A:163",
      "A:164",
      "A:165",
      "A:166",
      "A:167",
      "A:168",
      "A:169",
      "A:170",
      "A:171",
      "A:172",
      "A:173",
      "A:174",
      "A:175",
      "A:176",
      "A:177",
      "A:178",
      "A:179",
      "A:180",
      "A:181",
      "A:182",
      "A:183",
      "A:184",
      "A:185",
      "A:186",
      "A:187",
      "A:188",
      "A:189",
      "A:190",
      "A:191",
      "A:192",
      "A:193",
      "A:194",
      "A:195",
      "A:196",
      "A:197",
      "A:198",
      "A:199",
      "A:20",
      "A:200",
      "A:201",
      "A:202",
      "A:203",
      "A:204",
      "A:205",
      "A:206",
      "A:207",
      "A:208",
      "A:209",
      "A:21",
      "A:210",
      "A:211",
      "A:212",
      "A:213",
      "A:214",
      "A:215",
      "A:216",
      "A:217",
      "A:218",
      "A:219",
      "A:22",
      "A:220",
      "A:221",
      "A:222",
      "A:223",
      "A:224",
      "A:225",
      "A:226",
      "A:227",
      "A:228",
      "A:229",
      "A:23",
      "A:230",
      "A:231",
      "A:232",
      "A:233",
      "A:234",
      "A:235",
      "A:236",
      "A:237",
      "A:24",
      "A:25",
      "A:26",
      "A:27",
      "A:28",
      "A:29",
      "A:30",
      "A:31",
      "A:32",
      "A:33",
      "A:34",
      "A:35",
      "A:36",
      "A:37",
      "A:38",
      "A:39",
      "A:40",
      "A:41",
      "A:42",
      "A:43",
      "A:44",
      "A:45",
      "A:46",
      "A:47",
      "A:48",
      "A:49",
      "A:50",
      "A:51",
      "A:52",
      "A:53",
      "A:54",
      "A:55",
      "A:56",
      "A:57",
      "A:58",
      "A:59",
      "A:60",
      "A:61",
      "A:62",
      "A:63",
      "A:64",
      "A:65",
      "A:66",
      "A:67",
      "A:68",
      "A:69",
      "A:70",
      "A:71",
      "A:72",
      "A:73",
      "A:74",
      "A:75",
      "A:76",
      "A:77",
      "A:78",
      "A:79",
      "A:80",
      "A:81",
      "A:82",
      "A:83",
      "A:84",
      "A:85",
      "A:86",
      "A:87",
      "A:88",
      "A:89",
      "A:90",
      "A:91",
      "A:92",
      "A:93",
      "A:94",
      "A:95",
      "A:96",
      "A:97",
      "A:98",
      "A:99",
      "B:100",
      "B:101",
      "B:102",
      "B:103",
      "B:104",
      "B:105",
      "B:106",
      "B:107",
      "B:108",
      "B:109",
      "B:110",
      "B:111",
      "B:112",
      "B:113",
      "B:114",
      "B:115",
      "B:116",
      "B:117",
      "B:118",
      "B:119",
      "B:120",
      "B:121",
      "B:122",
      "B:123",
      "B:124",
      "B:125",
      "B:126",
      "B:127",
      "B:128",
      "B:129",
      "B:130",
      "B:131",
      "B:132",
      "B:133",
      "B:134",
      "B:135",
      "B:136",
      "B:137",
      "B:138",
      "B:139",
      "B:140",
      "B:141",
      "B:142",
      "B:143",
      "B:144",
      "B:145",
      "B:146",
      "B:147",
      "B:148",
      "B:149",
      "B:150",
      "B:151",
      "B:152",
      "B:153",
      "B:154",
      "B:155",
      "B:156",
      "B:157",
      "B:158",
      "B:159",
      "B:160",
      "B:161",
      "B:162",
      "B:163",
      "B:164",
      "B:165",
      "B:166",
      "B:167",
      "B:168",
      "B:169",
      "B:170",
      "B:171",
      "B:172",
      "B:173",
      "B:174",
      "B:175",
      "B:176",
      "B:177",
      "B:178",
      "B:179",
      "B:180",
      "B:181",
      "B:182",
      "B:183",
      "B:184",
      "B:185",
      "B:186",
      "B:187",
      "B:188",
      "B:189",
      "B:190",
      "B:191",
      "B:192",
      "B:193",
      "B:194",
      "B:195",
      "B:196",
      "B:197",
      "B:198",
      "B:199",
      "B:200",
      "B:201",
      "B:202",
      "B:203",
      "B:204",
      "B:205",
      "B:206",
      "B:207",
      "B:208",
      "B:209",
      "B:210",
      "B:211",
      "B:212",
      "B:213",
      "B:214",
      "B:215",
      "B:216",
      "B:217",
      "B:218",
      "B:219",
      "B:220",
      "B:221",
      "B:222",
      "B:223",
      "B:224",
      "B:225",
      "B:226",
      "B:227",
      "B:228",
      "B:229",
      "B:230",
      "B:231",
      "B:232",
      "B:233",
      "B:234",
      "B:235",
      "B:24",
      "B:25",
      "B:26",
      "B:27",
      "B:28",
      "B:29",
      "B:30",
      "B:31",
      "B:32",
      "B:33",
      "B:34",
      "B:35",
      "B:36",
      "B:37",
      "B:38",
      "B:39",
      "B:40",
      "B:41",
      "B:42",
      "B:43",
      "B:44",
      "B:45",
      "B:46",
      "B:47",
      "B:48",
      "B:49",
      "B:50",
      "B:51",
      "B:52",
      "B:53",
      "B:54",
      "B:55",
      "B:56",
      "B:57",
      "B:58",
      "B:59",
      "B:60",
      "B:61",
      "B:62",
      "B:63",
      "B:67",
      "B:68",
      "B:69",
      "B:70",
      "B:71",
      "B:72",
      "B:73",
      "B:74",
      "B:75",
      "B:76",
      "B:77",
      "B:78",
      "B:79",
      "B:80",
      "B:81",
      "B:82",
      "B:83",
      "B:84",
      "B:85",
      "B:86",
      "B:87",
      "B:88",
      "B:89",
      "B:90",
      "B:91",
      "B:92",
      "B:93",
      "B:94",
      "B:95",
      "B:96",
      "B:97",
      "B:98",
      "B:99"
    ],
    "A:162": [
      "A:100",
      "A:101",
      "A:102",
      "A:103",
      "A:104",
      "A:105",
      "A:106",
      "A:107",
      "A:108",
      "A:109",
      "A:110",
      "A:111",
      "A:112",
      "A:113",
      "A:114",
      "A:115",
      "A:116",
      "A:117",
      "A:118",
      "A:119",
      "A:120",
      "A:121",
      "A:122",
      "A:123",
      "A:124",
      "A:125",
      "A:126",
      "A:127",
      "A:128",
      "A:129",
      "A:130",
      "A:131",
      "A:132",
      "A:133",
      "A:134",
      "A:135",
      "A:136",
      "A:137",
      "A:138",
      "A:139",
      "A:140",
      "A:141",
      "A:142",
      "A:143",
      "A:144",
      "A:145",
      "A:146",
      "A:147",
      "A:148",
      "A:149",
      "A:150",
      "A:157",
      "A:158",
      "A:159",
      "A:160",
      "A:161",
      "A:163",
      "A:164",
      "A:165",
      "A:166",
      "A:167",
      "A:168",
      "A:169",
      "A:170",
      "A:171",
      "A:172",
      "A:173",
      "A:174",
      "A:175",
      "A:176",
      "A:177",
      "A:178",
      "A:179",
      "A:180",
      "A:181",
      "A:182",
      "A:183",
      "A:184",
      "A:185",
      "A:186",
      "A:187",
      "A:188",
      "A:189",
      "A:190",
      "A:191",
      "A:192",
      "A:193",
      "A:194",
      "A:195",
      "A:196",
      "A:197",
      "A:198",
      "A:199",
      "A:20",
      "A:200",
      "A:201",
      "A:202",
      "A:203",
      "A:204",
      "A:205",
      "A:206",
      "A:207",
      "A:208",
      "A:209",
      "A:21",
      "A:210",
      "A:211",
      "A:212",
      "A:213",
      "A:214",
      "A:215",
      "A:216",
      "A:217",
      "A:218",
      "A:219",
      "A:22",
      "A:220",
      "A:221",
      "A:222",
      "A:223",
      "A:224",
      "A:225",
      "A:226",
      "A:227",
      "A:228",
      "A:229",
      "A:23",
      "A:230",
      "A:231",
      "A:232",
      "A:233",
      "A:234",
      "A:235",
      "A:236",
      "A:237",
      "A:24",
      "A:25",
      "A:26",
      "A:27",
      "A:28",
      "A:29",
      "A:30",
      "A:31",
      "A:32",
      "A:33",
      "A:34",
      "A:35",
      "A:36",
      "A:37",
      "A:38",
      "A:39",
      "A:40",
      "A:41",
      "A:42",
      "A:43",
      "A:44",
      "A:45",
      "A:46",
      "A:47",
      "A:48",
      "A:49",
      "A:50",
      "A:51",
      "A:52",
      "A:53",
      "A:54",
      "A:55",
      "A:56",
      "A:57",
      "A:58",
      "A:59",
      "A:60",
      "A:61",
      "A:62",
      "A:63",
      "A:64",
      "A:65",
      "A:66",
      "A:67",
      "A:68",
      "A:69",
      "A:70",
      "A:71",
      "A:72",
      "A:73",
      "A:74",
      "A:75",
      "A:76",
      "A:77",
      "A:78",
      "A:79",
      "A:80",
      "A:81",
      "A:82",
      "A:83",
      "A:84",
      "A:85",
      "A:86",
      "A:87",
      "A:88",
      "A:89",
      "A:90",
      "A:91",
      "A:92",
      "A:93",
      "A:94",
      "A:95",
      "A:96",
      "A:97",
      "A:98",
      "A:99",
      "B:100",
      "B:101",
      "B:102",
      "B:103",
      "B:104",
      "B:105",
      "B:106",
      "B:107",
      "B:108",
      "B:109",
      "B:110",
      "B:111",
      "B:112",
      "B:113",
      "B:114",
      "B:115",
      "B:116",
      "B:117",
      "B:118",
      "B:119",
      "B:120",
      "B:121",
      "B:122",
      "B:123",
      "B:124",
      "B:125",
      "B:126",
      "B:127",
      "B:128",
      "B:129",
      "B:130",
      "B:131",
      "B:132",
      "B:133",
      "B:134",
      "B:135",
      "B:136",
      "B:137",
      "B:138",
      "B:139",
      "B:140",
      "B:141",
      "B:142",
      "B:143",
      "B:144",
      "B:145",
      "B:146",
      "B:147",
      "B:148",
      "B:149",
      "B:150",
      "B:151",
      "B:152",
      "B:153",
      "B:154",
      "B:155",
      "B:156",
      "B:157",
      "B:158",
      "B:159",
      "B:160",
      "B:161",
      "B:162",
      "B:163",
      "B:164",
      "B:165",
      "B:166",
      "B:167",
      "B:168",
      "B:169",
      "B:170",
      "B:171",
      "B:172",
      "B:173",
      "B:174",
      "B:175",
      "B:176",
      "B:177",
      "B:178",
      "B:179",
      "B:180",
      "B:181",
      "B:182",
      "B:183",
      "B:184",
      "B:185",
      "B:186",
      "B:187",
      "B:188",
      "B:189",
      "B:190",
      "B:191",
      "B:192",
      "B:193",
      "B:194",
      "B:195",
      "B:196",
      "B:197",
      "B:198",
      "B:199",
      "B:200",
      "B:201",
      "B:202",
      "B:203",
      "B:204",
      "B:205",
      "B:206",
      "B:207",
      "B:208",
      "B:209",
      "B:210",
      "B:211",
      "B:212",
      "B:213",
      "B:214",
      "B:215",
      "B:216",
      "B:217",
      "B:218",
      "B:219",
      "B:220",
      "B:221",
      "B:222",
      "B:223",
      "B:224",
      "B:225",
      "B:226",
      "B:227",
      "B:228",
      "B:229",
      "B:230",
      "B:231",
      "B:232",
      "B:233",
      "B:234",
      "B:235",
      "B:24",
      "B:25",
      "B:26",
      "B:27",
      "B:28",
      "B:29",
      "B:30",
      "B:31",
      "B:32",
      "B:33",
      "B:34",
      "B:35",
      "B:36",
      "B:37",
      "B:38",
      "B:39",
      "B:40",
      "B:41",
      "B:42",
      "B:43",
      "B:44",
      "B:45",
      "B:46",
      "B:47",
      "B:48",
      "B:49",
      "B:50",
      "B:51",
      "B:52",
      "B:53",
      "B:54",
      "B:55",
      "B:56",
      "B:57",
      "B:58",
      "B:59",
      "B:60",
      "B:61",
      "B:62",
      "B:63",
      "B:67",
      "B:68",
      "B:69",
      "B:70",
      "B:71",
      "B:72",
      "B:73",
      "B:74",
      "B:75",
      "B:76",
      "B:77",
      "B:78",
      "B:79",
      "B:80",
      "B:81",
      "B:82",
      "B:83",
      "B:84",
      "B:85",
      "B:86",
      "B:87",
      "B:88",
      "B:89",
      "B:90",
      "B:91",
      "B:92",
      "B:93",
      "B:94",
      "B:95",
      "B:96",
      "B:97",
      "B:98",
      "B:99"
    ],
    "A:163": [
      "A:100",
      "A:101",
      "A:102",
      "A:103",
      "A:104",
      "A:105",
      "A:106",
      "A:107",
      "A:108",
      "A:109",
      "A:110",
      "A:111",
      "A:112",
      "A:113",
      "A:114",
      "A:115",
      "A:116",
      "A:117",
      "A:118",
      "A:119",
      "A:120",
      "A:121",
      "A:122",
      "A:123",
      "A:124",
      "A:125",
      "A:126",
      "A:127",
      "A:128",
      "A:129",
      "A:130",
      "A:131",
      "A:132",
      "A:133",
      "A:134",
      "A:135",
      "A:136",
      "A:137",
      "A:138",
      "A:139",
      "A:140",
      "A:141",
      "A:142",
      "A:143",
      "A:144",
      "A:145",
      "A:146",
      "A:147",
      "A:148",
      "A:149",
      "A:150",
      "A:157",
      "A:158",
      "A:159",
      "A:160",
      "A:161",
      "A:162",
      "A:164",
      "A:165",
      "A:166",
      "A:167",
      "A:168",
      "A:169",
      "A:170",
      "A:171",
      "A:172",
      "A:173",
      "A:174",
      "A:175",
      "A:176",
      "A:177",
      "A:178",
      "A:179",
      "A:180",
      "A:181",
      "A:182",
      "A:183",
      "A:184",
      "A:185",
      "A:186",
      "A:187",
      "A:188",
      "A:189",
      "A:190",
      "A:191",
      "A:192",
      "A:193",
      "A:194",
      "A:195",
      "A:196",
      "A:197",
      "A:198",
      "A:199",
      "A:20",
      "A:200",
      "A:201",
      "A:202",
      "A:203",
      "A:204",
      "A:205",
      "A:206",
      "A:207",
      "A:208",
      "A:209",
      "A:21",
      "A:210",
      "A:211",
      "A:212",
      "A:213",
      "A:214",
      "A:215",
      "A:216",
      "A:217",
      "A:218",
      "A:219",
      "A:22",
      "A:220",
      "A:221",
      "A:222",
      "A:223",
      "A:224",
      "A:225",
      "A:226",
      "A:227",
      "A:228",
      "A:229",
      "A:23",
      "A:230",
      "A:231",
      "A:232",
      "A:233",
      "A:234",
      "A:235",
      "A:236",
      "A:237",
      "A:24",
      "A:25",
      "A:26",
      "A:27",
      "A:28",
      "A:29",
      "A:30",
      "A:31",
      "A:32",
      "A:33",
      "A:34",
      "A:35",
      "A:36",
      "A:37",
      "A:38",
      "A:39",
      "A:40",
      "A:41",
      "A:42",
      "A:43",
      "A:44",
      "A:45",
      "A:46",
      "A:47",
      "A:48",
      "A:49",
      "A:50",
      "A:51",
      "A:52",
      "A:53",
      "A:54",
      "A:55",
      "A:56",
      "A:57",
      "A:58",
      "A:59",
      "A:60",
      "A:61",
      "A:62",
      "A:63",
      "A:64",
      "A:65",
      "A:66",
      "A:67",
      "A:68",
      "A:69",
      "A:70",
      "A:71",
      "A:72",
      "A:73",
      "A:74",
      "A:75",
      "A:76",
      "A:77",
      "A:78",
      "A:79",
      "A:80",
      "A:81",
      "A:82",
      "A:83",
      "A:84",
      "A:85",
      "A:86",
      "A:87",
      "A:88",
      "A:89",
      "A:90",
      "A:91",
      "A:92",
      "A:93",
      "A:94",
      "A:95",
      "A:96",
      "A:97",
      "A:98",
      "A:99",
      "B:100",
      "B:101",
      "B:102",
      "B:103",
      "B:104",
      "B:105",
      "B:106",
      "B:107",
      "B:108",
      "B:109",
      "B:110",
      "B:111",
      "B:112",
      "B:113",
      "B:114",
      "B:115",
      "B:116",
      "B:117",
      "B:118",
      "B:119",
      "B:120",
      "B:121",
      "B:122",
      "B:123",
      "B:124",
      "B:125",
      "B:126",
      "B:127",
      "B:128",
      "B:129",
      "B:130",
      "B:131",
      "B:132",
      "B:133",
      "B:134",
      "B:135",
      "B:136",
      "B:137",
      "B:138",
      "B:139",
      "B:140",
      "B:141",
      "B:142",
      "B:143",
      "B:144",
      "B:145",
      "B:146",
      "B:147",
      "B:148",
      "B:149",
      "B:150",
      "B:151",
      "B:152",
      "B:153",
      "B:154",
      "B:155",
      "B:156",
      "B:157",
      "B:158",
      "B:159",
      "B:160",
      "B:161",
      "B:162",
      "B:163",
      "B:164",
      "B:165",
      "B:166",
      "B:167",
      "B:168",
      "B:169",
      "B:170",
      "B:171",
      "B:172",
      "B:173",
      "B:174",
      "B:175",
      "B:176",
      "B:177",
      "B:178",
      "B:179",
      "B:180",
      "B:181",
      "B:182",
      "B:183",
      "B:184",
      "B:185",
      "B:186",
      "B:187",
      "B:188",
      "B:189",
      "B:190",
      "B:191",
      "B:192",
      "B:193",
      "B:194",
      "B:195",
      "B:196",
      "B:197",
      "B:198",
      "B:199",
      "B:200",
      "B:201",
      "B:202",
      "B:203",
      "B:204",
      "B:205",
      "B:206",
      "B:207",
      "B:208",
      "B:209",
      "B:210",
      "B:211",
      "B:212",
      "B:213",
      "B:214",
      "B:215",
      "B:216",
      "B:217",
      "B:218",
      "B:219",
      "B:220",
      "B:221",
      "B:222",
      "B:223",
      "B:224",
      "B:225",
      "B:226",
      "B:227",
      "B:228",
      "B:229",
      "B:230",
      "B:231",
      "B:232",
      "B:233",
      "B:234",
      "B:235",
      "B:24",
      "B:25",
      "B:26",
      "B:27",
      "B:28",
      "B:29",
      "B:30",
      "B:31",
      "B:32",
      "B:33",
      "B:34",
      "B:35",
      "B:36",
      "B:37",
      "B:38",
      "B:39",
      "B:40",
      "B:41",
      "B:42",
      "B:43",
      "B:44",
      "B:45",
      "B:46",
      "B:47",
      "B:48",
      "B:49",
      "B:50",
      "B:51",
      "B:52",
      "B:53",
      "B:54",
      "B:55",
      "B:56",
      "B:57",
      "B:58",
      "B:59",
      "B:60",
      "B:61",
      "B:62",
      "B:63",
      "B:67",
      "B:68",
      "B:69",
      "B:70",
      "B:71",
      "B:72",
      "B:73",
      "B:74",
      "B:75",
      "B:76",
      "B:77",
      "B:78",
      "B:79",
      "B:80",
      "B:81",
      "B:82",
      "B:83",
      "B:84",
      "B:85",
      "B:86",
      "B:87",
      "B:88",
      "B:89",
      "B:90",
      "B:91",
      "B:92",
      "B:93",
      "B:94",
      "B:95",
      "B:96",
      "B:97",
      "B:98",
      "B:99"
    ],
    "A:164": [
      "A:100",
      "A:101",
      "A:102",
      "A:103",
      "A:104",
      "A:105",
      "A:106",
      "A:107",
      "A:108",
      "A:109",
      "A:110",
      "A:111",
      "A:112",
      "A:113",
      "A:114",
      "A:115",
      "A:116",
      "A:117",
      "A:118",
      "A:119",
      "A:120",
      "A:121",
      "A:122",
      "A:123",
      "A:124",
      "A:125",
      "A:126",
      "A:127",
      "A:128",
      "A:129",
      "A:130",
      "A:131",
      "A:132",
      "A:133",
      "A:134",
      "A:135",
      "A:136",
      "A:137",
      "A:138",
      "A:139",
      "A:140",
      "A:141",
      "A:142",
      "A:143",
      "A:144",
      "A:145",
      "A:146",
      "A:147",
      "A:148",
      "A:149",
      "A:150",
      "A:157",
      "A:158",
      "A:159",
      "A:160",
      "A:161",
      "A:162",
      "A:163",
      "A:165",
      "A:166",
      "A:167",
      "A:168",
      "A:169",
      "A:170",
      "A:171",
      "A:172",
      "A:173",
      "A:174",
      "A:175",
      "A:176",
      "A:177",
      "A:178",
      "A:179",
      "A:180",
      "A:181",
      "A:182",
      "A:183",
      "A:184",
      "A:185",
      "A:186",
      "A:187",
      "A:188",
      "A:189",
      "A:190",
      "A:191",
      "A:192",
      "A:193",
      "A:194",
      "A:195",
      "A:196",
      "A:197",
      "A:198",
      "A:199",
      "A:20",
      "A:200",
      "A:201",
      "A:202",
      "A:203",
      "A:204",
      "A:205",
      "A:206",
      "A:207",
      "A:208",
      "A:209",
      "A:21",
      "A:210",
      "A:211",
      "A:212",
      "A:213",
      "A:214",
      "A:215",
      "A:216",
      "A:217",
      "A:218",
      "A:219",
      "A:22",
      "A:220",
      "A:221",
      "A:222",
      "A:223",
      "A:224",
      "A:225",
      "A:226",
      "A:227",
      "A:228",
      "A:229",
      "A:23",
      "A:230",
      "A:231",
      "A:232",
      "A:233",
      "A:234",
      "A:235",
      "A:236",
      "A:237",
      "A:24",
      "A:25",
      "A:26",
      "A:27",
      "A:28",
      "A:29",
      "A:30",
      "A:31",
      "A:32",
      "A:33",
      "A:34",
      "A:35",
      "A:36",
      "A:37",
      "A:38",
      "A:39",
      "A:40",
      "A:41",
      "A:42",
      "A:43",
      "A:44",
      "A:45",
      "A:46",
      "A:47",
      "A:48",
      "A:49",
      "A:50",
      "A:51",
      "A:52",
      "A:53",
      "A:54",
      "A:55",
      "A:56",
      "A:57",
      "A:58",
      "A:59",
      "A:60",
      "A:61",
      "A:62",
      "A:63",
      "A:64",
      "A:65",
      "A:66",
      "A:67",
      "A:68",
      "A:69",
      "A:70",
      "A:71",
      "A:72",
      "A:73",
      "A:74",
      "A:75",
      "A:76",
      "A:77",
      "A:78",
      "A:79",
      "A:80",
      "A:81",
      "A:82",
      "A:83",
      "A:84",
      "A:85",
      "A:86",
      "A:87",
      "A:88",
      "A:89",
      "A:90",
      "A:91",
      "A:92",
      "A:93",
      "A:94",
      "A:95",
      "A:96",
      "A:97",
      "A:98",
      "A:99",
      "B:100",
      "B:101",
      "B:102",
      "B:103",
      "B:104",
      "B:105",
      "B:106",
      "B:107",
      "B:108",
      "B:109",
      "B:110",
      "B:111",
      "B:112",
      "B:113",
      "B:114",
      "B:115",
      "B:116",
      "B:117",
      "B:118",
      "B:119",
      "B:120",
      "B:121",
      "B:122",
      "B:123",
      "B:124",
      "B:125",
      "B:126",
      "B:127",
      "B:128",
      "B:129",
      "B:130",
      "B:131",
      "B:132",
      "B:133",
      "B:134",
      "B:135",
      "B:136",
      "B:137",
      "B:138",
      "B:139",
      "B:140",
      "B:141",
      "B:142",
      "B:143",
      "B:144",
      "B:145",
      "B:146",
      "B:147",
      "B:148",
      "B:149",
      "B:150",
      "B:151",
      "B:152",
      "B:153",
      "B:154",
      "B:155",
      "B:156",
      "B:157",
      "B:158",
      "B:159",
      "B:160",
      "B:161",
      "B:162",
      "B:163",
      "B:164",
      "B:165",
      "B:166",
      "B:167",
      "B:168",
      "B:169",
      "B:170",
      "B:171",
      "B:172",
      "B:173",
      "B:174",
      "B:175",
      "B:176",
      "B:177",
      "B:178",
      "B:179",
      "B:180",
      "B:181",
      "B:182",
      "B:183",
      "B:184",
      "B:185",
      "B:186",
      "B:187",
      "B:188",
      "B:189",
      "B:190",
      "B:191",
      "B:192",
      "B:193",
      "B:194",
      "B:195",
      "B:196",
      "B:197",
      "B:198",
      "B:199",
      "B:200",
      "B:201",
      "B:202",
      "B:203",
      "B:204",
      "B:205",
      "B:206",
      "B:207",
      "B:208",
      "B:209",
      "B:210",
      "B:211",
      "B:212",
      "B:213",
      "B:214",
      "B:215",
      "B:216",
      "B:217",
      "B:218",
      "B:219",
      "B:220",
      "B:221",
      "B:222",
      "B:223",
      "B:224",
      "B:225",
      "B:226",
      "B:227",
      "B:228",
      "B:229",
      "B:230",
      "B:231",
      "B:232",
      "B:233",
      "B:234",
      "B:235",
      "B:24",
      "B:25",
      "B:26",
      "B:27",
      "B:28",
      "B:29",
      "B:30",
      "B:31",
      "B:32",
      "B:33",
      "B:34",
      "B:35",
      "B:36",
      "B:37",
      "B:38",
      "B:39",
      "B:40",
      "B:41",
      "B:42",
      "B:43",
      "B:44",
      "B:45",
      "B:46",
      "B:47",
      "B:48",
      "B:49",
      "B:50",
      "B:51",
      "B:52",
      "B:53",
      "B:54",
      "B:55",
      "B:56",
      "B:57",
      "B:58",
      "B:59",
      "B:60",
      "B:61",
      "B:62",
      "B:63",
      "B:67",
      "B:68",
      "B:69",
      "B:70",
      "B:71",
      "B:72",
      "B:73",
      "B:74",
      "B:75",
      "B:76",
      "B:77",
      "B:78",
      "B:79",
      "B:80",
      "B:81",
      "B:82",
      "B:83",
      "B:84",
      "B:85",
      "B:86",
      "B:87",
      "B:88",
      "B:89",
      "B:90",
      "B:91",
      "B:92",
      "B:93",
      "B:94",
      "B:95",
      "B:96",
      "B:97",
      "B:98",
      "B:99"
    ],
    "A:165": [
      "A:100",
      "A:101",
      "A:102",
      "A:103",
      "A:104",
      "A:105",
      "A:106",
      "A:107",
      "A:108",
      "A:109",
      "A:110",
      "A:111",
      "A:112",
      "A:113",
      "A:114",
      "A:115",
      "A:116",
      "A:117",
      "A:118",
      "A:119",
      "A:120",
      "A:121",
      "A:122",
      "A:123",
      "A:124",
      "A:125",
      "A:126",
      "A:127",
      "A:128",
      "A:129",
      "A:130",
      "A:131",
      "A:132",
      "A:133",
      "A:134",
      "A:135",
      "A:136",
      "A:137",
      "A:138",
      "A:139",
      "A:140",
      "A:141",
      "A:142",
      "A:143",
      "A:144",
      "A:145",
      "A:146",
      "A:147",
      "A:148",
      "A:149",
      "A:150",
      "A:157",
      "A:158",
      "A:159",
      "A:160",
      "A:161",
      "A:162",
      "A:163",
      "A:164",
      "A:166",
      "A:167",
      "A:168",
      "A:169",
      "A:170",
      "A:171",
      "A:172",
      "A:173",
      "A:174",
      "A:175",
      "A:176",
      "A:177",
      "A:178",
      "A:179",
      "A:180",
      "A:181",
      "A:182",
      "A:183",
      "A:184",
      "A:185",
      "A:186",
      "A:187",
      "A:188",
      "A:189",
      "A:190",
      "A:191",
      "A:192",
      "A:193",
      "A:194",
      "A:195",
      "A:196",
      "A:197",
      "A:198",
      "A:199",
      "A:20",
      "A:200",
      "A:201",
      "A:202",
      "A:203",
      "A:204",
      "A:205",
      "A:206",
      "A:207",
      "A:208",
      "A:209",
      "A:21",
      "A:210",
      "A:211",
      "A:212",
      "A:213",
      "A:214",
      "A:215",
      "A:216",
      "A:217",
      "A:218",
      "A:219",
      "A:22",
      "A:220",
      "A:221",
      "A:222",
      "A:223",
      "A:224",
      "A:225",
      "A:226",
      "A:227",
      "A:228",
      "A:229",
      "A:23",
      "A:230",
      "A:231",
      "A:232",
      "A:233",
      "A:234",
      "A:235",
      "A:236",
      "A:237",
      "A:24",
      "A:25",
      "A:26",
      "A:27",
      "A:28",
      "A:29",
      "A:30",
      "A:31",
      "A:32",
      "A:33",
      "A:34",
      "A:35",
      "A:36",
      "A:37",
      "A:38",
      "A:39",
      "A:40",
      "A:41",
      "A:42",
      "A:43",
      "A:44",
      "A:45",
      "A:46",
      "A:47",
      "A:48",
      "A:49",
      "A:50",
      "A:51",
      "A:52",
      "A:53",
      "A:54",
      "A:55",
      "A:56",
      "A:57",
      "A:58",
      "A:59",
      "A:60",
      "A:61",
      "A:62",
      "A:63",
      "A:64",
      "A:65",
      "A:66",
      "A:67",
      "A:68",
      "A:69",
      "A:70",
      "A:71",
      "A:72",
      "A:73",
      "A:74",
      "A:75",
      "A:76",
      "A:77",
      "A:78",
      "A:79",
      "A:80",
      "A:81",
      "A:82",
      "A:83",
      "A:84",
      "A:85",
      "A:86",
      "A:87",
      "A:88",
      "A:89",
      "A:90",
      "A:91",
      "A:92",
      "A:93",
      "A:94",
      "A:95",
      "A:96",
      "A:97",
      "A:98",
      "A:99",
      "B:100",
      "B:101",
      "B:102",
      "B:103",
      "B:104",
      "B:105",
      "B:106",
      "B:107",
      "B:108",
      "B:109",
      "B:110",
      "B:111",
      "B:112",
      "B:113",
      "B:114",
      "B:115",
      "B:116",
      "B:117",
      "B:118",
      "B:119",
      "B:120",
      "B:121",
      "B:122",
      "B:123",
      "B:124",
      "B:125",
      "B:126",
      "B:127",
      "B:128",
      "B:129",
      "B:130",
      "B:131",
      "B:132",
      "B:133",
      "B:134",
      "B:135",
      "B:136",
      "B:137",
      "B:138",
      "B:139",
      "B:140",
      "B:141",
      "B:142",
      "B:143",
      "B:144",
      "B:145",
      "B:146",
      "B:147",
      "B:148",
      "B:149",
      "B:150",
      "B:151",
      "B:152",
      "B:153",
      "B:154",
      "B:155",
      "B:156",
      "B:157",
      "B:158",
      "B:159",
      "B:160",
      "B:161",
      "B:162",
      "B:163",
      "B:164",
      "B:165",
      "B:166",
      "B:167",
      "B:168",
      "B:169",
      "B:170",
      "B:171",
      "B:172",
      "B:173",
      "B:174",
      "B:175",
      "B:176",
      "B:177",
      "B:178",
      "B:179",
      "B:180",
      "B:181",
      "B:182",
      "B:183",
      "B:184",
      "B:185",
      "B:186",
      "B:187",
      "B:188",
      "B:189",
      "B:190",
      "B:191",
      "B:192",
      "B:193",
      "B:194",
      "B:195",
      "B:196",
      "B:197",
      "B:198",
      "B:199",
      "B:200",
      "B:201",
      "B:202",
      "B:203",
      "B:204",
      "B:205",
      "B:206",
      "B:207",
      "B:208",
      "B:209",
      "B:210",
      "B:211",
      "B:212",
      "B:213",
      "B:214",
      "B:215",
      "B:216",
      "B:217",
      "B:218",
      "B:219",
      "B:220",
      "B:221",
      "B:222",
      "B:223",
      "B:224",
      "B:225",
      "B:226",
      "B:227",
      "B:228",
      "B:229",
      "B:230",
      "B:231",
      "B:232",
      "B:233",
      "B:234",
      "B:235",
      "B:24",
      "B:25",
      "B:26",
      "B:27",
      "B:28",
      "B:29",
      "B:30",
      "B:31",
      "B:32",
      "B:33",
      "B:34",
      "B:35",
      "B:36",
      "B:37",
      "B:38",
      "B:39",
      "B:40",
      "B:41",
      "B:42",
      "B:43",
      "B:44",
      "B:45",
      "B:46",
      "B:47",
      "B:48",
      "B:49",
      "B:50",
      "B:51",
      "B:52",
      "B:53",
      "B:54",
      "B:55",
      "B:56",
      "B:57",
      "B:58",
      "B:59",
      "B:60",
      "B:61",
      "B:62",
      "B:63",
      "B:67",
      "B:68",
      "B:69",
      "B:70",
      "B:71",
      "B:72",
      "B:73",
      "B:74",
      "B:75",
      "B:76",
      "B:77",
      "B:78",
      "B:79",
      "B:80",
      "B:81",
      "B:82",
      "B:83",
      "B:84",
      "B:85",
      "B:86",
      "B:87",
      "B:88",
      "B:89",
      "B:90",
      "B:91",
      "B:92",
      "B:93",
      "B:94",
      "B:95",
      "B:96",
      "B:97",
      "B:98",
      "B:99"
    ],
    "A:166": [
      "A:100",
      "A:101",
      "A:102",
      "A:103",
      "A:104",
      "A:105",
      "A:106",
      "A:107",
      "A:108",
      "A:109",
      "A:110",
      "A:111",
      "A:112",
      "A:113",
      "A:114",
      "A:115",
      "A:116",
      "A:117",
      "A:118",
      "A:119",
      "A:120",
      "A:121",
      "A:122",
      "A:123",
      "A:124",
      "A:125",
      "A:126",
      "A:127",
      "A:128",
      "A:129",
      "A:130",
      "A:131",
      "A:132",
      "A:133",
      "A:134",
      "A:135",
      "A:136",
      "A:137",
      "A:138",
      "A:139",
      "A:140",
      "A:141",
      "A:142",
      "A:143",
      "A:144",
      "A:145",
      "A:146",
      "A:147",
      "A:148",
      "A:149",
      "A:150",
      "A:157",
      "A:158",
      "A:159",
      "A:160",
      "A:161",
      "A:162",
      "A:163",
      "A:164",
      "A:165",
      "A:167",
      "A:168",
      "A:169",
      "A:170",
      "A:171",
      "A:172",
      "A:173",
      "A:174",
      "A:175",
      "A:176",
      "A:177",
      "A:178",
      "A:179",
      "A:180",
      "A:181",
      "A:182",
      "A:183",
      "A:184",
      "A:185",
      "A:186",
      "A:187",
      "A:188",
      "A:189",
      "A:190",
      "A:191",
      "A:192",
      "A:193",
      "A:194",
      "A:195",
      "A:196",
      "A:197",
      "A:198",
      "A:199",
      "A:20",
      "A:200",
      "A:201",
      "A:202",
      "A:203",
      "A:204",
      "A:205",
      "A:206",
      "A:207",
      "A:208",
      "A:209",
      "A:21",
      "A:210",
      "A:211",
      "A:212",
      "A:213",
      "A:214",
      "A:215",
      "A:216",
      "A:217",
      "A:218",
      "A:219",
      "A:22",
      "A:220",
      "A:221",
      "A:222",
      "A:223",
      "A:224",
      "A:225",
      "A:226",
      "A:227",
      "A:228",
      "A:229",
      "A:23",
      "A:230",
      "A:231",
      "A:232",
      "A:233",
      "A:234",
      "A:235",
      "A:236",
      "A:237",
      "A:24",
      "A:25",
      "A:26",
      "A:27",
      "A:28",
      "A:29",
      "A:30",
      "A:31",
      "A:32",
      "A:33",
      "A:34",
      "A:35",
      "A:36",
      "A:37",
      "A:38",
      "A:39",
      "A:40",
      "A:41",
      "A:42",
      "A:43",
      "A:44",
      "A:45",
      "A:46",
      "A:47",
      "A:48",
      "A:49",
      "A:50",
      "A:51",
      "A:52",
      "A:53",
      "A:54",
      "A:55",
      "A:56",
      "A:57",
      "A:58",
      "A:59",
      "A:60",
      "A:61",
      "A:62",
      "A:63",
      "A:64",
      "A:65",
      "A:66",
      "A:67",
      "A:68",
      "A:69",
      "A:70",
      "A:71",
      "A:72",
      "A:73",
      "A:74",
      "A:75",
      "A:76",
      "A:77",
      "A:78",
      "A:79",
      "A:80",
      "A:81",
      "A:82",
      "A:83",
      "A:84",
      "A:85",
      "A:86",
      "A:87",
      "A:88",
      "A:89",
      "A:90",
      "A:91",
      "A:92",
      "A:93",
      "A:94",
      "A:95",
      "A:96",
      "A:97",
      "A:98",
      "A:99",
      "B:100",
      "B:101",
      "B:102",
      "B:103",
      "B:104",
      "B:105",
      "B:106",
      "B:107",
      "B:108",
      "B:109",
      "B:110",
      "B:111",
      "B:112",
      "B:113",
      "B:114",
      "B:115",
      "B:116",
      "B:117",
      "B:118",
      "B:119",
      "B:120",
      "B:121",
      "B:122",
      "B:123",
      "B:124",
      "B:125",
      "B:126",
      "B:127",
      "B:128",
      "B:129",
      "B:130",
      "B:131",
      "B:132",
      "B:133",
      "B:134",
      "B:135",
      "B:136",
      "B:137",
      "B:138",
      "B:139",
      "B:140",
      "B:141",
      "B:142",
      "B:143",
      "B:144",
      "B:145",
      "B:146",
      "B:147",
      "B:148",
      "B:149",
      "B:150",
      "B:151",
      "B:152",
      "B:153",
      "B:154",
      "B:155",
      "B:156",
      "B:157",
      "B:158",
      "B:159",
      "B:160",
      "B:161",
      "B:162",
      "B:163",
      "B:164",
      "B:165",
      "B:166",
      "B:167",
      "B:168",
      "B:169",
      "B:170",
      "B:171",
      "B:172",
      "B:173",
      "B:174",
      "B:175",
      "B:176",
      "B:177",
      "B:178",
      "B:179",
      "B:180",
      "B:181",
      "B:182",
      "B:183",
      "B:184",
      "B:185",
      "B:186",
      "B:187",
      "B:188",
      "B:189",
      "B:190",
      "B:191",
      "B:192",
      "B:193",
      "B:194",
      "B:195",
      "B:196",
      "B:197",
      "B:198",
      "B:199",
      "B:200",
      "B:201",
      "B:202",
      "B:203",
      "B:204",
      "B:205",
      "B:206",
      "B:207",
      "B:208",
      "B:209",
      "B:210",
      "B:211",
      "B:212",
      "B:213",
      "B:214",
      "B:215",
      "B:216",
      "B:217",
      "B:218",
      "B:219",
      "B:220",
      "B:221",
      "B:222",
      "B:223",
      "B:224",
      "B:225",
      "B:226",
      "B:227",
      "B:228",
      "B:229",
      "B:230",
      "B:231",
      "B:232",
      "B:233",
      "B:234",
      "B:235",
      "B:24",
      "B:25",
      "B:26",
      "B:27",
      "B:28",
      "B:29",
      "B:30",
      "B:31",
      "B:32",
      "B:33",
      "B:34",
      "B:35",
      "B:36",
      "B:37",
      "B:38",
      "B:39",
      "B:40",
      "B:41",
      "B:42",
      "B:43",
      "B:44",
      "B:45",
      "B:46",
      "B:47",
      "B:48",
      "B:49",
      "B:50",
      "B:51",
      "B:52",
      "B:53",
      "B:54",
      "B:55",
      "B:56",
      "B:57",
      "B:58",
      "B:59",
      "B:60",
      "B:61",
      "B:62",
      "B:63",
      "B:67",
      "B:68",
      "B:69",
      "B:70",
      "B:71",
      "B:72",
      "B:73",
      "B:74",
      "B:75",
      "B:76",
      "B:77",
      "B:78",
      "B:79",
      "B:80",
      "B:81",
      "B:82",
      "B:83",
      "B:84",
      "B:85",
      "B:86",
      "B:87",
      "B:88",
      "B:89",
      "B:90",
      "B:91",
      "B:92",
      "B:93",
      "B:94",
      "B:95",
      "B:96",
      "B:97",
      "B:98",
      "B:99"
    ],
    "A:167": [
      "A:100",
      "A:101",
      "A:102",
      "A:103",
      "A:104",
      "A:105",
      "A:106",
      "A:107",
      "A:108",
      "A:109",
      "A:110",
      "A:111",
      "A:112",
      "A:113",
      "A:114",
      "A:115",
      "A:116",
      "A:117",
      "A:118",
      "A:119",
      "A:120",
      "A:121",
      "A:122",
      "A:123",
      "A:124",
      "A:125",
      "A:126",
      "A:127",
      "A:128",
      "A:129",
      "A:130",
      "A:131",
      "A:132",
      "A:133",
      "A:134",
      "A:135",
      "A:136",
      "A:137",
      "A:138",
      "A:139",
      "A:140",
      "A:141",
      "A:142",
      "A:143",
      "A:144",
      "A:145",
      "A:146",
      "A:147",
      "A:148",
      "A:149",
      "A:150",
      "A:157",
      "A:158",
      "A:159",
      "A:160",
      "A:161",
      "A:162",
      "A:163",
      "A:164",
      "A:165",
      "A:166",
      "A:168",
      "A:169",
      "A:170",
      "A:171",
      "A:172",
      "A:173",
      "A:174",
      "A:175",
      "A:176",
      "A:177",
      "A:178",
      "A:179",
      "A:180",
      "A:181",
      "A:182",
      "A:183",
      "A:184",
      "A:185",
      "A:186",
      "A:187",
      "A:188",
      "A:189",
      "A:190",
      "A:191",
      "A:192",
      "A:193",
      "A:194",
      "A:195",
      "A:196",
      "A:197",
      "A:198",
      "A:199",
      "A:20",
      "A:200",
      "A:201",
      "A:202",
      "A:203",
      "A:204",
      "A:205",
      "A:206",
      "A:207",
      "A:208",
      "A:209",
      "A:21",
      "A:210",
      "A:211",
      "A:212",
      "A:213",
      "A:214",
      "A:215",
      "A:216",
      "A:217",
      "A:218",
      "A:219",
      "A:22",
      "A:220",
      "A:221",
      "A:222",
      "A:223",
      "A:224",
      "A:225",
      "A:226",
      "A:227",
      "A:228",
      "A:229",
      "A:23",
      "A:230",
      "A:231",
      "A:232",
      "A:233",
      "A:234",
      "A:235",
      "A:236",
      "A:237",
      "A:24",
      "A:25",
      "A:26",
      "A:27",
      "A:28",
      "A:29",
      "A:30",
      "A:31",
      "A:32",
      "A:33",
      "A:34",
      "A:35",
      "A:36",
      "A:37",
      "A:38",
      "A:39",
      "A:40",
      "A:41",
      "A:42",
      "A:43",
      "A:44",
      "A:45",
      "A:46",
      "A:47",
      "A:48",
      "A:49",
      "A:50",
      "A:51",
      "A:52",
      "A:53",
      "A:54",
      "A:55",
      "A:56",
      "A:57",
      "A:58",
      "A:59",
      "A:60",
      "A:61",
      "A:62",
      "A:63",
      "A:64",
      "A:65",
      "A:66",
      "A:67",
      "A:68",
      "A:69",
      "A:70",
      "A:71",
      "A:72",
      "A:73",
      "A:74",
      "A:75",
      "A:76",
      "A:77",
      "A:78",
      "A:79",
      "A:80",
      "A:81",
      "A:82",
      "A:83",
      "A:84",
      "A:85",
      "A:86",
      "A:87",
      "A:88",
      "A:89",
      "A:90",
      "A:91",
      "A:92",
      "A:93",
      "A:94",
      "A:95",
      "A:96",
      "A:97",
      "A:98",
      "A:99",
      "B:100",
      "B:101",
      "B:102",
      "B:103",
      "B:104",
      "B:105",
      "B:106",
      "B:107",
      "B:108",
      "B:109",
      "B:110",
      "B:111",
      "B:112",
      "B:113",
      "B:114",
      "B:115",
      "B:116",
      "B:117",
      "B:118",
      "B:119",
      "B:120",
      "B:121",
      "B:122",
      "B:123",
      "B:124",
      "B:125",
      "B:126",
      "B:127",
      "B:128",
      "B:129",
      "B:130",
      "B:131",
      "B:132",
      "B:133",
      "B:134",
      "B:135",
      "B:136",
      "B:137",
      "B:138",
      "B:139",
      "B:140",
      "B:141",
      "B:142",
      "B:143",
      "B:144",
      "B:145",
      "B:146",
      "B:147",
      "B:148",
      "B:149",
      "B:150",
      "B:151",
      "B:152",
      "B:153",
      "B:154",
      "B:155",
      "B:156",
      "B:157",
      "B:158",
      "B:159",
      "B:160",
      "B:161",
      "B:162",
      "B:163",
      "B:164",
      "B:165",
      "B:166",
      "B:167",
      "B:168",
      "B:169",
      "B:170",
      "B:171",
      "B:172",
      "B:173",
      "B:174",
      "B:175",
      "B:176",
      "B:177",
      "B:178",
      "B:179",
      "B:180",
      "B:181",
      "B:182",
      "B:183",
      "B:184",
      "B:185",
      "B:186",
      "B:187",
      "B:188",
      "B:189",
      "B:190",
      "B:191",
      "B:192",
      "B:193",
      "B:194",
      "B:195",
      "B:196",
      "B:197",
      "B:198",
      "B:199",
      "B:200",
      "B:201",
      "B:202",
      "B:203",
      "B:204",
      "B:205",
      "B:206",
      "B:207",
      "B:208",
      "B:209",
      "B:210",
      "B:211",
      "B:212",
      "B:213",
      "B:214",
      "B:215",
      "B:216",
      "B:217",
      "B:218",
      "B:219",
      "B:220",
      "B:221",
      "B:222",
      "B:223",
      "B:224",
      "B:225",
      "B:226",
      "B:227",
      "B:228",
      "B:229",
      "B:230",
      "B:231",
      "B:232",
      "B:233",
      "B:234",
      "B:235",
      "B:24",
      "B:25",
      "B:26",
      "B:27",
      "B:28",
      "B:29",
      "B:30",
      "B:31",
      "B:32",
      "B:33",
      "B:34",
      "B:35",
      "B:36",
      "B:37",
      "B:38",
      "B:39",
      "B:40",
      "B:41",
      "B:42",
      "B:43",
      "B:44",
      "B:45",
      "B:46",
      "B:47",
      "B:48",
      "B:49",
      "B:50",
      "B:51",
      "B:52",
      "B:53",
      "B:54",
      "B:55",
      "B:56",
      "B:57",
      "B:58",
      "B:59",
      "B:60",
      "B:61",
      "B:62",
      "B:63",
      "B:67",
      "B:68",
      "B:69",
      "B:70",
      "B:71",
      "B:72",
      "B:73",
      "B:74",
      "B:75",
      "B:76",
      "B:77",
      "B:78",
      "B:79",
      "B:80",
      "B:81",
      "B:82",
      "B:83",
      "B:84",
      "B:85",
      "B:86",
      "B:87",
      "B:88",
      "B:89",
      "B:90",
      "B:91",
      "B:92",
      "B:93",
      "B:94",
      "B:95",
      "B:96",
      "B:97",
      "B:98",
      "B:99"
    ],
    "A:168": [
      "A:100",
      "A:101",
      "A:102",
      "A:103",
      "A:104",
      "A:105",
      "A:106",
      "A:107",
      "A:108",
      "A:109",
      "A:110",
      "A:111",
      "A:112",
      "A:113",
      "A:114",
      "A:115",
      "A:116",
      "A:117",
      "A:118",
      "A:119",
      "A:120",
      "A:121",
      "A:122",
      "A:123",
      "A:124",
      "A:125",
      "A:126",
      "A:127",
      "A:128",
      "A:129",
      "A:130",
      "A:131",
      "A:132",
      "A:133",
      "A:134",
      "A:135",
      "A:136",
      "A:137",
      "A:138",
      "A:139",
      "A:140",
      "A:141",
      "A:142",
      "A:143",
      "A:144",
      "A:145",
      "A:146",
      "A:147",
      "A:148",
      "A:149",
      "A:150",
      "A:157",
      "A:158",
      "A:159",
      "A:160",
      "A:161",
      "A:162",
      "A:163",
      "A:164",
      "A:165",
      "A:166",
      "A:167",
      "A:169",
      "A:170",
      "A:171",
      "A:172",
      "A:173",
      "A:174",
      "A:175",
      "A:176",
      "A:177",
      "A:178",
      "A:179",
      "A:180",
      "A:181",
      "A:182",
      "A:183",
      "A:184",
      "A:185",
      "A:186",
      "A:187",
      "A:188",
      "A:189",
      "A:190",
      "A:191",
      "A:192",
      "A:193",
      "A:194",
      "A:195",
      "A:196",
      "A:197",
      "A:198",
      "A:199",
      "A:20",
      "A:200",
      "A:201",
      "A:202",
      "A:203",
      "A:204",
      "A:205",
      "A:206",
      "A:207",
      "A:208",
      "A:209",
      "A:21",
      "A:210",
      "A:211",
      "A:212",
      "A:213",
      "A:214",
      "A:215",
      "A:216",
      "A:217",
      "A:218",
      "A:219",
      "A:22",
      "A:220",
      "A:221",
      "A:222",
      "A:223",
      "A:224",
      "A:225",
      "A:226",
      "A:227",
      "A:228",
      "A:229",
      "A:23",
      "A:230",
      "A:231",
      "A:232",
      "A:233",
      "A:234",
      "A:235",
      "A:236",
      "A:237",
      "A:24",
      "A:25",
      "A:26",
      "A:27",
      "A:28",
      "A:29",
      "A:30",
      "A:31",
      "A:32",
      "A:33",
      "A:34",
      "A:35",
      "A:36",
      "A:37",
      "A:38",
      "A:39",
      "A:40",
      "A:41",
      "A:42",
      "A:43",
      "A:44",
      "A:45",
      "A:46",
      "A:47",
      "A:48",
      "A:49",
      "A:50",
      "A:51",
      "A:52",
      "A:53",
      "A:54",
      "A:55",
      "A:56",
      "A:57",
      "A:58",
      "A:59",
      "A:60",
      "A:61",
      "A:62",
      "A:63",
      "A:64",
      "A:65",
      "A:66",
      "A:67",
      "A:68",
      "A:69",
      "A:70",
      "A:71",
      "A:72",
      "A:73",
      "A:74",
      "A:75",
      "A:76",
      "A:77",
      "A:78",
      "A:79",
      "A:80",
      "A:81",
      "A:82",
      "A:83",
      "A:84",
      "A:85",
      "A:86",
      "A:87",
      "A:88",
      "A:89",
      "A:90",
      "A:91",
      "A:92",
      "A:93",
      "A:94",
      "A:95",
      "A:96",
      "A:97",
      "A:98",
      "A:99",
      "B:100",
      "B:101",
      "B:102",
      "B:103",
      "B:104",
      "B:105",
      "B:106",
      "B:107",
      "B:108",
      "B:109",
      "B:110",
      "B:111",
      "B:112",
      "B:113",
      "B:114",
      "B:115",
      "B:116",
      "B:117",
      "B:118",
      "B:119",
      "B:120",
      "B:121",
      "B:122",
      "B:123",
      "B:124",
      "B:125",
      "B:126",
      "B:127",
      "B:128",
      "B:129",
      "B:130",
      "B:131",
      "B:132",
      "B:133",
      "B:134",
      "B:135",
      "B:136",
      "B:137",
      "B:138",
      "B:139",
      "B:140",
      "B:141",
      "B:142",
      "B:143",
      "B:144",
      "B:145",
      "B:146",
      "B:147",
      "B:148",
      "B:149",
      "B:150",
      "B:151",
      "B:152",
      "B:153",
      "B:154",
      "B:155",
      "B:156",
      "B:157",
      "B:158",
      "B:159",
      "B:160",
      "B:161",
      "B:162",
      "B:163",
      "B:164",
      "B:165",
      "B:166",
      "B:167",
      "B:168",
      "B:169",
      "B:170",
      "B:171",
      "B:172",
      "B:173",
      "B:174",
      "B:175",
      "B:176",
      "B:177",
      "B:178",
      "B:179",
      "B:180",
      "B:181",
      "B:182",
      "B:183",
      "B:184",
      "B:185",
      "B:186",
      "B:187",
      "B:188",
      "B:189",
      "B:190",
      "B:191",
      "B:192",
      "B:193",
      "B:194",
      "B:195",
      "B:196",
      "B:197",
      "B:198",
      "B:199",
      "B:200",
      "B:201",
      "B:202",
      "B:203",
      "B:204",
      "B:205",
      "B:206",
      "B:207",
      "B:208",
      "B:209",
      "B:210",
      "B:211",
      "B:212",
      "B:213",
      "B:214",
      "B:215",
      "B:216",
      "B:217",
      "B:218",
      "B:219",
      "B:220",
      "B:221",
      "B:222",
      "B:223",
      "B:224",
      "B:225",
      "B:226",
      "B:227",
      "B:228",
      "B:229",
      "B:230",
      "B:231",
      "B:232",
      "B:233",
      "B:234",
      "B:235",
      "B:24",
      "B:25",
      "B:26",
      "B:27",
      "B:28",
      "B:29",
      "B:30",
      "B:31",
      "B:32",
      "B:33",
      "B:34",
      "B:35",
      "B:36",
      "B:37",
      "B:38",
      "B:39",
      "B:40",
      "B:41",
      "B:42",
      "B:43",
      "B:44",
      "B:45",
      "B:46",
      "B:47",
      "B:48",
      "B:49",
      "B:50",
      "B:51",
      "B:52",
      "B:53",
      "B:54",
      "B:55",
      "B:56",
      "B:57",
      "B:58",
      "B:59",
      "B:60",
      "B:61",
      "B:62",
      "B:63",
      "B:67",
      "B:68",
      "B:69",
      "B:70",
      "B:71",
      "B:72",
      "B:73",
      "B:74",
      "B:75",
      "B:76",
      "B:77",
      "B:78",
      "B:79",
      "B:80",
      "B:81",
      "B:82",
      "B:83",
      "B:84",
      "B:85",
      "B:86",
      "B:87",
      "B:88",
      "B:89",
      "B:90",
      "B:91",
      "B:92",
      "B:93",
      "B:94",
      "B:95",
      "B:96",
      "B:97",
      "B:98",
      "B:99"
    ],
    "A:169": [
      "A:100",
      "A:101",
      "A:102",
      "A:103",
      "A:104",
      "A:105",
      "A:106",
      "A:107",
      "A:108",
      "A:109",
      "A:110",
      "A:111",
      "A:112",
      "A:113",
      "A:114",
      "A:115",
      "A:116",
      "A:117",
      "A:118",
      "A:119",
      "A:120",
      "A:121",
      "A:122",
      "A:123",
      "A:124",
      "A:125",
      "A:126",
      "A:127",
      "A:128",
      "A:129",
      "A:130",
      "A:131",
      "A:132",
      "A:133",
      "A:134",
      "A:135",
      "A:136",
      "A:137",
      "A:138",
      "A:139",
      "A:140",
      "A:141",
      "A:142",
      "A:143",
      "A:144",
      "A:145",
      "A:146",
      "A:147",
      "A:148",
      "A:149",
      "A:150",
      "A:157",
      "A:158",
      "A:159",
      "A:160",
      "A:161",
      "A:162",
      "A:163",
      "A:164",
      "A:165",
      "A:166",
      "A:167",
      "A:168",
      "A:170",
      "A:171",
      "A:172",
      "A:173",
      "A:174",
      "A:175",
      "A:176",
      "A:177",
      "A:178",
      "A:179",
      "A:180",
      "A:181",
      "A:182",
      "A:183",
      "A:184",
      "A:185",
      "A:186",
      "A:187",
      "A:188",
      "A:189",
      "A:190",
      "A:191",
      "A:192",
      "A:193",
      "A:194",
      "A:195",
      "A:196",
      "A:197",
      "A:198",
      "A:199",
      "A:20",
      "A:200",
      "A:201",
      "A:202",
      "A:203",
      "A:204",
      "A:205",
      "A:206",
      "A:207",
      "A:208",
      "A:209",
      "A:21",
      "A:210",
      "A:211",
      "A:212",
      "A:213",
      "A:214",
      "A:215",
      "A:216",
      "A:217",
      "A:218",
      "A:219",
      "A:22",
      "A:220",
      "A:221",
      "A:222",
      "A:223",
      "A:224",
      "A:225",
      "A:226",
      "A:227",
      "A:228",
      "A:229",
      "A:23",
      "A:230",
      "A:231",
      "A:232",
      "A:233",
      "A:234",
      "A:235",
      "A:236",
      "A:237",
      "A:24",
      "A:25",
      "A:26",
      "A:27",
      "A:28",
      "A:29",
      "A:30",
      "A:31",
      "A:32",
      "A:33",
      "A:34",
      "A:35",
      "A:36",
      "A:37",
      "A:38",
      "A:39",
      "A:40",
      "A:41",
      "A:42",
      "A:43",
      "A:44",
      "A:45",
      "A:46",
      "A:47",
      "A:48",
      "A:49",
      "A:50",
      "A:51",
      "A:52",
      "A:53",
      "A:54",
      "A:55",
      "A:56",
      "A:57",
      "A:58",
      "A:59",
      "A:60",
      "A:61",
      "A:62",
      "A:63",
      "A:64",
      "A:65",
      "A:66",
      "A:67",
      "A:68",
      "A:69",
      "A:70",
      "A:71",
      "A:72",
      "A:73",
      "A:74",
      "A:75",
      "A:76",
      "A:77",
      "A:78",
      "A:79",
      "A:80",
      "A:81",
      "A:82",
      "A:83",
      "A:84",
      "A:85",
      "A:86",
      "A:87",
      "A:88",
      "A:89",
      "A:90",
      "A:91",
      "A:92",
      "A:93",
      "A:94",
      "A:95",
      "A:96",
      "A:97",
      "A:98",
      "A:99",
      "B:100",
      "B:101",
      "B:102",
      "B:103",
      "B:104",
      "B:105",
      "B:106",
      "B:107",
      "B:108",
      "B:109",
      "B:110",
      "B:111",
      "B:112",
      "B:113",
      "B:114",
      "B:115",
      "B:116",
      "B:117",
      "B:118",
      "B:119",
      "B:120",
      "B:121",
      "B:122",
      "B:123",
      "B:124",
      "B:125",
      "B:126",
      "B:127",
      "B:128",
      "B:129",
      "B:130",
      "B:131",
      "B:132",
      "B:133",
      "B:134",
      "B:135",
      "B:136",
      "B:137",
      "B:138",
      "B:139",
      "B:140",
      "B:141",
      "B:142",
      "B:143",
      "B:144",
      "B:145",
      "B:146",
      "B:147",
      "B:148",
      "B:149",
      "B:150",
      "B:151",
      "B:152",
      "B:153",
      "B:154",
      "B:155",
      "B:156",
      "B:157",
      "B:158",
      "B:159",
      "B:160",
      "B:161",
      "B:162",
      "B:163",
      "B:164",
      "B:165",
      "B:166",
      "B:167",
      "B:168",
      "B:169",
      "B:170",
      "B:171",
      "B:172",
      "B:173",
      "B:174",
      "B:175",
      "B:176",
      "B:177",
      "B:178",
      "B:179",
      "B:180",
      "B:181",
      "B:182",
      "B:183",
      "B:184",
      "B:185",
      "B:186",
      "B:187",
      "B:188",
      "B:189",
      "B:190",
      "B:191",
      "B:192",
      "B:193",
      "B:194",
      "B:195",
      "B:196",
      "B:197",
      "B:198",
      "B:199",
      "B:200",
      "B:201",
      "B:202",
      "B:203",
      "B:204",
      "B:205",
      "B:206",
      "B:207",
      "B:208",
      "B:209",
      "B:210",
      "B:211",
      "B:212",
      "B:213",
      "B:214",
      "B:215",
      "B:216",
      "B:217",
      "B:218",
      "B:219",
      "B:220",
      "B:221",
      "B:222",
      "B:223",
      "B:224",
      "B:225",
      "B:226",
      "B:227",
      "B:228",
      "B:229",
      "B:230",
      "B:231",
      "B:232",
      "B:233",
      "B:234",
      "B:235",
      "B:24",
      "B:25",
      "B:26",
      "B:27",
      "B:28",
      "B:29",
      "B:30",
      "B:31",
      "B:32",
      "B:33",
      "B:34",
      "B:35",
      "B:36",
      "B:37",
      "B:38",
      "B:39",
      "B:40",
      "B:41",
      "B:42",
      "B:43",
      "B:44",
      "B:45",
      "B:46",
      "B:47",
      "B:48",
      "B:49",
      "B:50",
      "B:51",
      "B:52",
      "B:53",
      "B:54",
      "B:55",
      "B:56",
      "B:57",
      "B:58",
      "B:59",
      "B:60",
      "B:61",
      "B:62",
      "B:63",
      "B:67",
      "B:68",
      "B:69",
      "B:70",
      "B:71",
      "B:72",
      "B:73",
      "B:74",
      "B:75",
      "B:76",
      "B:77",
      "B:78",
      "B:79",
      "B:80",
      "B:81",
      "B:82",
      "B:83",
      "B:84",
      "B:85",
      "B:86",
      "B:87",
      "B:88",
      "B:89",
      "B:90",
      "B:91",
      "B:92",
      "B:93",
      "B:94",
      "B:95",
      "B:96",
      "B:97",
      "B:98",
      "B:99"
    ],
    "A:170": [
      "A:100",
      "A:101",
      "A:102",
      "A:103",
      "A:104",
      "A:105",
      "A:106",
      "A:107",
      "A:108",
      "A:109",
      "A:110",
      "A:111",
      "A:112",
      "A:113",
      "A:114",
      "A:115",
      "A:116",
      "A:117",
      "A:118",
      "A:119",
      "A:120",
      "A:121",
      "A:122",
      "A:123",
      "A:124",
      "A:125",
      "A:126",
      "A:127",
      "A:128",
      "A:129",
      "A:130",
      "A:131",
      "A:132",
      "A:133",
      "A:134",
      "A:135",
      "A:136",
      "A:137",
      "A:138",
      "A:139",
      "A:140",
      "A:141",
      "A:142",
      "A:143",
      "A:144",
      "A:145",
      "A:146",
      "A:147",
      "A:148",
      "A:149",
      "A:150",
      "A:157",
      "A:158",
      "A:159",
      "A:160",
      "A:161",
      "A:162",
      "A:163",
      "A:164",
      "A:165",
      "A:166",
      "A:167",
      "A:168",
      "A:169",
      "A:171",
      "A:172",
      "A:173",
      "A:174",
      "A:175",
      "A:176",
      "A:177",
      "A:178",
      "A:179",
      "A:180",
      "A:181",
      "A:182",
      "A:183",
      "A:184",
      "A:185",
      "A:186",
      "A:187",
      "A:188",
      "A:189",
      "A:190",
      "A:191",
      "A:192",
      "A:193",
      "A:194",
      "A:195",
      "A:196",
      "A:197",
      "A:198",
      "A:199",
      "A:20",
      "A:200",
      "A:201",
      "A:202",
      "A:203",
      "A:204",
      "A:205",
      "A:206",
      "A:207",
      "A:208",
      "A:209",
      "A:21",
      "A:210",
      "A:211",
      "A:212",
      "A:213",
      "A:214",
      "A:215",
      "A:216",
      "A:217",
      "A:218",
      "A:219",
      "A:22",
      "A:220",
      "A:221",
      "A:222",
      "A:223",
      "A:224",
      "A:225",
      "A:226",
      "A:227",
      "A:228",
      "A:229",
      "A:23",
      "A:230",
      "A:231",
      "A:232",
      "A:233",
      "A:234",
      "A:235",
      "A:236",
      "A:237",
      "A:24",
      "A:25",
      "A:26",
      "A:27",
      "A:28",
      "A:29",
      "A:30",
      "A:31",
      "A:32",
      "A:33",
      "A:34",
      "A:35",
      "A:36",
      "A:37",
      "A:38",
      "A:39",
      "A:40",
      "A:41",
      "A:42",
      "A:43",
      "A:44",
      "A:45",
      "A:46",
      "A:47",
      "A:48",
      "A:49",
      "A:50",
      "A:51",
      "A:52",
      "A:53",
      "A:54",
      "A:55",
      "A:56",
      "A:57",
      "A:58",
      "A:59",
      "A:60",
      "A:61",
      "A:62",
      "A:63",
      "A:64",
      "A:65",
      "A:66",
      "A:67",
      "A:68",
      "A:69",
      "A:70",
      "A:71",
      "A:72",
      "A:73",
      "A:74",
      "A:75",
      "A:76",
      "A:77",
      "A:78",
      "A:79",
      "A:80",
      "A:81",
      "A:82",
      "A:83",
      "A:84",
      "A:85",
      "A:86",
      "A:87",
      "A:88",
      "A:89",
      "A:90",
      "A:91",
      "A:92",
      "A:93",
      "A:94",
      "A:95",
      "A:96",
      "A:97",
      "A:98",
      "A:99",
      "B:100",
      "B:101",
      "B:102",
      "B:103",
      "B:104",
      "B:105",
      "B:106",
      "B:107",
      "B:108",
      "B:109",
      "B:110",
      "B:111",
      "B:112",
      "B:113",
      "B:114",
      "B:115",
      "B:116",
      "B:117",
      "B:118",
      "B:119",
      "B:120",
      "B:121",
      "B:122",
      "B:123",
      "B:124",
      "B:125",
      "B:126",
      "B:127",
      "B:128",
      "B:129",
      "B:130",
      "B:131",
      "B:132",
      "B:133",
      "B:134",
      "B:135",
      "B:136",
      "B:137",
      "B:138",
      "B:139",
      "B:140",
      "B:141",
      "B:142",
      "B:143",
      "B:144",
      "B:145",
      "B:146",
      "B:147",
      "B:148",
      "B:149",
      "B:150",
      "B:151",
      "B:152",
      "B:153",
      "B:154",
      "B:155",
      "B:156",
      "B:157",
      "B:158",
      "B:159",
      "B:160",
      "B:161",
      "B:162",
      "B:163",
      "B:164",
      "B:165",
      "B:166",
      "B:167",
      "B:168",
      "B:169",
      "B:170",
      "B:171",
      "B:172",
      "B:173",
      "B:174",
      "B:175",
      "B:176",
      "B:177",
      "B:178",
      "B:179",
      "B:180",
      "B:181",
      "B:182",
      "B:183",
      "B:184",
      "B:185",
      "B:186",
      "B:187",
      "B:188",
      "B:189",
      "B:190",
      "B:191",
      "B:192",
      "B:193",
      "B:194",
      "B:195",
      "B:196",
      "B:197",
      "B:198",
      "B:199",
      "B:200",
      "B:201",
      "B:202",
      "B:203",
      "B:204",
      "B:205",
      "B:206",
      "B:207",
      "B:208",
      "B:209",
      "B:210",
      "B:211",
      "B:212",
      "B:213",
      "B:214",
      "B:215",
      "B:216",
      "B:217",
      "B:218",
      "B:219",
      "B:220",
      "B:221",
      "B:222",
      "B:223",
      "B:224",
      "B:225",
      "B:226",
      "B:227",
      "B:228",
      "B:229",
      "B:230",
      "B:231",
      "B:232",
      "B:233",
      "B:234",
      "B:235",
      "B:24",
      "B:25",
      "B:26",
      "B:27",
      "B:28",
      "B:29",
      "B:30",
      "B:31",
      "B:32",
      "B:33",
      "B:34",
      "B:35",
      "B:36",
      "B:37",
      "B:38",
      "B:39",
      "B:40",
      "B:41",
      "B:42",
      "B:43",
      "B:44",
      "B:45",
      "B:46",
      "B:47",
      "B:48",
      "B:49",
      "B:50",
      "B:51",
      "B:52",
      "B:53",
      "B:54",
      "B:55",
      "B:56",
      "B:57",
      "B:58",
      "B:59",
      "B:60",
      "B:61",
      "B:62",
      "B:63",
      "B:67",
      "B:68",
      "B:69",
      "B:70",
      "B:71",
      "B:72",
      "B:73",
      "B:74",
      "B:75",
      "B:76",
      "B:77",
      "B:78",
      "B:79",
      "B:80",
      "B:81",
      "B:82",
      "B:83",
      "B:84",
      "B:85",
      "B:86",
      "B:87",
      "B:88",
      "B:89",
      "B:90",
      "B:91",
      "B:92",
      "B:93",
      "B:94",
      "B:95",
      "B:96",
      "B:97",
      "B:98",
      "B:99"
    ],
    "A:171": [
      "A:100",
      "A:101",
      "A:102",
      "A:103",
      "A:104",
      "A:105",
      "A:106",
      "A:107",
      "A:108",
      "A:109",
      "A:110",
      "A:111",
      "A:112",
      "A:113",
      "A:114",
      "A:115",
      "A:116",
      "A:117",
      "A:118",
      "A:119",
      "A:120",
      "A:121",
      "A:122",
      "A:123",
      "A:124",
      "A:125",
      "A:126",
      "A:127",
      "A:128",
      "A:129",
      "A:130",
      "A:131",
      "A:132",
      "A:133",
      "A:134",
      "A:135",
      "A:136",
      "A:137",
      "A:138",
      "A:139",
      "A:140",
      "A:141",
      "A:142",
      "A:143",
      "A:144",
      "A:145",
      "A:146",
      "A:147",
      "A:148",
      "A:149",
      "A:150",
      "A:157",
      "A:158",
      "A:159",
      "A:160",
      "A:161",
      "A:162",
      "A:163",
      "A:164",
      "A:165",
      "A:166",
      "A:167",
      "A:168",
      "A:169",
      "A:170",
      "A:172",
      "A:173",
      "A:174",
      "A:175",
      "A:176",
      "A:177",
      "A:178",
      "A:179",
      "A:180",
      "A:181",
      "A:182",
      "A:183",
      "A:184",
      "A:185",
      "A:186",
      "A:187",
      "A:188",
      "A:189",
      "A:190",
      "A:191",
      "A:192",
      "A:193",
      "A:194",
      "A:195",
      "A:196",
      "A:197",
      "A:198",
      "A:199",
      "A:20",
      "A:200",
      "A:201",
      "A:202",
      "A:203",
      "A:204",
      "A:205",
      "A:206",
      "A:207",
      "A:208",
      "A:209",
      "A:21",
      "A:210",
      "A:211",
      "A:212",
      "A:213",
      "A:214",
      "A:215",
      "A:216",
      "A:217",
      "A:218",
      "A:219",
      "A:22",
      "A:220",
      "A:221",
      "A:222",
      "A:223",
      "A:224",
      "A:225",
      "A:226",
      "A:227",
      "A:228",
      "A:229",
      "A:23",
      "A:230",
      "A:231",
      "A:232",
      "A:233",
      "A:234",
      "A:235",
      "A:236",
      "A:237",
      "A:24",
      "A:25",
      "A:26",
      "A:27",
      "A:28",
      "A:29",
      "A:30",
      "A:31",
      "A:32",
      "A:33",
      "A:34",
      "A:35",
      "A:36",
      "A:37",
      "A:38",
      "A:39",
      "A:40",
      "A:41",
      "A:42",
      "A:43",
      "A:44",
      "A:45",
      "A:46",
      "A:47",
      "A:48",
      "A:49",
      "A:50",
      "A:51",
      "A:52",
      "A:53",
      "A:54",
      "A:55",
      "A:56",
      "A:57",
      "A:58",
      "A:59",
      "A:60",
      "A:61",
      "A:62",
      "A:63",
      "A:64",
      "A:65",
      "A:66",
      "A:67",
      "A:68",
      "A:69",
      "A:70",
      "A:71",
      "A:72",
      "A:73",
      "A:74",
      "A:75",
      "A:76",
      "A:77",
      "A:78",
      "A:79",
      "A:80",
      "A:81",
      "A:82",
      "A:83",
      "A:84",
      "A:85",
      "A:86",
      "A:87",
      "A:88",
      "A:89",
      "A:90",
      "A:91",
      "A:92",
      "A:93",
      "A:94",
      "A:95",
      "A:96",
      "A:97",
      "A:98",
      "A:99",
      "B:100",
      "B:101",
      "B:102",
      "B:103",
      "B:104",
      "B:105",
      "B:106",
      "B:107",
      "B:108",
      "B:109",
      "B:110",
      "B:111",
      "B:112",
      "B:113",
      "B:114",
      "B:115",
      "B:116",
      "B:117",
      "B:118",
      "B:119",
      "B:120",
      "B:121",
      "B:122",
      "B:123",
      "B:124",
      "B:125",
      "B:126",
      "B:127",
      "B:128",
      "B:129",
      "B:130",
      "B:131",
      "B:132",
      "B:133",
      "B:134",
      "B:135",
      "B:136",
      "B:137",
      "B:138",
      "B:139",
      "B:140",
      "B:141",
      "B:142",
      "B:143",
      "B:144",
      "B:145",
      "B:146",
      "B:147",
      "B:148",
      "B:149",
      "B:150",
      "B:151",
      "B:152",
      "B:153",
      "B:154",
      "B:155",
      "B:156",
      "B:157",
      "B:158",
      "B:159",
      "B:160",
      "B:161",
      "B:162",
      "B:163",
      "B:164",
      "B:165",
      "B:166",
      "B:167",
      "B:168",
      "B:169",
      "B:170",
      "B:171",
      "B:172",
      "B:173",
      "B:174",
      "B:175",
      "B:176",
      "B:177",
      "B:178",
      "B:179",
      "B:180",
      "B:181",
      "B:182",
      "B:183",
      "B:184",
      "B:185",
      "B:186",
      "B:187",
      "B:188",
      "B:189",
      "B:190",
      "B:191",
      "B:192",
      "B:193",
      "B:194",
      "B:195",
      "B:196",
      "B:197",
      "B:198",
      "B:199",
      "B:200",
      "B:201",
      "B:202",
      "B:203",
      "B:204",
      "B:205",
      "B:206",
      "B:207",
      "B:208",
      "B:209",
      "B:210",
      "B:211",
      "B:212",
      "B:213",
      "B:214",
      "B:215",
      "B:216",
      "B:217",
      "B:218",
      "B:219",
      "B:220",
      "B:221",
      "B:222",
      "B:223",
      "B:224",
      "B:225",
      "B:226",
      "B:227",
      "B:228",
      "B:229",
      "B:230",
      "B:231",
      "B:232",
      "B:233",
      "B:234",
      "B:235",
      "B:24",
      "B:25",
      "B:26",
      "B:27",
      "B:28",
      "B:29",
      "B:30",
      "B:31",
      "B:32",
      "B:33",
      "B:34",
      "B:35",
      "B:36",
      "B:37",
      "B:38",
      "B:39",
      "B:40",
      "B:41",
      "B:42",
      "B:43",
      "B:44",
      "B:45",
      "B:46",
      "B:47",
      "B:48",
      "B:49",
      "B:50",
      "B:51",
      "B:52",
      "B:53",
      "B:54",
      "B:55",
      "B:56",
      "B:57",
      "B:58",
      "B:59",
      "B:60",
      "B:61",
      "B:62",
      "B:63",
      "B:67",
      "B:68",
      "B:69",
      "B:70",
      "B:71",
      "B:72",
      "B:73",
      "B:74",
      "B:75",
      "B:76",
      "B:77",
      "B:78",
      "B:79",
      "B:80",
      "B:81",
      "B:82",
      "B:83",
      "B:84",
      "B:85",
      "B:86",
      "B:87",
      "B:88",
      "B:89",
      "B:90",
      "B:91",
      "B:92",
      "B:93",
      "B:94",
      "B:95",
      "B:96",
      "B:97",
      "B:98",
      "B:99"
    ],
    "A:172": [
      "A:100",
      "A:101",
      "A:102",
      "A:103",
      "A:104",
      "A:105",
      "A:106",
      "A:107",
      "A:108",
      "A:109",
      "A:110",
      "A:111",
      "A:112",
      "A:113",
      "A:114",
      "A:115",
      "A:116",
      "A:117",
      "A:118",
      "A:119",
      "A:120",
      "A:121",
      "A:122",
      "A:123",
      "A:124",
      "A:125",
      "A:126",
      "A:127",
      "A:128",
      "A:129",
      "A:130",
      "A:131",
      "A:132",
      "A:133",
      "A:134",
      "A:135",
      "A:136",
      "A:137",
      "A:138",
      "A:139",
      "A:140",
      "A:141",
      "A:142",
      "A:143",
      "A:144",
      "A:145",
      "A:146",
      "A:147",
      "A:148",
      "A:149",
      "A:150",
      "A:157",
      "A:158",
      "A:159",
      "A:160",
      "A:161",
      "A:162",
      "A:163",
      "A:164",
      "A:165",
      "A:166",
      "A:167",
      "A:168",
      "A:169",
      "A:170",
      "A:171",
      "A:173",
      "A:174",
      "A:175",
      "A:176",
      "A:177",
      "A:178",
      "A:179",
      "A:180",
      "A:181",
      "A:182",
      "A:183",
      "A:184",
      "A:185",
      "A:186",
      "A:187",
      "A:188",
      "A:189",
      "A:190",
      "A:191",
      "A:192",
      "A:193",
      "A:194",
      "A:195",
      "A:196",
      "A:197",
      "A:198",
      "A:199",
      "A:20",
      "A:200",
      "A:201",
      "A:202",
      "A:203",
      "A:204",
      "A:205",
      "A:206",
      "A:207",
      "A:208",
      "A:209",
      "A:21",
      "A:210",
      "A:211",
      "A:212",
      "A:213",
      "A:214",
      "A:215",
      "A:216",
      "A:217",
      "A:218",
      "A:219",
      "A:22",
      "A:220",
      "A:221",
      "A:222",
      "A:223",
      "A:224",
      "A:225",
      "A:226",
      "A:227",
      "A:228",
      "A:229",
      "A:23",
      "A:230",
      "A:231",
      "A:232",
      "A:233",
      "A:234",
      "A:235",
      "A:236",
      "A:237",
      "A:24",
      "A:25",
      "A:26",
      "A:27",
      "A:28",
      "A:29",
      "A:30",
      "A:31",
      "A:32",
      "A:33",
      "A:34",
      "A:35",
      "A:36",
      "A:37",
      "A:38",
      "A:39",
      "A:40",
      "A:41",
      "A:42",
      "A:43",
      "A:44",
      "A:45",
      "A:46",
      "A:47",
      "A:48",
      "A:49",
      "A:50",
      "A:51",
      "A:52",
      "A:53",
      "A:54",
      "A:55",
      "A:56",
      "A:57",
      "A:58",
      "A:59",
      "A:60",
      "A:61",
      "A:62",
      "A:63",
      "A:64",
      "A:65",
      "A:66",
      "A:67",
      "A:68",
      "A:69",
      "A:70",
      "A:71",
      "A:72",
      "A:73",
      "A:74",
      "A:75",
      "A:76",
      "A:77",
      "A:78",
      "A:79",
      "A:80",
      "A:81",
      "A:82",
      "A:83",
      "A:84",
      "A:85",
      "A:86",
      "A:87",
      "A:88",
      "A:89",
      "A:90",
      "A:91",
      "A:92",
      "A:93",
      "A:94",
      "A:95",
      "A:96",
      "A:97",
      "A:98",
      "A:99",
      "B:100",
      "B:101",
      "B:102",
      "B:103",
      "B:104",
      "B:105",
      "B:106",
      "B:107",
      "B:108",
      "B:109",
      "B:110",
      "B:111",
      "B:112",
      "B:113",
      "B:114",
      "B:115",
      "B:116",
      "B:117",
      "B:118",
      "B:119",
      "B:120",
      "B:121",
      "B:122",
      "B:123",
      "B:124",
      "B:125",
      "B:126",
      "B:127",
      "B:128",
      "B:129",
      "B:130",
      "B:131",
      "B:132",
      "B:133",
      "B:134",
      "B:135",
      "B:136",
      "B:137",
      "B:138",
      "B:139",
      "B:140",
      "B:141",
      "B:142",
      "B:143",
      "B:144",
      "B:145",
      "B:146",
      "B:147",
      "B:148",
      "B:149",
      "B:150",
      "B:151",
      "B:152",
      "B:153",
      "B:154",
      "B:155",
      "B:156",
      "B:157",
      "B:158",
      "B:159",
      "B:160",
      "B:161",
      "B:162",
      "B:163",
      "B:164",
      "B:165",
      "B:166",
      "B:167",
      "B:168",
      "B:169",
      "B:170",
      "B:171",
      "B:172",
      "B:173",
      "B:174",
      "B:175",
      "B:176",
      "B:177",
      "B:178",
      "B:179",
      "B:180",
      "B:181",
      "B:182",
      "B:183",
      "B:184",
      "B:185",
      "B:186",
      "B:187",
      "B:188",
      "B:189",
      "B:190",
      "B:191",
      "B:192",
      "B:193",
      "B:194",
      "B:195",
      "B:196",
      "B:197",
      "B:198",
      "B:199",
      "B:200",
      "B:201",
      "B:202",
      "B:203",
      "B:204",
      "B:205",
      "B:206",
      "B:207",
      "B:208",
      "B:209",
      "B:210",
      "B:211",
      "B:212",
      "B:213",
      "B:214",
      "B:215",
      "B:216",
      "B:217",
      "B:218",
      "B:219",
      "B:220",
      "B:221",
      "B:222",
      "B:223",
      "B:224",
      "B:225",
      "B:226",
      "B:227",
      "B:228",
      "B:229",
      "B:230",
      "B:231",
      "B:232",
      "B:233",
      "B:234",
      "B:235",
      "B:24",
      "B:25",
      "B:26",
      "B:27",
      "B:28",
      "B:29",
      "B:30",
      "B:31",
      "B:32",
      "B:33",
      "B:34",
      "B:35",
      "B:36",
      "B:37",
      "B:38",
      "B:39",
      "B:40",
      "B:41",
      "B:42",
      "B:43",
      "B:44",
      "B:45",
      "B:46",
      "B:47",
      "B:48",
      "B:49",
      "B:50",
      "B:51",
      "B:52",
      "B:53",
      "B:54",
      "B:55",
      "B:56",
      "B:57",
      "B:58",
      "B:59",
      "B:60",
      "B:61",
      "B:62",
      "B:63",
      "B:67",
      "B:68",
      "B:69",
      "B:70",
      "B:71",
      "B:72",
      "B:73",
      "B:74",
      "B:75",
      "B:76",
      "B:77",
      "B:78",
      "B:79",
      "B:80",
      "B:81",
      "B:82",
      "B:83",
      "B:84",
      "B:85",
      "B:86",
      "B:87",
      "B:88",
      "B:89",
      "B:90",
      "B:91",
      "B:92",
      "B:93",
      "B:94",
      "B:95",
      "B:96",
      "B:97",
      "B:98",
      "B:99"
    ],
    "A:173": [
      "A:100",
      "A:101",
      "A:102",
      "A:103",
      "A:104",
      "A:105",
      "A:106",
      "A:107",
      "A:108",
      "A:109",
      "A:110",
      "A:111",
      "A:112",
      "A:113",
      "A:114",
      "A:115",
      "A:116",
      "A:117",
      "A:118",
      "A:119",
      "A:120",
      "A:121",
      "A:122",
      "A:123",
      "A:124",
      "A:125",
      "A:126",
      "A:127",
      "A:128",
      "A:129",
      "A:130",
      "A:131",
      "A:132",
      "A:133",
      "A:134",
      "A:135",
      "A:136",
      "A:137",
      "A:138",
      "A:139",
      "A:140",
      "A:141",
      "A:142",
      "A:143",
      "A:144",
      "A:145",
      "A:146",
      "A:147",
      "A:148",
      "A:149",
      "A:150",
      "A:157",
      "A:158",
      "A:159",
      "A:160",
      "A:161",
      "A:162",
      "A:163",
      "A:164",
      "A:165",
      "A:166",
      "A:167",
      "A:168",
      "A:169",
      "A:170",
      "A:171",
      "A:172",
      "A:174",
      "A:175",
      "A:176",
      "A:177",
      "A:178",
      "A:179",
      "A:180",
      "A:181",
      "A:182",
      "A:183",
      "A:184",
      "A:185",
      "A:186",
      "A:187",
      "A:188",
      "A:189",
      "A:190",
      "A:191",
      "A:192",
      "A:193",
      "A:194",
      "A:195",
      "A:196",
      "A:197",
      "A:198",
      "A:199",
      "A:20",
      "A:200",
      "A:201",
      "A:202",
      "A:203",
      "A:204",
      "A:205",
      "A:206",
      "A:207",
      "A:208",
      "A:209",
      "A:21",
      "A:210",
      "A:211",
      "A:212",
      "A:213",
      "A:214",
      "A:215",
      "A:216",
      "A:217",
      "A:218",
      "A:219",
      "A:22",
      "A:220",
      "A:221",
      "A:222",
      "A:223",
      "A:224",
      "A:225",
      "A:226",
      "A:227",
      "A:228",
      "A:229",
      "A:23",
      "A:230",
      "A:231",
      "A:232",
      "A:233",
      "A:234",
      "A:235",
      "A:236",
      "A:237",
      "A:24",
      "A:25",
      "A:26",
      "A:27",
      "A:28",
      "A:29",
      "A:30",
      "A:31",
      "A:32",
      "A:33",
      "A:34",
      "A:35",
      "A:36",
      "A:37",
      "A:38",
      "A:39",
      "A:40",
      "A:41",
      "A:42",
      "A:43",
      "A:44",
      "A:45",
      "A:46",
      "A:47",
      "A:48",
      "A:49",
      "A:50",
      "A:51",
      "A:52",
      "A:53",
      "A:54",
      "A:55",
      "A:56",
      "A:57",
      "A:58",
      "A:59",
      "A:60",
      "A:61",
      "A:62",
      "A:63",
      "A:64",
      "A:65",
      "A:66",
      "A:67",
      "A:68",
      "A:69",
      "A:70",
      "A:71",
      "A:72",
      "A:73",
      "A:74",
      "A:75",
      "A:76",
      "A:77",
      "A:78",
      "A:79",
      "A:80",
      "A:81",
      "A:82",
      "A:83",
      "A:84",
      "A:85",
      "A:86",
      "A:87",
      "A:88",
      "A:89",
      "A:90",
      "A:91",
      "A:92",
      "A:93",
      "A:94",
      "A:95",
      "A:96",
      "A:97",
      "A:98",
      "A:99",
      "B:100",
      "B:101",
      "B:102",
      "B:103",
      "B:104",
      "B:105",
      "B:106",
      "B:107",
      "B:108",
      "B:109",
      "B:110",
      "B:111",
      "B:112",
      "B:113",
      "B:114",
      "B:115",
      "B:116",
      "B:117",
      "B:118",
      "B:119",
      "B:120",
      "B:121",
      "B:122",
      "B:123",
      "B:124",
      "B:125",
      "B:126",
      "B:127",
      "B:128",
      "B:129",
      "B:130",
      "B:131",
      "B:132",
      "B:133",
      "B:134",
      "B:135",
      "B:136",
      "B:137",
      "B:138",
      "B:139",
      "B:140",
      "B:141",
      "B:142",
      "B:143",
      "B:144",
      "B:145",
      "B:146",
      "B:147",
      "B:148",
      "B:149",
      "B:150",
      "B:151",
      "B:152",
      "B:153",
      "B:154",
      "B:155",
      "B:156",
      "B:157",
      "B:158",
      "B:159",
      "B:160",
      "B:161",
      "B:162",
      "B:163",
      "B:164",
      "B:165",
      "B:166",
      "B:167",
      "B:168",
      "B:169",
      "B:170",
      "B:171",
      "B:172",
      "B:173",
      "B:174",
      "B:175",
      "B:176",
      "B:177",
      "B:178",
      "B:179",
      "B:180",
      "B:181",
      "B:182",
      "B:183",
      "B:184",
      "B:185",
      "B:186",
      "B:187",
      "B:188",
      "B:189",
      "B:190",
      "B:191",
      "B:192",
      "B:193",
      "B:194",
      "B:195",
      "B:196",
      "B:197",
      "B:198",
      "B:199",
      "B:200",
      "B:201",
      "B:202",
      "B:203",
      "B:204",
      "B:205",
      "B:206",
      "B:207",
      "B:208",
      "B:209",
      "B:210",
      "B:211",
      "B:212",
      "B:213",
      "B:214",
      "B:215",
      "B:216",
      "B:217",
      "B:218",
      "B:219",
      "B:220",
      "B:221",
      "B:222",
      "B:223",
      "B:224",
      "B:225",
      "B:226",
      "B:227",
      "B:228",
      "B:229",
      "B:230",
      "B:231",
      "B:232",
      "B:233",
      "B:234",
      "B:235",
      "B:24",
      "B:25",
      "B:26",
      "B:27",
      "B:28",
      "B:29",
      "B:30",
      "B:31",
      "B:32",
      "B:33",
      "B:34",
      "B:35",
      "B:36",
      "B:37",
      "B:38",
      "B:39",
      "B:40",
      "B:41",
      "B:42",
      "B:43",
      "B:44",
      "B:45",
      "B:46",
      "B:47",
      "B:48",
      "B:49",
      "B:50",
      "B:51",
      "B:52",
      "B:53",
      "B:54",
      "B:55",
      "B:56",
      "B:57",
      "B:58",
      "B:59",
      "B:60",
      "B:61",
      "B:62",
      "B:63",
      "B:67",
      "B:68",
      "B:69",
      "B:70",
      "B:71",
      "B:72",
      "B:73",
      "B:74",
      "B:75",
      "B:76",
      "B:77",
      "B:78",
      "B:79",
      "B:80",
      "B:81",
      "B:82",
      "B:83",
      "B:84",
      "B:85",
      "B:86",
      "B:87",
      "B:88",
      "B:89",
      "B:90",
      "B:91",
      "B:92",
      "B:93",
      "B:94",
      "B:95",
      "B:96",
      "B:97",
      "B:98",
      "B:99"
    ],
    "A:174": [
      "A:100",
      "A:101",
      "A:102",
      "A:103",
      "A:104",
      "A:105",
      "A:106",
      "A:107",
      "A:108",
      "A:109",
      "A:110",
      "A:111",
      "A:112",
      "A:113",
      "A:114",
      "A:115",
      "A:116",
      "A:117",
      "A:118",
      "A:119",
      "A:120",
      "A:121",
      "A:122",
      "A:123",
      "A:124",
      "A:125",
      "A:126",
      "A:127",
      "A:128",
      "A:129",
      "A:130",
      "A:131",
      "A:132",
      "A:133",
      "A:134",
      "A:135",
      "A:136",
      "A:137",
      "A:138",
      "A:139",
      "A:140",
      "A:141",
      "A:142",
      "A:143",
      "A:144",
      "A:145",
      "A:146",
      "A:147",
      "A:148",
      "A:149",
      "A:150",
      "A:157",
      "A:158",
      "A:159",
      "A:160",
      "A:161",
      "A:162",
      "A:163",
      "A:164",
      "A:165",
      "A:166",
      "A:167",
      "A:168",
      "A:169",
      "A:170",
      "A:171",
      "A:172",
      "A:173",
      "A:175",
      "A:176",
      "A:177",
      "A:178",
      "A:179",
      "A:180",
      "A:181",
      "A:182",
      "A:183",
      "A:184",
      "A:185",
      "A:186",
      "A:187",
      "A:188",
      "A:189",
      "A:190",
      "A:191",
      "A:192",
      "A:193",
      "A:194",
      "A:195",
      "A:196",
      "A:197",
      "A:198",
      "A:199",
      "A:20",
      "A:200",
      "A:201",
      "A:202",
      "A:203",
      "A:204",
      "A:205",
      "A:206",
      "A:207",
      "A:208",
      "A:209",
      "A:21",
      "A:210",
      "A:211",
      "A:212",
      "A:213",
      "A:214",
      "A:215",
      "A:216",
      "A:217",
      "A:218",
      "A:219",
      "A:22",
      "A:220",
      "A:221",
      "A:222",
      "A:223",
      "A:224",
      "A:225",
      "A:226",
      "A:227",
      "A:228",
      "A:229",
      "A:23",
      "A:230",
      "A:231",
      "A:232",
      "A:233",
      "A:234",
      "A:235",
      "A:236",
      "A:237",
      "A:24",
      "A:25",
      "A:26",
      "A:27",
      "A:28",
      "A:29",
      "A:30",
      "A:31",
      "A:32",
      "A:33",
      "A:34",
      "A:35",
      "A:36",
      "A:37",
      "A:38",
      "A:39",
      "A:40",
      "A:41",
      "A:42",
      "A:43",
      "A:44",
      "A:45",
      "A:46",
      "A:47",
      "A:48",
      "A:49",
      "A:50",
      "A:51",
      "A:52",
      "A:53",
      "A:54",
      "A:55",
      "A:56",
      "A:57",
      "A:58",
      "A:59",
      "A:60",
      "A:61",
      "A:62",
      "A:63",
      "A:64",
      "A:65",
      "A:66",
      "A:67",
      "A:68",
      "A:69",
      "A:70",
      "A:71",
      "A:72",
      "A:73",
      "A:74",
      "A:75",
      "A:76",
      "A:77",
      "A:78",
      "A:79",
      "A:80",
      "A:81",
      "A:82",
      "A:83",
      "A:84",
      "A:85",
      "A:86",
      "A:87",
      "A:88",
      "A:89",
      "A:90",
      "A:91",
      "A:92",
      "A:93",
      "A:94",
      "A:95",
      "A:96",
      "A:97",
      "A:98",
      "A:99",
      "B:100",
      "B:101",
      "B:102",
      "B:103",
      "B:104",
      "B:105",
      "B:106",
      "B:107",
      "B:108",
      "B:109",
      "B:110",
      "B:111",
      "B:112",
      "B:113",
      "B:114",
      "B:115",
      "B:116",
      "B:117",
      "B:118",
      "B:119",
      "B:120",
      "B:121",
      "B:122",
      "B:123",
      "B:124",
      "B:125",
      "B:126",
      "B:127",
      "B:128",
      "B:129",
      "B:130",
      "B:131",
      "B:132",
      "B:133",
      "B:134",
      "B:135",
      "B:136",
      "B:137",
      "B:138",
      "B:139",
      "B:140",
      "B:141",
      "B:142",
      "B:143",
      "B:144",
      "B:145",
      "B:146",
      "B:147",
      "B:148",
      "B:149",
      "B:150",
      "B:151",
      "B:152",
      "B:153",
      "B:154",
      "B:155",
      "B:156",
      "B:157",
      "B:158",
      "B:159",
      "B:160",
      "B:161",
      "B:162",
      "B:163",
      "B:164",
      "B:165",
      "B:166",
      "B:167",
      "B:168",
      "B:169",
      "B:170",
      "B:171",
      "B:172",
      "B:173",
      "B:174",
      "B:175",
      "B:176",
      "B:177",
      "B:178",
      "B:179",
      "B:180",
      "B:181",
      "B:182",
      "B:183",
      "B:184",
      "B:185",
      "B:186",
      "B:187",
      "B:188",
      "B:189",
      "B:190",
      "B:191",
      "B:192",
      "B:193",
      "B:194",
      "B:195",
      "B:196",
      "B:197",
      "B:198",
      "B:199",
      "B:200",
      "B:201",
      "B:202",
      "B:203",
      "B:204",
      "B:205",
      "B:206",
      "B:207",
      "B:208",
      "B:209",
      "B:210",
      "B:211",
      "B:212",
      "B:213",
      "B:214",
      "B:215",
      "B:216",
      "B:217",
      "B:218",
      "B:219",
      "B:220",
      "B:221",
      "B:222",
      "B:223",
      "B:224",
      "B:225",
      "B:226",
      "B:227",
      "B:228",
      "B:229",
      "B:230",
      "B:231",
      "B:232",
      "B:233",
      "B:234",
      "B:235",
      "B:24",
      "B:25",
      "B:26",
      "B:27",
      "B:28",
      "B:29",
      "B:30",
      "B:31",
      "B:32",
      "B:33",
      "B:34",
      "B:35",
      "B:36",
      "B:37",
      "B:38",
      "B:39",
      "B:40",
      "B:41",
      "B:42",
      "B:43",
      "B:44",
      "B:45",
      "B:46",
      "B:47",
      "B:48",
      "B:49",
      "B:50",
      "B:51",
      "B:52",
      "B:53",
      "B:54",
      "B:55",
      "B:56",
      "B:57",
      "B:58",
      "B:59",
      "B:60",
      "B:61",
      "B:62",
      "B:63",
      "B:67",
      "B:68",
      "B:69",
      "B:70",
      "B:71",
      "B:72",
      "B:73",
      "B:74",
      "B:75",
      "B:76",
      "B:77",
      "B:78",
      "B:79",
      "B:80",
      "B:81",
      "B:82",
      "B:83",
      "B:84",
      "B:85",
      "B:86",
      "B:87",
      "B:88",
      "B:89",
      "B:90",
      "B:91",
      "B:92",
      "B:93",
      "B:94",
      "B:95",
      "B:96",
      "B:97",
      "B:98",
      "B:99"
    ],
    "A:175": [
      "A:100",
      "A:101",
      "A:102",
      "A:103",
      "A:104",
      "A:105",
      "A:106",
      "A:107",
      "A:108",
      "A:109",
      "A:110",
      "A:111",
      "A:112",
      "A:113",
      "A:114",
      "A:115",
      "A:116",
      "A:117",
      "A:118",
      "A:119",
      "A:120",
      "A:121",
      "A:122",
      "A:123",
      "A:124",
      "A:125",
      "A:126",
      "A:127",
      "A:128",
      "A:129",
      "A:130",
      "A:131",
      "A:132",
      "A:133",
      "A:134",
      "A:135",
      "A:136",
      "A:137",
      "A:138",
      "A:139",
      "A:140",
      "A:141",
      "A:142",
      "A:143",
      "A:144",
      "A:145",
      "A:146",
      "A:147",
      "A:148",
      "A:149",
      "A:150",
      "A:157",
      "A:158",
      "A:159",
      "A:160",
      "A:161",
      "A:162",
      "A:163",
      "A:164",
      "A:165",
      "A:166",
      "A:167",
      "A:168",
      "A:169",
      "A:170",
      "A:171",
      "A:172",
      "A:173",
      "A:174",
      "A:176",
      "A:177",
      "A:178",
      "A:179",
      "A:180",
      "A:181",
      "A:182",
      "A:183",
      "A:184",
      "A:185",
      "A:186",
      "A:187",
      "A:188",
      "A:189",
      "A:190",
      "A:191",
      "A:192",
      "A:193",
      "A:194",
      "A:195",
      "A:196",
      "A:197",
      "A:198",
      "A:199",
      "A:20",
      "A:200",
      "A:201",
      "A:202",
      "A:203",
      "A:204",
      "A:205",
      "A:206",
      "A:207",
      "A:208",
      "A:209",
      "A:21",
      "A:210",
      "A:211",
      "A:212",
      "A:213",
      "A:214",
      "A:215",
      "A:216",
      "A:217",
      "A:218",
      "A:219",
      "A:22",
      "A:220",
      "A:221",
      "A:222",
      "A:223",
      "A:224",
      "A:225",
      "A:226",
      "A:227",
      "A:228",
      "A:229",
      "A:23",
      "A:230",
      "A:231",
      "A:232",
      "A:233",
      "A:234",
      "A:235",
      "A:236",
      "A:237",
      "A:24",
      "A:25",
      "A:26",
      "A:27",
      "A:28",
      "A:29",
      "A:30",
      "A:31",
      "A:32",
      "A:33",
      "A:34",
      "A:35",
      "A:36",
      "A:37",
      "A:38",
      "A:39",
      "A:40",
      "A:41",
      "A:42",
      "A:43",
      "A:44",
      "A:45",
      "A:46",
      "A:47",
      "A:48",
      "A:49",
      "A:50",
      "A:51",
      "A:52",
      "A:53",
      "A:54",
      "A:55",
      "A:56",
      "A:57",
      "A:58",
      "A:59",
      "A:60",
      "A:61",
      "A:62",
      "A:63",
      "A:64",
      "A:65",
      "A:66",
      "A:67",
      "A:68",
      "A:69",
      "A:70",
      "A:71",
      "A:72",
      "A:73",
      "A:74",
      "A:75",
      "A:76",
      "A:77",
      "A:78",
      "A:79",
      "A:80",
      "A:81",
      "A:82",
      "A:83",
      "A:84",
      "A:85",
      "A:86",
      "A:87",
      "A:88",
      "A:89",
      "A:90",
      "A:91",
      "A:92",
      "A:93",
      "A:94",
      "A:95",
      "A:96",
      "A:97",
      "A:98",
      "A:99",
      "B:100",
      "B:101",
      "B:102",
      "B:103",
      "B:104",
      "B:105",
      "B:106",
      "B:107",
      "B:108",
      "B:109",
      "B:110",
      "B:111",
      "B:112",
      "B:113",
      "B:114",
      "B:115",
      "B:116",
      "B:117",
      "B:118",
      "B:119",
      "B:120",
      "B:121",
      "B:122",
      "B:123",
      "B:124",
      "B:125",
      "B:126",
      "B:127",
      "B:128",
      "B:129",
      "B:130",
      "B:131",
      "B:132",
      "B:133",
      "B:134",
      "B:135",
      "B:136",
      "B:137",
      "B:138",
      "B:139",
      "B:140",
      "B:141",
      "B:142",
      "B:143",
      "B:144",
      "B:145",
      "B:146",
      "B:147",
      "B:148",
      "B:149",
      "B:150",
      "B:151",
      "B:152",
      "B:153",
      "B:154",
      "B:155",
      "B:156",
      "B:157",
      "B:158",
      "B:159",
      "B:160",
      "B:161",
      "B:162",
      "B:163",
      "B:164",
      "B:165",
      "B:166",
      "B:167",
      "B:168",
      "B:169",
      "B:170",
      "B:171",
      "B:172",
      "B:173",
      "B:174",
      "B:175",
      "B:176",
      "B:177",
      "B:178",
      "B:179",
      "B:180",
      "B:181",
      "B:182",
      "B:183",
      "B:184",
      "B:185",
      "B:186",
      "B:187",
      "B:188",
      "B:189",
      "B:190",
      "B:191",
      "B:192",
      "B:193",
      "B:194",
      "B:195",
      "B:196",
      "B:197",
      "B:198",
      "B:199",
      "B:200",
      "B:201",
      "B:202",
      "B:203",
      "B:204",
      "B:205",
      "B:206",
      "B:207",
      "B:208",
      "B:209",
      "B:210",
      "B:211",
      "B:212",
      "B:213",
      "B:214",
      "B:215",
      "B:216",
      "B:217",
      "B:218",
      "B:219",
      "B:220",
      "B:221",
      "B:222",
      "B:223",
      "B:224",
      "B:225",
      "B:226",
      "B:227",
      "B:228",
      "B:229",
      "B:230",
      "B:231",
      "B:232",
      "B:233",
      "B:234",
      "B:235",
      "B:24",
      "B:25",
      "B:26",
      "B:27",
      "B:28",
      "B:29",
      "B:30",
      "B:31",
      "B:32",
      "B:33",
      "B:34",
      "B:35",
      "B:36",
      "B:37",
      "B:38",
      "B:39",
      "B:40",
      "B:41",
      "B:42",
      "B:43",
      "B:44",
      "B:45",
      "B:46",
      "B:47",
      "B:48",
      "B:49",
      "B:50",
      "B:51",
      "B:52",
      "B:53",
      "B:54",
      "B:55",
      "B:56",
      "B:57",
      "B:58",
      "B:59",
      "B:60",
      "B:61",
      "B:62",
      "B:63",
      "B:67",
      "B:68",
      "B:69",
      "B:70",
      "B:71",
      "B:72",
      "B:73",
      "B:74",
      "B:75",
      "B:76",
      "B:77",
      "B:78",
      "B:79",
      "B:80",
      "B:81",
      "B:82",
      "B:83",
      "B:84",
      "B:85",
      "B:86",
      "B:87",
      "B:88",
      "B:89",
      "B:90",
      "B:91",
      "B:92",
      "B:93",
      "B:94",
      "B:95",
      "B:96",
      "B:97",
      "B:98",
      "B:99"
    ],
    "A:176": [
      "A:100",
      "A:101",
      "A:102",
      "A:103",
      "A:104",
      "A:105",
      "A:106",
      "A:107",
      "A:108",
      "A:109",
      "A:110",
      "A:111",
      "A:112",
      "A:113",
      "A:114",
      "A:115",
      "A:116",
      "A:117",
      "A:118",
      "A:119",
      "A:120",
      "A:121",
      "A:122",
      "A:123",
      "A:124",
      "A:125",
      "A:126",
      "A:127",
      "A:128",
      "A:129",
      "A:130",
      "A:131",
      "A:132",
      "A:133",
      "A:134",
      "A:135",
      "A:136",
      "A:137",
      "A:138",
      "A:139",
      "A:140",
      "A:141",
      "A:142",
      "A:143",
      "A:144",
      "A:145",
      "A:146",
      "A:147",
      "A:148",
      "A:149",
      "A:150",
      "A:157",
      "A:158",
      "A:159",
      "A:160",
      "A:161",
      "A:162",
      "A:163",
      "A:164",
      "A:165",
      "A:166",
      "A:167",
      "A:168",
      "A:169",
      "A:170",
      "A:171",
      "A:172",
      "A:173",
      "A:174",
      "A:175",
      "A:177",
      "A:178",
      "A:179",
      "A:180",
      "A:181",
      "A:182",
      "A:183",
      "A:184",
      "A:185",
      "A:186",
      "A:187",
      "A:188",
      "A:189",
      "A:190",
      "A:191",
      "A:192",
      "A:193",
      "A:194",
      "A:195",
      "A:196",
      "A:197",
      "A:198",
      "A:199",
      "A:20",
      "A:200",
      "A:201",
      "A:202",
      "A:203",
      "A:204",
      "A:205",
      "A:206",
      "A:207",
      "A:208",
      "A:209",
      "A:21",
      "A:210",
      "A:211",
      "A:212",
      "A:213",
      "A:214",
      "A:215",
      "A:216",
      "A:217",
      "A:218",
      "A:219",
      "A:22",
      "A:220",
      "A:221",
      "A:222",
      "A:223",
      "A:224",
      "A:225",
      "A:226",
      "A:227",
      "A:228",
      "A:229",
      "A:23",
      "A:230",
      "A:231",
      "A:232",
      "A:233",
      "A:234",
      "A:235",
      "A:236",
      "A:237",
      "A:24",
      "A:25",
      "A:26",
      "A:27",
      "A:28",
      "A:29",
      "A:30",
      "A:31",
      "A:32",
      "A:33",
      "A:34",
      "A:35",
      "A:36",
      "A:37",
      "A:38",
      "A:39",
      "A:40",
      "A:41",
      "A:42",
      "A:43",
      "A:44",
      "A:45",
      "A:46",
      "A:47",
      "A:48",
      "A:49",
      "A:50",
      "A:51",
      "A:52",
      "A:53",
      "A:54",
      "A:55",
      "A:56",
      "A:57",
      "A:58",
      "A:59",
      "A:60",
      "A:61",
      "A:62",
      "A:63",
      "A:64",
      "A:65",
      "A:66",
      "A:67",
      "A:68",
      "A:69",
      "A:70",
      "A:71",
      "A:72",
      "A:73",
      "A:74",
      "A:75",
      "A:76",
      "A:77",
      "A:78",
      "A:79",
      "A:80",
      "A:81",
      "A:82",
      "A:83",
      "A:84",
      "A:85",
      "A:86",
      "A:87",
      "A:88",
      "A:89",
      "A:90",
      "A:91",
      "A:92",
      "A:93",
      "A:94",
      "A:95",
      "A:96",
      "A:97",
      "A:98",
      "A:99",
      "B:100",
      "B:101",
      "B:102",
      "B:103",
      "B:104",
      "B:105",
      "B:106",
      "B:107",
      "B:108",
      "B:109",
      "B:110",
      "B:111",
      "B:112",
      "B:113",
      "B:114",
      "B:115",
      "B:116",
      "B:117",
      "B:118",
      "B:119",
      "B:120",
      "B:121",
      "B:122",
      "B:123",
      "B:124",
      "B:125",
      "B:126",
      "B:127",
      "B:128",
      "B:129",
      "B:130",
      "B:131",
      "B:132",
      "B:133",
      "B:134",
      "B:135",
      "B:136",
      "B:137",
      "B:138",
      "B:139",
      "B:140",
      "B:141",
      "B:142",
      "B:143",
      "B:144",
      "B:145",
      "B:146",
      "B:147",
      "B:148",
      "B:149",
      "B:150",
      "B:151",
      "B:152",
      "B:153",
      "B:154",
      "B:155",
      "B:156",
      "B:157",
      "B:158",
      "B:159",
      "B:160",
      "B:161",
      "B:162",
      "B:163",
      "B:164",
      "B:165",
      "B:166",
      "B:167",
      "B:168",
      "B:169",
      "B:170",
      "B:171",
      "B:172",
      "B:173",
      "B:174",
      "B:175",
      "B:176",
      "B:177",
      "B:178",
      "B:179",
      "B:180",
      "B:181",
      "B:182",
      "B:183",
      "B:184",
      "B:185",
      "B:186",
      "B:187",
      "B:188",
      "B:189",
      "B:190",
      "B:191",
      "B:192",
      "B:193",
      "B:194",
      "B:195",
      "B:196",
      "B:197",
      "B:198",
      "B:199",
      "B:200",
      "B:201",
      "B:202",
      "B:203",
      "B:204",
      "B:205",
      "B:206",
      "B:207",
      "B:208",
      "B:209",
      "B:210",
      "B:211",
      "B:212",
      "B:213",
      "B:214",
      "B:215",
      "B:216",
      "B:217",
      "B:218",
      "B:219",
      "B:220",
      "B:221",
      "B:222",
      "B:223",
      "B:224",
      "B:225",
      "B:226",
      "B:227",
      "B:228",
      "B:229",
      "B:230",
      "B:231",
      "B:232",
      "B:233",
      "B:234",
      "B:235",
      "B:24",
      "B:25",
      "B:26",
      "B:27",
      "B:28",
      "B:29",
      "B:30",
      "B:31",
      "B:32",
      "B:33",
      "B:34",
      "B:35",
      "B:36",
      "B:37",
      "B:38",
      "B:39",
      "B:40",
      "B:41",
      "B:42",
      "B:43",
      "B:44",
      "B:45",
      "B:46",
      "B:47",
      "B:48",
      "B:49",
      "B:50",
      "B:51",
      "B:52",
      "B:53",
      "B:54",
      "B:55",
      "B:56",
      "B:57",
      "B:58",
      "B:59",
      "B:60",
      "B:61",
      "B:62",
      "B:63",
      "B:67",
      "B:68",
      "B:69",
      "B:70",
      "B:71",
      "B:72",
      "B:73",
      "B:74",
      "B:75",
      "B:76",
      "B:77",
      "B:78",
      "B:79",
      "B:80",
      "B:81",
      "B:82",
      "B:83",
      "B:84",
      "B:85",
      "B:86",
      "B:87",
      "B:88",
      "B:89",
      "B:90",
      "B:91",
      "B:92",
      "B:93",
      "B:94",
      "B:95",
      "B:96",
      "B:97",
      "B:98",
      "B:99"
    ],
    "A:177": [
      "A:100",
      "A:101",
      "A:102",
      "A:103",
      "A:104",
      "A:105",
      "A:106",
      "A:107",
      "A:108",
      "A:109",
      "A:110",
      "A:111",
      "A:112",
      "A:113",
      "A:114",
      "A:115",
      "A:116",
      "A:117",
      "A:118",
      "A:119",
      "A:120",
      "A:121",
      "A:122",
      "A:123",
      "A:124",
      "A:125",
      "A:126",
      "A:127",
      "A:128",
      "A:129",
      "A:130",
      "A:131",
      "A:132",
      "A:133",
      "A:134",
      "A:135",
      "A:136",
      "A:137",
      "A:138",
      "A:139",
      "A:140",
      "A:141",
      "A:142",
      "A:143",
      "A:144",
      "A:145",
      "A:146",
      "A:147",
      "A:148",
      "A:149",
      "A:150",
      "A:157",
      "A:158",
      "A:159",
      "A:160",
      "A:161",
      "A:162",
      "A:163",
      "A:164",
      "A:165",
      "A:166",
      "A:167",
      "A:168",
      "A:169",
      "A:170",
      "A:171",
      "A:172",
      "A:173",
      "A:174",
      "A:175",
      "A:176",
      "A:178",
      "A:179",
      "A:180",
      "A:181",
      "A:182",
      "A:183",
      "A:184",
      "A:185",
      "A:186",
      "A:187",
      "A:188",
      "A:189",
      "A:190",
      "A:191",
      "A:192",
      "A:193",
      "A:194",
      "A:195",
      "A:196",
      "A:197",
      "A:198",
      "A:199",
      "A:20",
      "A:200",
      "A:201",
      "A:202",
      "A:203",
      "A:204",
      "A:205",
      "A:206",
      "A:207",
      "A:208",
      "A:209",
      "A:21",
      "A:210",
      "A:211",
      "A:212",
      "A:213",
      "A:214",
      "A:215",
      "A:216",
      "A:217",
      "A:218",
      "A:219",
      "A:22",
      "A:220",
      "A:221",
      "A:222",
      "A:223",
      "A:224",
      "A:225",
      "A:226",
      "A:227",
      "A:228",
      "A:229",
      "A:23",
      "A:230",
      "A:231",
      "A:232",
      "A:233",
      "A:234",
      "A:235",
      "A:236",
      "A:237",
      "A:24",
      "A:25",
      "A:26",
      "A:27",
      "A:28",
      "A:29",
      "A:30",
      "A:31",
      "A:32",
      "A:33",
      "A:34",
      "A:35",
      "A:36",
      "A:37",
      "A:38",
      "A:39",
      "A:40",
      "A:41",
      "A:42",
      "A:43",
      "A:44",
      "A:45",
      "A:46",
      "A:47",
      "A:48",
      "A:49",
      "A:50",
      "A:51",
      "A:52",
      "A:53",
      "A:54",
      "A:55",
      "A:56",
      "A:57",
      "A:58",
      "A:59",
      "A:60",
      "A:61",
      "A:62",
      "A:63",
      "A:64",
      "A:65",
      "A:66",
      "A:67",
      "A:68",
      "A:69",
      "A:70",
      "A:71",
      "A:72",
      "A:73",
      "A:74",
      "A:75",
      "A:76",
      "A:77",
      "A:78",
      "A:79",
      "A:80",
      "A:81",
      "A:82",
      "A:83",
      "A:84",
      "A:85",
      "A:86",
      "A:87",
      "A:88",
      "A:89",
      "A:90",
      "A:91",
      "A:92",
      "A:93",
      "A:94",
      "A:95",
      "A:96",
      "A:97",
      "A:98",
      "A:99",
      "B:100",
      "B:101",
      "B:102",
      "B:103",
      "B:104",
      "B:105",
      "B:106",
      "B:107",
      "B:108",
      "B:109",
      "B:110",
      "B:111",
      "B:112",
      "B:113",
      "B:114",
      "B:115",
      "B:116",
      "B:117",
      "B:118",
      "B:119",
      "B:120",
      "B:121",
      "B:122",
      "B:123",
      "B:124",
      "B:125",
      "B:126",
      "B:127",
      "B:128",
      "B:129",
      "B:130",
      "B:131",
      "B:132",
      "B:133",
      "B:134",
      "B:135",
      "B:136",
      "B:137",
      "B:138",
      "B:139",
      "B:140",
      "B:141",
      "B:142",
      "B:143",
      "B:144",
      "B:145",
      "B:146",
      "B:147",
      "B:148",
      "B:149",
      "B:150",
      "B:151",
      "B:152",
      "B:153",
      "B:154",
      "B:155",
      "B:156",
      "B:157",
      "B:158",
      "B:159",
      "B:160",
      "B:161",
      "B:162",
      "B:163",
      "B:164",
      "B:165",
      "B:166",
      "B:167",
      "B:168",
      "B:169",
      "B:170",
      "B:171",
      "B:172",
      "B:173",
      "B:174",
      "B:175",
      "B:176",
      "B:177",
      "B:178",
      "B:179",
      "B:180",
      "B:181",
      "B:182",
      "B:183",
      "B:184",
      "B:185",
      "B:186",
      "B:187",
      "B:188",
      "B:189",
      "B:190",
      "B:191",
      "B:192",
      "B:193",
      "B:194",
      "B:195",
      "B:196",
      "B:197",
      "B:198",
      "B:199",
      "B:200",
      "B:201",
      "B:202",
      "B:203",
      "B:204",
      "B:205",
      "B:206",
      "B:207",
      "B:208",
      "B:209",
      "B:210",
      "B:211",
      "B:212",
      "B:213",
      "B:214",
      "B:215",
      "B:216",
      "B:217",
      "B:218",
      "B:219",
      "B:220",
      "B:221",
      "B:222",
      "B:223",
      "B:224",
      "B:225",
      "B:226",
      "B:227",
      "B:228",
      "B:229",
      "B:230",
      "B:231",
      "B:232",
      "B:233",
      "B:234",
      "B:235",
      "B:24",
      "B:25",
      "B:26",
      "B:27",
      "B:28",
      "B:29",
      "B:30",
      "B:31",
      "B:32",
      "B:33",
      "B:34",
      "B:35",
      "B:36",
      "B:37",
      "B:38",
      "B:39",
      "B:40",
      "B:41",
      "B:42",
      "B:43",
      "B:44",
      "B:45",
      "B:46",
      "B:47",
      "B:48",
      "B:49",
      "B:50",
      "B:51",
      "B:52",
      "B:53",
      "B:54",
      "B:55",
      "B:56",
      "B:57",
      "B:58",
      "B:59",
      "B:60",
      "B:61",
      "B:62",
      "B:63",
      "B:67",
      "B:68",
      "B:69",
      "B:70",
      "B:71",
      "B:72",
      "B:73",
      "B:74",
      "B:75",
      "B:76",
      "B:77",
      "B:78",
      "B:79",
      "B:80",
      "B:81",
      "B:82",
      "B:83",
      "B:84",
      "B:85",
      "B:86",
      "B:87",
      "B:88",
      "B:89",
      "B:90",
      "B:91",
      "B:92",
      "B:93",
      "B:94",
      "B:95",
      "B:96",
      "B:97",
      "B:98",
      "B:99"
    ],
    "A:178": [
      "A:100",
      "A:101",
      "A:102",
      "A:103",
      "A:104",
      "A:105",
      "A:106",
      "A:107",
      "A:108",
      "A:109",
      "A:110",
      "A:111",
      "A:112",
      "A:113",
      "A:114",
      "A:115",
      "A:116",
      "A:117",
      "A:118",
      "A:119",
      "A:120",
      "A:121",
      "A:122",
      "A:123",
      "A:124",
      "A:125",
      "A:126",
      "A:127",
      "A:128",
      "A:129",
      "A:130",
      "A:131",
      "A:132",
      "A:133",
      "A:134",
      "A:135",
      "A:136",
      "A:137",
      "A:138",
      "A:139",
      "A:140",
      "A:141",
      "A:142",
      "A:143",
      "A:144",
      "A:145",
      "A:146",
      "A:147",
      "A:148",
      "A:149",
      "A:150",
      "A:157",
      "A:158",
      "A:159",
      "A:160",
      "A:161",
      "A:162",
      "A:163",
      "A:164",
      "A:165",
      "A:166",
      "A:167",
      "A:168",
      "A:169",
      "A:170",
      "A:171",
      "A:172",
      "A:173",
      "A:174",
      "A:175",
      "A:176",
      "A:177",
      "A:179",
      "A:180",
      "A:181",
      "A:182",
      "A:183",
      "A:184",
      "A:185",
      "A:186",
      "A:187",
      "A:188",
      "A:189",
      "A:190",
      "A:191",
      "A:192",
      "A:193",
      "A:194",
      "A:195",
      "A:196",
      "A:197",
      "A:198",
      "A:199",
      "A:20",
      "A:200",
      "A:201",
      "A:202",
      "A:203",
      "A:204",
      "A:205",
      "A:206",
      "A:207",
      "A:208",
      "A:209",
      "A:21",
      "A:210",
      "A:211",
      "A:212",
      "A:213",
      "A:214",
      "A:215",
      "A:216",
      "A:217",
      "A:218",
      "A:219",
      "A:22",
      "A:220",
      "A:221",
      "A:222",
      "A:223",
      "A:224",
      "A:225",
      "A:226",
      "A:227",
      "A:228",
      "A:229",
      "A:23",
      "A:230",
      "A:231",
      "A:232",
      "A:233",
      "A:234",
      "A:235",
      "A:236",
      "A:237",
      "A:24",
      "A:25",
      "A:26",
      "A:27",
      "A:28",
      "A:29",
      "A:30",
      "A:31",
      "A:32",
      "A:33",
      "A:34",
      "A:35",
      "A:36",
      "A:37",
      "A:38",
      "A:39",
      "A:40",
      "A:41",
      "A:42",
      "A:43",
      "A:44",
      "A:45",
      "A:46",
      "A:47",
      "A:48",
      "A:49",
      "A:50",
      "A:51",
      "A:52",
      "A:53",
      "A:54",
      "A:55",
      "A:56",
      "A:57",
      "A:58",
      "A:59",
      "A:60",
      "A:61",
      "A:62",
      "A:63",
      "A:64",
      "A:65",
      "A:66",
      "A:67",
      "A:68",
      "A:69",
      "A:70",
      "A:71",
      "A:72",
      "A:73",
      "A:74",
      "A:75",
      "A:76",
      "A:77",
      "A:78",
      "A:79",
      "A:80",
      "A:81",
      "A:82",
      "A:83",
      "A:84",
      "A:85",
      "A:86",
      "A:87",
      "A:88",
      "A:89",
      "A:90",
      "A:91",
      "A:92",
      "A:93",
      "A:94",
      "A:95",
      "A:96",
      "A:97",
      "A:98",
      "A:99",
      "B:100",
      "B:101",
      "B:102",
      "B:103",
      "B:104",
      "B:105",
      "B:106",
      "B:107",
      "B:108",
      "B:109",
      "B:110",
      "B:111",
      "B:112",
      "B:113",
      "B:114",
      "B:115",
      "B:116",
      "B:117",
      "B:118",
      "B:119",
      "B:120",
      "B:121",
      "B:122",
      "B:123",
      "B:124",
      "B:125",
      "B:126",
      "B:127",
      "B:128",
      "B:129",
      "B:130",
      "B:131",
      "B:132",
      "B:133",
      "B:134",
      "B:135",
      "B:136",
      "B:137",
      "B:138",
      "B:139",
      "B:140",
      "B:141",
      "B:142",
      "B:143",
      "B:144",
      "B:145",
      "B:146",
      "B:147",
      "B:148",
      "B:149",
      "B:150",
      "B:151",
      "B:152",
      "B:153",
      "B:154",
      "B:155",
      "B:156",
      "B:157",
      "B:158",
      "B:159",
      "B:160",
      "B:161",
      "B:162",
      "B:163",
      "B:164",
      "B:165",
      "B:166",
      "B:167",
      "B:168",
      "B:169",
      "B:170",
      "B:171",
      "B:172",
      "B:173",
      "B:174",
      "B:175",
      "B:176",
      "B:177",
      "B:178",
      "B:179",
      "B:180",
      "B:181",
      "B:182",
      "B:183",
      "B:184",
      "B:185",
      "B:186",
      "B:187",
      "B:188",
      "B:189",
      "B:190",
      "B:191",
      "B:192",
      "B:193",
      "B:194",
      "B:195",
      "B:196",
      "B:197",
      "B:198",
      "B:199",
      "B:200",
      "B:201",
      "B:202",
      "B:203",
      "B:204",
      "B:205",
      "B:206",
      "B:207",
      "B:208",
      "B:209",
      "B:210",
      "B:211",
      "B:212",
      "B:213",
      "B:214",
      "B:215",
      "B:216",
      "B:217",
      "B:218",
      "B:219",
      "B:220",
      "B:221",
      "B:222",
      "B:223",
      "B:224",
      "B:225",
      "B:226",
      "B:227",
      "B:228",
      "B:229",
      "B:230",
      "B:231",
      "B:232",
      "B:233",
      "B:234",
      "B:235",
      "B:24",
      "B:25",
      "B:26",
      "B:27",
      "B:28",
      "B:29",
      "B:30",
      "B:31",
      "B:32",
      "B:33",
      "B:34",
      "B:35",
      "B:36",
      "B:37",
      "B:38",
      "B:39",
      "B:40",
      "B:41",
      "B:42",
      "B:43",
      "B:44",
      "B:45",
      "B:46",
      "B:47",
      "B:48",
      "B:49",
      "B:50",
      "B:51",
      "B:52",
      "B:53",
      "B:54",
      "B:55",
      "B:56",
      "B:57",
      "B:58",
      "B:59",
      "B:60",
      "B:61",
      "B:62",
      "B:63",
      "B:67",
      "B:68",
      "B:69",
      "B:70",
      "B:71",
      "B:72",
      "B:73",
      "B:74",
      "B:75",
      "B:76",
      "B:77",
      "B:78",
      "B:79",
      "B:80",
      "B:81",
      "B:82",
      "B:83",
      "B:84",
      "B:85",
      "B:86",
      "B:87",
      "B:88",
      "B:89",
      "B:90",
      "B:91",
      "B:92",
      "B:93",
      "B:94",
      "B:95",
      "B:96",
      "B:97",
      "B:98",
      "B:99"
    ],
    "A:179": [
      "A:100",
      "A:101",
      "A:102",
      "A:103",
      "A:104",
      "A:105",
      "A:106",
      "A:107",
      "A:108",
      "A:109",
      "A:110",
      "A:111",
      "A:112",
      "A:113",
      "A:114",
      "A:115",
      "A:116",
      "A:117",
      "A:118",
      "A:119",
      "A:120",
      "A:121",
      "A:122",
      "A:123",
      "A:124",
      "A:125",
      "A:126",
      "A:127",
      "A:128",
      "A:129",
      "A:130",
      "A:131",
      "A:132",
      "A:133",
      "A:134",
      "A:135",
      "A:136",
      "A:137",
      "A:138",
      "A:139",
      "A:140",
      "A:141",
      "A:142",
      "A:143",
      "A:144",
      "A:145",
      "A:146",
      "A:147",
      "A:148",
      "A:149",
      "A:150",
      "A:157",
      "A:158",
      "A:159",
      "A:160",
      "A:161",
      "A:162",
      "A:163",
      "A:164",
      "A:165",
      "A:166",
      "A:167",
      "A:168",
      "A:169",
      "A:170",
      "A:171",
      "A:172",
      "A:173",
      "A:174",
      "A:175",
      "A:176",
      "A:177",
      "A:178",
      "A:180",
      "A:181",
      "A:182",
      "A:183",
      "A:184",
      "A:185",
      "A:186",
      "A:187",
      "A:188",
      "A:189",
      "A:190",
      "A:191",
      "A:192",
      "A:193",
      "A:194",
      "A:195",
      "A:196",
      "A:197",
      "A:198",
      "A:199",
      "A:20",
      "A:200",
      "A:201",
      "A:202",
      "A:203",
      "A:204",
      "A:205",
      "A:206",
      "A:207",
      "A:208",
      "A:209",
      "A:21",
      "A:210",
      "A:211",
      "A:212",
      "A:213",
      "A:214",
      "A:215",
      "A:216",
      "A:217",
      "A:218",
      "A:219",
      "A:22",
      "A:220",
      "A:221",
      "A:222",
      "A:223",
      "A:224",
      "A:225",
      "A:226",
      "A:227",
      "A:228",
      "A:229",
      "A:23",
      "A:230",
      "A:231",
      "A:232",
      "A:233",
      "A:234",
      "A:235",
      "A:236",
      "A:237",
      "A:24",
      "A:25",
      "A:26",
      "A:27",
      "A:28",
      "A:29",
      "A:30",
      "A:31",
      "A:32",
      "A:33",
      "A:34",
      "A:35",
      "A:36",
      "A:37",
      "A:38",
      "A:39",
      "A:40",
      "A:41",
      "A:42",
      "A:43",
      "A:44",
      "A:45",
      "A:46",
      "A:47",
      "A:48",
      "A:49",
      "A:50",
      "A:51",
      "A:52",
      "A:53",
      "A:54",
      "A:55",
      "A:56",
      "A:57",
      "A:58",
      "A:59",
      "A:60",
      "A:61",
      "A:62",
      "A:63",
      "A:64",
      "A:65",
      "A:66",
      "A:67",
      "A:68",
      "A:69",
      "A:70",
      "A:71",
      "A:72",
      "A:73",
      "A:74",
      "A:75",
      "A:76",
      "A:77",
      "A:78",
      "A:79",
      "A:80",
      "A:81",
      "A:82",
      "A:83",
      "A:84",
      "A:85",
      "A:86",
      "A:87",
      "A:88",
      "A:89",
      "A:90",
      "A:91",
      "A:92",
      "A:93",
      "A:94",
      "A:95",
      "A:96",
      "A:97",
      "A:98",
      "A:99",
      "B:100",
      "B:101",
      "B:102",
      "B:103",
      "B:104",
      "B:105",
      "B:106",
      "B:107",
      "B:108",
      "B:109",
      "B:110",
      "B:111",
      "B:112",
      "B:113",
      "B:114",
      "B:115",
      "B:116",
      "B:117",
      "B:118",
      "B:119",
      "B:120",
      "B:121",
      "B:122",
      "B:123",
      "B:124",
      "B:125",
      "B:126",
      "B:127",
      "B:128",
      "B:129",
      "B:130",
      "B:131",
      "B:132",
      "B:133",
      "B:134",
      "B:135",
      "B:136",
      "B:137",
      "B:138",
      "B:139",
      "B:140",
      "B:141",
      "B:142",
      "B:143",
      "B:144",
      "B:145",
      "B:146",
      "B:147",
      "B:148",
      "B:149",
      "B:150",
      "B:151",
      "B:152",
      "B:153",
      "B:154",
      "B:155",
      "B:156",
      "B:157",
      "B:158",
      "B:159",
      "B:160",
      "B:161",
      "B:162",
      "B:163",
      "B:164",
      "B:165",
      "B:166",
      "B:167",
      "B:168",
      "B:169",
      "B:170",
      "B:171",
      "B:172",
      "B:173",
      "B:174",
      "B:175",
      "B:176",
      "B:177",
      "B:178",
      "B:179",
      "B:180",
      "B:181",
      "B:182",
      "B:183",
      "B:184",
      "B:185",
      "B:186",
      "B:187",
      "B:188",
      "B:189",
      "B:190",
      "B:191",
      "B:192",
      "B:193",
      "B:194",
      "B:195",
      "B:196",
      "B:197",
      "B:198",
      "B:199",
      "B:200",
      "B:201",
      "B:202",
      "B:203",
      "B:204",
      "B:205",
      "B:206",
      "B:207",
      "B:208",
      "B:209",
      "B:210",
      "B:211",
      "B:212",
      "B:213",
      "B:214",
      "B:215",
      "B:216",
      "B:217",
      "B:218",
      "B:219",
      "B:220",
      "B:221",
      "B:222",
      "B:223",
      "B:224",
      "B:225",
      "B:226",
      "B:227",
      "B:228",
      "B:229",
      "B:230",
      "B:231",
      "B:232",
      "B:233",
      "B:234",
      "B:235",
      "B:24",
      "B:25",
      "B:26",
      "B:27",
      "B:28",
      "B:29",
      "B:30",
      "B:31",
      "B:32",
      "B:33",
      "B:34",
      "B:35",
      "B:36",
      "B:37",
      "B:38",
      "B:39",
      "B:40",
      "B:41",
      "B:42",
      "B:43",
      "B:44",
      "B:45",
      "B:46",
      "B:47",
      "B:48",
      "B:49",
      "B:50",
      "B:51",
      "B:52",
      "B:53",
      "B:54",
      "B:55",
      "B:56",
      "B:57",
      "B:58",
      "B:59",
      "B:60",
      "B:61",
      "B:62",
      "B:63",
      "B:67",
      "B:68",
      "B:69",
      "B:70",
      "B:71",
      "B:72",
      "B:73",
      "B:74",
      "B:75",
      "B:76",
      "B:77",
      "B:78",
      "B:79",
      "B:80",
      "B:81",
      "B:82",
      "B:83",
      "B:84",
      "B:85",
      "B:86",
      "B:87",
      "B:88",
      "B:89",
      "B:90",
      "B:91",
      "B:92",
      "B:93",
      "B:94",
      "B:95",
      "B:96",
      "B:97",
      "B:98",
      "B:99"
    ],
    "A:180": [
      "A:100",
      "A:101",
      "A:102",
      "A:103",
      "A:104",
      "A:105",
      "A:106",
      "A:107",
      "A:108",
      "A:109",
      "A:110",
      "A:111",
      "A:112",
      "A:113",
      "A:114",
      "A:115",
      "A:116",
      "A:117",
      "A:118",
      "A:119",
      "A:120",
      "A:121",
      "A:122",
      "A:123",
      "A:124",
      "A:125",
      "A:126",
      "A:127",
      "A:128",
      "A:129",
      "A:130",
      "A:131",
      "A:132",
      "A:133",
      "A:134",
      "A:135",
      "A:136",
      "A:137",
      "A:138",
      "A:139",
      "A:140",
      "A:141",
      "A:142",
      "A:143",
      "A:144",
      "A:145",
      "A:146",
      "A:147",
      "A:148",
      "A:149",
      "A:150",
      "A:157",
      "A:158",
      "A:159",
      "A:160",
      "A:161",
      "A:162",
      "A:163",
      "A:164",
      "A:165",
      "A:166",
      "A:167",
      "A:168",
      "A:169",
      "A:170",
      "A:171",
      "A:172",
      "A:173",
      "A:174",
      "A:175",
      "A:176",
      "A:177",
      "A:178",
      "A:179",
      "A:181",
      "A:182",
      "A:183",
      "A:184",
      "A:185",
      "A:186",
      "A:187",
      "A:188",
      "A:189",
      "A:190",
      "A:191",
      "A:192",
      "A:193",
      "A:194",
      "A:195",
      "A:196",
      "A:197",
      "A:198",
      "A:199",
      "A:20",
      "A:200",
      "A:201",
      "A:202",
      "A:203",
      "A:204",
      "A:205",
      "A:206",
      "A:207",
      "A:208",
      "A:209",
      "A:21",
      "A:210",
      "A:211",
      "A:212",
      "A:213",
      "A:214",
      "A:215",
      "A:216",
      "A:217",
      "A:218",
      "A:219",
      "A:22",
      "A:220",
      "A:221",
      "A:222",
      "A:223",
      "A:224",
      "A:225",
      "A:226",
      "A:227",
      "A:228",
      "A:229",
      "A:23",
      "A:230",
      "A:231",
      "A:232",
      "A:233",
      "A:234",
      "A:235",
      "A:236",
      "A:237",
      "A:24",
      "A:25",
      "A:26",
      "A:27",
      "A:28",
      "A:29",
      "A:30",
      "A:31",
      "A:32",
      "A:33",
      "A:34",
      "A:35",
      "A:36",
      "A:37",
      "A:38",
      "A:39",
      "A:40",
      "A:41",
      "A:42",
      "A:43",
      "A:44",
      "A:45",
      "A:46",
      "A:47",
      "A:48",
      "A:49",
      "A:50",
      "A:51",
      "A:52",
      "A:53",
      "A:54",
      "A:55",
      "A:56",
      "A:57",
      "A:58",
      "A:59",
      "A:60",
      "A:61",
      "A:62",
      "A:63",
      "A:64",
      "A:65",
      "A:66",
      "A:67",
      "A:68",
      "A:69",
      "A:70",
      "A:71",
      "A:72",
      "A:73",
      "A:74",
      "A:75",
      "A:76",
      "A:77",
      "A:78",
      "A:79",
      "A:80",
      "A:81",
      "A:82",
      "A:83",
      "A:84",
      "A:85",
      "A:86",
      "A:87",
      "A:88",
      "A:89",
      "A:90",
      "A:91",
      "A:92",
      "A:93",
      "A:94",
      "A:95",
      "A:96",
      "A:97",
      "A:98",
      "A:99",
      "B:100",
      "B:101",
      "B:102",
      "B:103",
      "B:104",
      "B:105",
      "B:106",
      "B:107",
      "B:108",
      "B:109",
      "B:110",
      "B:111",
      "B:112",
      "B:113",
      "B:114",
      "B:115",
      "B:116",
      "B:117",
      "B:118",
      "B:119",
      "B:120",
      "B:121",
      "B:122",
      "B:123",
      "B:124",
      "B:125",
      "B:126",
      "B:127",
      "B:128",
      "B:129",
      "B:130",
      "B:131",
      "B:132",
      "B:133",
      "B:134",
      "B:135",
      "B:136",
      "B:137",
      "B:138",
      "B:139",
      "B:140",
      "B:141",
      "B:142",
      "B:143",
      "B:144",
      "B:145",
      "B:146",
      "B:147",
      "B:148",
      "B:149",
      "B:150",
      "B:151",
      "B:152",
      "B:153",
      "B:154",
      "B:155",
      "B:156",
      "B:157",
      "B:158",
      "B:159",
      "B:160",
      "B:161",
      "B:162",
      "B:163",
      "B:164",
      "B:165",
      "B:166",
      "B:167",
      "B:168",
      "B:169",
      "B:170",
      "B:171",
      "B:172",
      "B:173",
      "B:174",
      "B:175",
      "B:176",
      "B:177",
      "B:178",
      "B:179",
      "B:180",
      "B:181",
      "B:182",
      "B:183",
      "B:184",
      "B:185",
      "B:186",
      "B:187",
      "B:188",
      "B:189",
      "B:190",
      "B:191",
      "B:192",
      "B:193",
      "B:194",
      "B:195",
      "B:196",
      "B:197",
      "B:198",
      "B:199",
      "B:200",
      "B:201",
      "B:202",
      "B:203",
      "B:204",
      "B:205",
      "B:206",
      "B:207",
      "B:208",
      "B:209",
      "B:210",
      "B:211",
      "B:212",
      "B:213",
      "B:214",
      "B:215",
      "B:216",
      "B:217",
      "B:218",
      "B:219",
      "B:220",
      "B:221",
      "B:222",
      "B:223",
      "B:224",
      "B:225",
      "B:226",
      "B:227",
      "B:228",
      "B:229",
      "B:230",
      "B:231",
      "B:232",
      "B:233",
      "B:234",
      "B:235",
      "B:24",
      "B:25",
      "B:26",
      "B:27",
      "B:28",
      "B:29",
      "B:30",
      "B:31",
      "B:32",
      "B:33",
      "B:34",
      "B:35",
      "B:36",
      "B:37",
      "B:38",
      "B:39",
      "B:40",
      "B:41",
      "B:42",
      "B:43",
      "B:44",
      "B:45",
      "B:46",
      "B:47",
      "B:48",
      "B:49",
      "B:50",
      "B:51",
      "B:52",
      "B:53",
      "B:54",
      "B:55",
      "B:56",
      "B:57",
      "B:58",
      "B:59",
      "B:60",
      "B:61",
      "B:62",
      "B:63",
      "B:67",
      "B:68",
      "B:69",
      "B:70",
      "B:71",
      "B:72",
      "B:73",
      "B:74",
      "B:75",
      "B:76",
      "B:77",
      "B:78",
      "B:79",
      "B:80",
      "B:81",
      "B:82",
      "B:83",
      "B:84",
      "B:85",
      "B:86",
      "B:87",
      "B:88",
      "B:89",
      "B:90",
      "B:91",
      "B:92",
      "B:93",
      "B:94",
      "B:95",
      "B:96",
      "B:97",
      "B:98",
      "B:99"
    ],
    "A:181": [
      "A:100",
      "A:101",
      "A:102",
      "A:103",
      "A:104",
      "A:105",
      "A:106",
      "A:107",
      "A:108",
      "A:109",
      "A:110",
      "A:111",
      "A:112",
      "A:113",
      "A:114",
      "A:115",
      "A:116",
      "A:117",
      "A:118",
      "A:119",
      "A:120",
      "A:121",
      "A:122",
      "A:123",
      "A:124",
      "A:125",
      "A:126",
      "A:127",
      "A:128",
      "A:129",
      "A:130",
      "A:131",
      "A:132",
      "A:133",
      "A:134",
      "A:135",
      "A:136",
      "A:137",
      "A:138",
      "A:139",
      "A:140",
      "A:141",
      "A:142",
      "A:143",
      "A:144",
      "A:145",
      "A:146",
      "A:147",
      "A:148",
      "A:149",
      "A:150",
      "A:157",
      "A:158",
      "A:159",
      "A:160",
      "A:161",
      "A:162",
      "A:163",
      "A:164",
      "A:165",
      "A:166",
      "A:167",
      "A:168",
      "A:169",
      "A:170",
      "A:171",
      "A:172",
      "A:173",
      "A:174",
      "A:175",
      "A:176",
      "A:177",
      "A:178",
      "A:179",
      "A:180",
      "A:182",
      "A:183",
      "A:184",
      "A:185",
      "A:186",
      "A:187",
      "A:188",
      "A:189",
      "A:190",
      "A:191",
      "A:192",
      "A:193",
      "A:194",
      "A:195",
      "A:196",
      "A:197",
      "A:198",
      "A:199",
      "A:20",
      "A:200",
      "A:201",
      "A:202",
      "A:203",
      "A:204",
      "A:205",
      "A:206",
      "A:207",
      "A:208",
      "A:209",
      "A:21",
      "A:210",
      "A:211",
      "A:212",
      "A:213",
      "A:214",
      "A:215",
      "A:216",
      "A:217",
      "A:218",
      "A:219",
      "A:22",
      "A:220",
      "A:221",
      "A:222",
      "A:223",
      "A:224",
      "A:225",
      "A:226",
      "A:227",
      "A:228",
      "A:229",
      "A:23",
      "A:230",
      "A:231",
      "A:232",
      "A:233",
      "A:234",
      "A:235",
      "A:236",
      "A:237",
      "A:24",
      "A:25",
      "A:26",
      "A:27",
      "A:28",
      "A:29",
      "A:30",
      "A:31",
      "A:32",
      "A:33",
      "A:34",
      "A:35",
      "A:36",
      "A:37",
      "A:38",
      "A:39",
      "A:40",
      "A:41",
      "A:42",
      "A:43",
      "A:44",
      "A:45",
      "A:46",
      "A:47",
      "A:48",
      "A:49",
      "A:50",
      "A:51",
      "A:52",
      "A:53",
      "A:54",
      "A:55",
      "A:56",
      "A:57",
      "A:58",
      "A:59",
      "A:60",
      "A:61",
      "A:62",
      "A:63",
      "A:64",
      "A:65",
      "A:66",
      "A:67",
      "A:68",
      "A:69",
      "A:70",
      "A:71",
      "A:72",
      "A:73",
      "A:74",
      "A:75",
      "A:76",
      "A:77",
      "A:78",
      "A:79",
      "A:80",
      "A:81",
      "A:82",
      "A:83",
      "A:84",
      "A:85",
      "A:86",
      "A:87",
      "A:88",
      "A:89",
      "A:90",
      "A:91",
      "A:92",
      "A:93",
      "A:94",
      "A:95",
      "A:96",
      "A:97",
      "A:98",
      "A:99",
      "B:100",
      "B:101",
      "B:102",
      "B:103",
      "B:104",
      "B:105",
      "B:106",
      "B:107",
      "B:108",
      "B:109",
      "B:110",
      "B:111",
      "B:112",
      "B:113",
      "B:114",
      "B:115",
      "B:116",
      "B:117",
      "B:118",
      "B:119",
      "B:120",
      "B:121",
      "B:122",
      "B:123",
      "B:124",
      "B:125",
      "B:126",
      "B:127",
      "B:128",
      "B:129",
      "B:130",
      "B:131",
      "B:132",
      "B:133",
      "B:134",
      "B:135",
      "B:136",
      "B:137",
      "B:138",
      "B:139",
      "B:140",
      "B:141",
      "B:142",
      "B:143",
      "B:144",
      "B:145",
      "B:146",
      "B:147",
      "B:148",
      "B:149",
      "B:150",
      "B:151",
      "B:152",
      "B:153",
      "B:154",
      "B:155",
      "B:156",
      "B:157",
      "B:158",
      "B:159",
      "B:160",
      "B:161",
      "B:162",
      "B:163",
      "B:164",
      "B:165",
      "B:166",
      "B:167",
      "B:168",
      "B:169",
      "B:170",
      "B:171",
      "B:172",
      "B:173",
      "B:174",
      "B:175",
      "B:176",
      "B:177",
      "B:178",
      "B:179",
      "B:180",
      "B:181",
      "B:182",
      "B:183",
      "B:184",
      "B:185",
      "B:186",
      "B:187",
      "B:188",
      "B:189",
      "B:190",
      "B:191",
      "B:192",
      "B:193",
      "B:194",
      "B:195",
      "B:196",
      "B:197",
      "B:198",
      "B:199",
      "B:200",
      "B:201",
      "B:202",
      "B:203",
      "B:204",
      "B:205",
      "B:206",
      "B:207",
      "B:208",
      "B:209",
      "B:210",
      "B:211",
      "B:212",
      "B:213",
      "B:214",
      "B:215",
      "B:216",
      "B:217",
      "B:218",
      "B:219",
      "B:220",
      "B:221",
      "B:222",
      "B:223",
      "B:224",
      "B:225",
      "B:226",
      "B:227",
      "B:228",
      "B:229",
      "B:230",
      "B:231",
      "B:232",
      "B:233",
      "B:234",
      "B:235",
      "B:24",
      "B:25",
      "B:26",
      "B:27",
      "B:28",
      "B:29",
      "B:30",
      "B:31",
      "B:32",
      "B:33",
      "B:34",
      "B:35",
      "B:36",
      "B:37",
      "B:38",
      "B:39",
      "B:40",
      "B:41",
      "B:42",
      "B:43",
      "B:44",
      "B:45",
      "B:46",
      "B:47",
      "B:48",
      "B:49",
      "B:50",
      "B:51",
      "B:52",
      "B:53",
      "B:54",
      "B:55",
      "B:56",
      "B:57",
      "B:58",
      "B:59",
      "B:60",
      "B:61",
      "B:62",
      "B:63",
      "B:67",
      "B:68",
      "B:69",
      "B:70",
      "B:71",
      "B:72",
      "B:73",
      "B:74",
      "B:75",
      "B:76",
      "B:77",
      "B:78",
      "B:79",
      "B:80",
      "B:81",
      "B:82",
      "B:83",
      "B:84",
      "B:85",
      "B:86",
      "B:87",
      "B:88",
      "B:89",
      "B:90",
      "B:91",
      "B:92",
      "B:93",
      "B:94",
      "B:95",
      "B:96",
      "B:97",
      "B:98",
      "B:99"
    ],
    "A:182": [
      "A:100",
      "A:101",
      "A:102",
      "A:103",
      "A:104",
      "A:105",
      "A:106",
      "A:107",
      "A:108",
      "A:109",
      "A:110",
      "A:111",
      "A:112",
      "A:113",
      "A:114",
      "A:115",
      "A:116",
      "A:117",
      "A:118",
      "A:119",
      "A:120",
      "A:121",
      "A:122",
      "A:123",
      "A:124",
      "A:125",
      "A:126",
      "A:127",
      "A:128",
      "A:129",
      "A:130",
      "A:131",
      "A:132",
      "A:133",
      "A:134",
      "A:135",
      "A:136",
      "A:137",
      "A:138",
      "A:139",
      "A:140",
      "A:141",
      "A:142",
      "A:143",
      "A:144",
      "A:145",
      "A:146",
      "A:147",
      "A:148",
      "A:149",
      "A:150",
      "A:157",
      "A:158",
      "A:159",
      "A:160",
      "A:161",
      "A:162",
      "A:163",
      "A:164",
      "A:165",
      "A:166",
      "A:167",
      "A:168",
      "A:169",
      "A:170",
      "A:171",
      "A:172",
      "A:173",
      "A:174",
      "A:175",
      "A:176",
      "A:177",
      "A:178",
      "A:179",
      "A:180",
      "A:181",
      "A:183",
      "A:184",
      "A:185",
      "A:186",
      "A:187",
      "A:188",
      "A:189",
      "A:190",
      "A:191",
      "A:192",
      "A:193",
      "A:194",
      "A:195",
      "A:196",
      "A:197",
      "A:198",
      "A:199",
      "A:20",
      "A:200",
      "A:201",
      "A:202",
      "A:203",
      "A:204",
      "A:205",
      "A:206",
      "A:207",
      "A:208",
      "A:209",
      "A:21",
      "A:210",
      "A:211",
      "A:212",
      "A:213",
      "A:214",
      "A:215",
      "A:216",
      "A:217",
      "A:218",
      "A:219",
      "A:22",
      "A:220",
      "A:221",
      "A:222",
      "A:223",
      "A:224",
      "A:225",
      "A:226",
      "A:227",
      "A:228",
      "A:229",
      "A:23",
      "A:230",
      "A:231",
      "A:232",
      "A:233",
      "A:234",
      "A:235",
      "A:236",
      "A:237",
      "A:24",
      "A:25",
      "A:26",
      "A:27",
      "A:28",
      "A:29",
      "A:30",
      "A:31",
      "A:32",
      "A:33",
      "A:34",
      "A:35",
      "A:36",
      "A:37",
      "A:38",
      "A:39",
      "A:40",
      "A:41",
      "A:42",
      "A:43",
      "A:44",
      "A:45",
      "A:46",
      "A:47",
      "A:48",
      "A:49",
      "A:50",
      "A:51",
      "A:52",
      "A:53",
      "A:54",
      "A:55",
      "A:56",
      "A:57",
      "A:58",
      "A:59",
      "A:60",
      "A:61",
      "A:62",
      "A:63",
      "A:64",
      "A:65",
      "A:66",
      "A:67",
      "A:68",
      "A:69",
      "A:70",
      "A:71",
      "A:72",
      "A:73",
      "A:74",
      "A:75",
      "A:76",
      "A:77",
      "A:78",
      "A:79",
      "A:80",
      "A:81",
      "A:82",
      "A:83",
      "A:84",
      "A:85",
      "A:86",
      "A:87",
      "A:88",
      "A:89",
      "A:90",
      "A:91",
      "A:92",
      "A:93",
      "A:94",
      "A:95",
      "A:96",
      "A:97",
      "A:98",
      "A:99",
      "B:100",
      "B:101",
      "B:102",
      "B:103",
      "B:104",
      "B:105",
      "B:106",
      "B:107",
      "B:108",
      "B:109",
      "B:110",
      "B:111",
      "B:112",
      "B:113",
      "B:114",
      "B:115",
      "B:116",
      "B:117",
      "B:118",
      "B:119",
      "B:120",
      "B:121",
      "B:122",
      "B:123",
      "B:124",
      "B:125",
      "B:126",
      "B:127",
      "B:128",
      "B:129",
      "B:130",
      "B:131",
      "B:132",
      "B:133",
      "B:134",
      "B:135",
      "B:136",
      "B:137",
      "B:138",
      "B:139",
      "B:140",
      "B:141",
      "B:142",
      "B:143",
      "B:144",
      "B:145",
      "B:146",
      "B:147",
      "B:148",
      "B:149",
      "B:150",
      "B:151",
      "B:152",
      "B:153",
      "B:154",
      "B:155",
      "B:156",
      "B:157",
      "B:158",
      "B:159",
      "B:160",
      "B:161",
      "B:162",
      "B:163",
      "B:164",
      "B:165",
      "B:166",
      "B:167",
      "B:168",
      "B:169",
      "B:170",
      "B:171",
      "B:172",
      "B:173",
      "B:174",
      "B:175",
      "B:176",
      "B:177",
      "B:178",
      "B:179",
      "B:180",
      "B:181",
      "B:182",
      "B:183",
      "B:184",
      "B:185",
      "B:186",
      "B:187",
      "B:188",
      "B:189",
      "B:190",
      "B:191",
      "B:192",
      "B:193",
      "B:194",
      "B:195",
      "B:196",
      "B:197",
      "B:198",
      "B:199",
      "B:200",
      "B:201",
      "B:202",
      "B:203",
      "B:204",
      "B:205",
      "B:206",
      "B:207",
      "B:208",
      "B:209",
      "B:210",
      "B:211",
      "B:212",
      "B:213",
      "B:214",
      "B:215",
      "B:216",
      "B:217",
      "B:218",
      "B:219",
      "B:220",
      "B:221",
      "B:222",
      "B:223",
      "B:224",
      "B:225",
      "B:226",
      "B:227",
      "B:228",
      "B:229",
      "B:230",
      "B:231",
      "B:232",
      "B:233",
      "B:234",
      "B:235",
      "B:24",
      "B:25",
      "B:26",
      "B:27",
      "B:28",
      "B:29",
      "B:30",
      "B:31",
      "B:32",
      "B:33",
      "B:34",
      "B:35",
      "B:36",
      "B:37",
      "B:38",
      "B:39",
      "B:40",
      "B:41",
      "B:42",
      "B:43",
      "B:44",
      "B:45",
      "B:46",
      "B:47",
      "B:48",
      "B:49",
      "B:50",
      "B:51",
      "B:52",
      "B:53",
      "B:54",
      "B:55",
      "B:56",
      "B:57",
      "B:58",
      "B:59",
      "B:60",
      "B:61",
      "B:62",
      "B:63",
      "B:67",
      "B:68",
      "B:69",
      "B:70",
      "B:71",
      "B:72",
      "B:73",
      "B:74",
      "B:75",
      "B:76",
      "B:77",
      "B:78",
      "B:79",
      "B:80",
      "B:81",
      "B:82",
      "B:83",
      "B:84",
      "B:85",
      "B:86",
      "B:87",
      "B:88",
      "B:89",
      "B:90",
      "B:91",
      "B:92",
      "B:93",
      "B:94",
      "B:95",
      "B:96",
      "B:97",
      "B:98",
      "B:99"
    ],
    "A:183": [
      "A:100",
      "A:101",
      "A:102",
      "A:103",
      "A:104",
      "A:105",
      "A:106",
      "A:107",
      "A:108",
      "A:109",
      "A:110",
      "A:111",
      "A:112",
      "A:113",
      "A:114",
      "A:115",
      "A:116",
      "A:117",
      "A:118",
      "A:119",
      "A:120",
      "A:121",
      "A:122",
      "A:123",
      "A:124",
      "A:125",
      "A:126",
      "A:127",
      "A:128",
      "A:129",
      "A:130",
      "A:131",
      "A:132",
      "A:133",
      "A:134",
      "A:135",
      "A:136",
      "A:137",
      "A:138",
      "A:139",
      "A:140",
      "A:141",
      "A:142",
      "A:143",
      "A:144",
      "A:145",
      "A:146",
      "A:147",
      "A:148",
      "A:149",
      "A:150",
      "A:157",
      "A:158",
      "A:159",
      "A:160",
      "A:161",
      "A:162",
      "A:163",
      "A:164",
      "A:165",
      "A:166",
      "A:167",
      "A:168",
      "A:169",
      "A:170",
      "A:171",
      "A:172",
      "A:173",
      "A:174",
      "A:175",
      "A:176",
      "A:177",
      "A:178",
      "A:179",
      "A:180",
      "A:181",
      "A:182",
      "A:184",
      "A:185",
      "A:186",
      "A:187",
      "A:188",
      "A:189",
      "A:190",
      "A:191",
      "A:192",
      "A:193",
      "A:194",
      "A:195",
      "A:196",
      "A:197",
      "A:198",
      "A:199",
      "A:20",
      "A:200",
      "A:201",
      "A:202",
      "A:203",
      "A:204",
      "A:205",
      "A:206",
      "A:207",
      "A:208",
      "A:209",
      "A:21",
      "A:210",
      "A:211",
      "A:212",
      "A:213",
      "A:214",
      "A:215",
      "A:216",
      "A:217",
      "A:218",
      "A:219",
      "A:22",
      "A:220",
      "A:221",
      "A:222",
      "A:223",
      "A:224",
      "A:225",
      "A:226",
      "A:227",
      "A:228",
      "A:229",
      "A:23",
      "A:230",
      "A:231",
      "A:232",
      "A:233",
      "A:234",
      "A:235",
      "A:236",
      "A:237",
      "A:24",
      "A:25",
      "A:26",
      "A:27",
      "A:28",
      "A:29",
      "A:30",
      "A:31",
      "A:32",
      "A:33",
      "A:34",
      "A:35",
      "A:36",
      "A:37",
      "A:38",
      "A:39",
      "A:40",
      "A:41",
      "A:42",
      "A:43",
      "A:44",
      "A:45",
      "A:46",
      "A:47",
      "A:48",
      "A:49",
      "A:50",
      "A:51",
      "A:52",
      "A:53",
      "A:54",
      "A:55",
      "A:56",
      "A:57",
      "A:58",
      "A:59",
      "A:60",
      "A:61",
      "A:62",
      "A:63",
      "A:64",
      "A:65",
      "A:66",
      "A:67",
      "A:68",
      "A:69",
      "A:70",
      "A:71",
      "A:72",
      "A:73",
      "A:74",
      "A:75",
      "A:76",
      "A:77",
      "A:78",
      "A:79",
      "A:80",
      "A:81",
      "A:82",
      "A:83",
      "A:84",
      "A:85",
      "A:86",
      "A:87",
      "A:88",
      "A:89",
      "A:90",
      "A:91",
      "A:92",
      "A:93",
      "A:94",
      "A:95",
      "A:96",
      "A:97",
      "A:98",
      "A:99",
      "B:100",
      "B:101",
      "B:102",
      "B:103",
      "B:104",
      "B:105",
      "B:106",
      "B:107",
      "B:108",
      "B:109",
      "B:110",
      "B:111",
      "B:112",
      "B:113",
      "B:114",
      "B:115",
      "B:116",
      "B:117",
      "B:118",
      "B:119",
      "B:120",
      "B:121",
      "B:122",
      "B:123",
      "B:124",
      "B:125",
      "B:126",
      "B:127",
      "B:128",
      "B:129",
      "B:130",
      "B:131",
      "B:132",
      "B:133",
      "B:134",
      "B:135",
      "B:136",
      "B:137",
      "B:138",
      "B:139",
      "B:140",
      "B:141",
      "B:142",
      "B:143",
      "B:144",
      "B:145",
      "B:146",
      "B:147",
      "B:148",
      "B:149",
      "B:150",
      "B:151",
      "B:152",
      "B:153",
      "B:154",
      "B:155",
      "B:156",
      "B:157",
      "B:158",
      "B:159",
      "B:160",
      "B:161",
      "B:162",
      "B:163",
      "B:164",
      "B:165",
      "B:166",
      "B:167",
      "B:168",
      "B:169",
      "B:170",
      "B:171",
      "B:172",
      "B:173",
      "B:174",
      "B:175",
      "B:176",
      "B:177",
      "B:178",
      "B:179",
      "B:180",
      "B:181",
      "B:182",
      "B:183",
      "B:184",
      "B:185",
      "B:186",
      "B:187",
      "B:188",
      "B:189",
      "B:190",
      "B:191",
      "B:192",
      "B:193",
      "B:194",
      "B:195",
      "B:196",
      "B:197",
      "B:198",
      "B:199",
      "B:200",
      "B:201",
      "B:202",
      "B:203",
      "B:204",
      "B:205",
      "B:206",
      "B:207",
      "B:208",
      "B:209",
      "B:210",
      "B:211",
      "B:212",
      "B:213",
      "B:214",
      "B:215",
      "B:216",
      "B:217",
      "B:218",
      "B:219",
      "B:220",
      "B:221",
      "B:222",
      "B:223",
      "B:224",
      "B:225",
      "B:226",
      "B:227",
      "B:228",
      "B:229",
      "B:230",
      "B:231",
      "B:232",
      "B:233",
      "B:234",
      "B:235",
      "B:24",
      "B:25",
      "B:26",
      "B:27",
      "B:28",
      "B:29",
      "B:30",
      "B:31",
      "B:32",
      "B:33",
      "B:34",
      "B:35",
      "B:36",
      "B:37",
      "B:38",
      "B:39",
      "B:40",
      "B:41",
      "B:42",
      "B:43",
      "B:44",
      "B:45",
      "B:46",
      "B:47",
      "B:48",
      "B:49",
      "B:50",
      "B:51",
      "B:52",
      "B:53",
      "B:54",
      "B:55",
      "B:56",
      "B:57",
      "B:58",
      "B:59",
      "B:60",
      "B:61",
      "B:62",
      "B:63",
      "B:67",
      "B:68",
      "B:69",
      "B:70",
      "B:71",
      "B:72",
      "B:73",
      "B:74",
      "B:75",
      "B:76",
      "B:77",
      "B:78",
      "B:79",
      "B:80",
      "B:81",
      "B:82",
      "B:83",
      "B:84",
      "B:85",
      "B:86",
      "B:87",
      "B:88",
      "B:89",
      "B:90",
      "B:91",
      "B:92",
      "B:93",
      "B:94",
      "B:95",
      "B:96",
      "B:97",
      "B:98",
      "B:99"
    ],
    "A:184": [
      "A:100",
      "A:101",
      "A:102",
      "A:103",
      "A:104",
      "A:105",
      "A:106",
      "A:107",
      "A:108",
      "A:109",
      "A:110",
      "A:111",
      "A:112",
      "A:113",
      "A:114",
      "A:115",
      "A:116",
      "A:117",
      "A:118",
      "A:119",
      "A:120",
      "A:121",
      "A:122",
      "A:123",
      "A:124",
      "A:125",
      "A:126",
      "A:127",
      "A:128",
      "A:129",
      "A:130",
      "A:131",
      "A:132",
      "A:133",
      "A:134",
      "A:135",
      "A:136",
      "A:137",
      "A:138",
      "A:139",
      "A:140",
      "A:141",
      "A:142",
      "A:143",
      "A:144",
      "A:145",
      "A:146",
      "A:147",
      "A:148",
      "A:149",
      "A:150",
      "A:157",
      "A:158",
      "A:159",
      "A:160",
      "A:161",
      "A:162",
      "A:163",
      "A:164",
      "A:165",
      "A:166",
      "A:167",
      "A:168",
      "A:169",
      "A:170",
      "A:171",
      "A:172",
      "A:173",
      "A:174",
      "A:175",
      "A:176",
      "A:177",
      "A:178",
      "A:179",
      "A:180",
      "A:181",
      "A:182",
      "A:183",
      "A:185",
      "A:186",
      "A:187",
      "A:188",
      "A:189",
      "A:190",
      "A:191",
      "A:192",
      "A:193",
      "A:194",
      "A:195",
      "A:196",
      "A:197",
      "A:198",
      "A:199",
      "A:20",
      "A:200",
      "A:201",
      "A:202",
      "A:203",
      "A:204",
      "A:205",
      "A:206",
      "A:207",
      "A:208",
      "A:209",
      "A:21",
      "A:210",
      "A:211",
      "A:212",
      "A:213",
      "A:214",
      "A:215",
      "A:216",
      "A:217",
      "A:218",
      "A:219",
      "A:22",
      "A:220",
      "A:221",
      "A:222",
      "A:223",
      "A:224",
      "A:225",
      "A:226",
      "A:227",
      "A:228",
      "A:229",
      "A:23",
      "A:230",
      "A:231",
      "A:232",
      "A:233",
      "A:234",
      "A:235",
      "A:236",
      "A:237",
      "A:24",
      "A:25",
      "A:26",
      "A:27",
      "A:28",
      "A:29",
      "A:30",
      "A:31",
      "A:32",
      "A:33",
      "A:34",
      "A:35",
      "A:36",
      "A:37",
      "A:38",
      "A:39",
      "A:40",
      "A:41",
      "A:42",
      "A:43",
      "A:44",
      "A:45",
      "A:46",
      "A:47",
      "A:48",
      "A:49",
      "A:50",
      "A:51",
      "A:52",
      "A:53",
      "A:54",
      "A:55",
      "A:56",
      "A:57",
      "A:58",
      "A:59",
      "A:60",
      "A:61",
      "A:62",
      "A:63",
      "A:64",
      "A:65",
      "A:66",
      "A:67",
      "A:68",
      "A:69",
      "A:70",
      "A:71",
      "A:72",
      "A:73",
      "A:74",
      "A:75",
      "A:76",
      "A:77",
      "A:78",
      "A:79",
      "A:80",
      "A:81",
      "A:82",
      "A:83",
      "A:84",
      "A:85",
      "A:86",
      "A:87",
      "A:88",
      "A:89",
      "A:90",
      "A:91",
      "A:92",
      "A:93",
      "A:94",
      "A:95",
      "A:96",
      "A:97",
      "A:98",
      "A:99",
      "B:100",
      "B:101",
      "B:102",
      "B:103",
      "B:104",
      "B:105",
      "B:106",
      "B:107",
      "B:108",
      "B:109",
      "B:110",
      "B:111",
      "B:112",
      "B:113",
      "B:114",
      "B:115",
      "B:116",
      "B:117",
      "B:118",
      "B:119",
      "B:120",
      "B:121",
      "B:122",
      "B:123",
      "B:124",
      "B:125",
      "B:126",
      "B:127",
      "B:128",
      "B:129",
      "B:130",
      "B:131",
      "B:132",
      "B:133",
      "B:134",
      "B:135",
      "B:136",
      "B:137",
      "B:138",
      "B:139",
      "B:140",
      "B:141",
      "B:142",
      "B:143",
      "B:144",
      "B:145",
      "B:146",
      "B:147",
      "B:148",
      "B:149",
      "B:150",
      "B:151",
      "B:152",
      "B:153",
      "B:154",
      "B:155",
      "B:156",
      "B:157",
      "B:158",
      "B:159",
      "B:160",
      "B:161",
      "B:162",
      "B:163",
      "B:164",
      "B:165",
      "B:166",
      "B:167",
      "B:168",
      "B:169",
      "B:170",
      "B:171",
      "B:172",
      "B:173",
      "B:174",
      "B:175",
      "B:176",
      "B:177",
      "B:178",
      "B:179",
      "B:180",
      "B:181",
      "B:182",
      "B:183",
      "B:184",
      "B:185",
      "B:186",
      "B:187",
      "B:188",
      "B:189",
      "B:190",
      "B:191",
      "B:192",
      "B:193",
      "B:194",
      "B:195",
      "B:196",
      "B:197",
      "B:198",
      "B:199",
      "B:200",
      "B:201",
      "B:202",
      "B:203",
      "B:204",
      "B:205",
      "B:206",
      "B:207",
      "B:208",
      "B:209",
      "B:210",
      "B:211",
      "B:212",
      "B:213",
      "B:214",
      "B:215",
      "B:216",
      "B:217",
      "B:218",
      "B:219",
      "B:220",
      "B:221",
      "B:222",
      "B:223",
      "B:224",
      "B:225",
      "B:226",
      "B:227",
      "B:228",
      "B:229",
      "B:230",
      "B:231",
      "B:232",
      "B:233",
      "B:234",
      "B:235",
      "B:24",
      "B:25",
      "B:26",
      "B:27",
      "B:28",
      "B:29",
      "B:30",
      "B:31",
      "B:32",
      "B:33",
      "B:34",
      "B:35",
      "B:36",
      "B:37",
      "B:38",
      "B:39",
      "B:40",
      "B:41",
      "B:42",
      "B:43",
      "B:44",
      "B:45",
      "B:46",
      "B:47",
      "B:48",
      "B:49",
      "B:50",
      "B:51",
      "B:52",
      "B:53",
      "B:54",
      "B:55",
      "B:56",
      "B:57",
      "B:58",
      "B:59",
      "B:60",
      "B:61",
      "B:62",
      "B:63",
      "B:67",
      "B:68",
      "B:69",
      "B:70",
      "B:71",
      "B:72",
      "B:73",
      "B:74",
      "B:75",
      "B:76",
      "B:77",
      "B:78",
      "B:79",
      "B:80",
      "B:81",
      "B:82",
      "B:83",
      "B:84",
      "B:85",
      "B:86",
      "B:87",
      "B:88",
      "B:89",
      "B:90",
      "B:91",
      "B:92",
      "B:93",
      "B:94",
      "B:95",
      "B:96",
      "B:97",
      "B:98",
      "B:99"
    ],
    "A:185": [
      "A:100",
      "A:101",
      "A:102",
      "A:103",
      "A:104",
      "A:105",
      "A:106",
      "A:107",
      "A:108",
      "A:109",
      "A:110",
      "A:111",
      "A:112",
      "A:113",
      "A:114",
      "A:115",
      "A:116",
      "A:117",
      "A:118",
      "A:119",
      "A:120",
      "A:121",
      "A:122",
      "A:123",
      "A:124",
      "A:125",
      "A:126",
      "A:127",
      "A:128",
      "A:129",
      "A:130",
      "A:131",
      "A:132",
      "A:133",
      "A:134",
      "A:135",
      "A:136",
      "A:137",
      "A:138",
      "A:139",
      "A:140",
      "A:141",
      "A:142",
      "A:143",
      "A:144",
      "A:145",
      "A:146",
      "A:147",
      "A:148",
      "A:149",
      "A:150",
      "A:157",
      "A:158",
      "A:159",
      "A:160",
      "A:161",
      "A:162",
      "A:163",
      "A:164",
      "A:165",
      "A:166",
      "A:167",
      "A:168",
      "A:169",
      "A:170",
      "A:171",
      "A:172",
      "A:173",
      "A:174",
      "A:175",
      "A:176",
      "A:177",
      "A:178",
      "A:179",
      "A:180",
      "A:181",
      "A:182",
      "A:183",
      "A:184",
      "A:186",
      "A:187",
      "A:188",
      "A:189",
      "A:190",
      "A:191",
      "A:192",
      "A:193",
      "A:194",
      "A:195",
      "A:196",
      "A:197",
      "A:198",
      "A:199",
      "A:20",
      "A:200",
      "A:201",
      "A:202",
      "A:203",
      "A:204",
      "A:205",
      "A:206",
      "A:207",
      "A:208",
      "A:209",
      "A:21",
      "A:210",
      "A:211",
      "A:212",
      "A:213",
      "A:214",
      "A:215",
      "A:216",
      "A:217",
      "A:218",
      "A:219",
      "A:22",
      "A:220",
      "A:221",
      "A:222",
      "A:223",
      "A:224",
      "A:225",
      "A:226",
      "A:227",
      "A:228",
      "A:229",
      "A:23",
      "A:230",
      "A:231",
      "A:232",
      "A:233",
      "A:234",
      "A:235",
      "A:236",
      "A:237",
      "A:24",
      "A:25",
      "A:26",
      "A:27",
      "A:28",
      "A:29",
      "A:30",
      "A:31",
      "A:32",
      "A:33",
      "A:34",
      "A:35",
      "A:36",
      "A:37",
      "A:38",
      "A:39",
      "A:40",
      "A:41",
      "A:42",
      "A:43",
      "A:44",
      "A:45",
      "A:46",
      "A:47",
      "A:48",
      "A:49",
      "A:50",
      "A:51",
      "A:52",
      "A:53",
      "A:54",
      "A:55",
      "A:56",
      "A:57",
      "A:58",
      "A:59",
      "A:60",
      "A:61",
      "A:62",
      "A:63",
      "A:64",
      "A:65",
      "A:66",
      "A:67",
      "A:68",
      "A:69",
      "A:70",
      "A:71",
      "A:72",
      "A:73",
      "A:74",
      "A:75",
      "A:76",
      "A:77",
      "A:78",
      "A:79",
      "A:80",
      "A:81",
      "A:82",
      "A:83",
      "A:84",
      "A:85",
      "A:86",
      "A:87",
      "A:88",
      "A:89",
      "A:90",
      "A:91",
      "A:92",
      "A:93",
      "A:94",
      "A:95",
      "A:96",
      "A:97",
      "A:98",
      "A:99",
      "B:100",
      "B:101",
      "B:102",
      "B:103",
      "B:104",
      "B:105",
      "B:106",
      "B:107",
      "B:108",
      "B:109",
      "B:110",
      "B:111",
      "B:112",
      "B:113",
      "B:114",
      "B:115",
      "B:116",
      "B:117",
      "B:118",
      "B:119",
      "B:120",
      "B:121",
      "B:122",
      "B:123",
      "B:124",
      "B:125",
      "B:126",
      "B:127",
      "B:128",
      "B:129",
      "B:130",
      "B:131",
      "B:132",
      "B:133",
      "B:134",
      "B:135",
      "B:136",
      "B:137",
      "B:138",
      "B:139",
      "B:140",
      "B:141",
      "B:142",
      "B:143",
      "B:144",
      "B:145",
      "B:146",
      "B:147",
      "B:148",
      "B:149",
      "B:150",
      "B:151",
      "B:152",
      "B:153",
      "B:154",
      "B:155",
      "B:156",
      "B:157",
      "B:158",
      "B:159",
      "B:160",
      "B:161",
      "B:162",
      "B:163",
      "B:164",
      "B:165",
      "B:166",
      "B:167",
      "B:168",
      "B:169",
      "B:170",
      "B:171",
      "B:172",
      "B:173",
      "B:174",
      "B:175",
      "B:176",
      "B:177",
      "B:178",
      "B:179",
      "B:180",
      "B:181",
      "B:182",
      "B:183",
      "B:184",
      "B:185",
      "B:186",
      "B:187",
      "B:188",
      "B:189",
      "B:190",
      "B:191",
      "B:192",
      "B:193",
      "B:194",
      "B:195",
      "B:196",
      "B:197",
      "B:198",
      "B:199",
      "B:200",
      "B:201",
      "B:202",
      "B:203",
      "B:204",
      "B:205",
      "B:206",
      "B:207",
      "B:208",
      "B:209",
      "B:210",
      "B:211",
      "B:212",
      "B:213",
      "B:214",
      "B:215",
      "B:216",
      "B:217",
      "B:218",
      "B:219",
      "B:220",
      "B:221",
      "B:222",
      "B:223",
      "B:224",
      "B:225",
      "B:226",
      "B:227",
      "B:228",
      "B:229",
      "B:230",
      "B:231",
      "B:232",
      "B:233",
      "B:234",
      "B:235",
      "B:24",
      "B:25",
      "B:26",
      "B:27",
      "B:28",
      "B:29",
      "B:30",
      "B:31",
      "B:32",
      "B:33",
      "B:34",
      "B:35",
      "B:36",
      "B:37",
      "B:38",
      "B:39",
      "B:40",
      "B:41",
      "B:42",
      "B:43",
      "B:44",
      "B:45",
      "B:46",
      "B:47",
      "B:48",
      "B:49",
      "B:50",
      "B:51",
      "B:52",
      "B:53",
      "B:54",
      "B:55",
      "B:56",
      "B:57",
      "B:58",
      "B:59",
      "B:60",
      "B:61",
      "B:62",
      "B:63",
      "B:67",
      "B:68",
      "B:69",
      "B:70",
      "B:71",
      "B:72",
      "B:73",
      "B:74",
      "B:75",
      "B:76",
      "B:77",
      "B:78",
      "B:79",
      "B:80",
      "B:81",
      "B:82",
      "B:83",
      "B:84",
      "B:85",
      "B:86",
      "B:87",
      "B:88",
      "B:89",
      "B:90",
      "B:91",
      "B:92",
      "B:93",
      "B:94",
      "B:95",
      "B:96",
      "B:97",
      "B:98",
      "B:99"
    ],
    "A:186": [
      "A:100",
      "A:101",
      "A:102",
      "A:103",
      "A:104",
      "A:105",
      "A:106",
      "A:107",
      "A:108",
      "A:109",
      "A:110",
      "A:111",
      "A:112",
      "A:113",
      "A:114",
      "A:115",
      "A:116",
      "A:117",
      "A:118",
      "A:119",
      "A:120",
      "A:121",
      "A:122",
      "A:123",
      "A:124",
      "A:125",
      "A:126",
      "A:127",
      "A:128",
      "A:129",
      "A:130",
      "A:131",
      "A:132",
      "A:133",
      "A:134",
      "A:135",
      "A:136",
      "A:137",
      "A:138",
      "A:139",
      "A:140",
      "A:141",
      "A:142",
      "A:143",
      "A:144",
      "A:145",
      "A:146",
      "A:147",
      "A:148",
      "A:149",
      "A:150",
      "A:157",
      "A:158",
      "A:159",
      "A:160",
      "A:161",
      "A:162",
      "A:163",
      "A:164",
      "A:165",
      "A:166",
      "A:167",
      "A:168",
      "A:169",
      "A:170",
      "A:171",
      "A:172",
      "A:173",
      "A:174",
      "A:175",
      "A:176",
      "A:177",
      "A:178",
      "A:179",
      "A:180",
      "A:181",
      "A:182",
      "A:183",
      "A:184",
      "A:185",
      "A:187",
      "A:188",
      "A:189",
      "A:190",
      "A:191",
      "A:192",
      "A:193",
      "A:194",
      "A:195",
      "A:196",
      "A:197",
      "A:198",
      "A:199",
      "A:20",
      "A:200",
      "A:201",
      "A:202",
      "A:203",
      "A:204",
      "A:205",
      "A:206",
      "A:207",
      "A:208",
      "A:209",
      "A:21",
      "A:210",
      "A:211",
      "A:212",
      "A:213",
      "A:214",
      "A:215",
      "A:216",
      "A:217",
      "A:218",
      "A:219",
      "A:22",
      "A:220",
      "A:221",
      "A:222",
      "A:223",
      "A:224",
      "A:225",
      "A:226",
      "A:227",
      "A:228",
      "A:229",
      "A:23",
      "A:230",
      "A:231",
      "A:232",
      "A:233",
      "A:234",
      "A:235",
      "A:236",
      "A:237",
      "A:24",
      "A:25",
      "A:26",
      "A:27",
      "A:28",
      "A:29",
      "A:30",
      "A:31",
      "A:32",
      "A:33",
      "A:34",
      "A:35",
      "A:36",
      "A:37",
      "A:38",
      "A:39",
      "A:40",
      "A:41",
      "A:42",
      "A:43",
      "A:44",
      "A:45",
      "A:46",
      "A:47",
      "A:48",
      "A:49",
      "A:50",
      "A:51",
      "A:52",
      "A:53",
      "A:54",
      "A:55",
      "A:56",
      "A:57",
      "A:58",
      "A:59",
      "A:60",
      "A:61",
      "A:62",
      "A:63",
      "A:64",
      "A:65",
      "A:66",
      "A:67",
      "A:68",
      "A:69",
      "A:70",
      "A:71",
      "A:72",
      "A:73",
      "A:74",
      "A:75",
      "A:76",
      "A:77",
      "A:78",
      "A:79",
      "A:80",
      "A:81",
      "A:82",
      "A:83",
      "A:84",
      "A:85",
      "A:86",
      "A:87",
      "A:88",
      "A:89",
      "A:90",
      "A:91",
      "A:92",
      "A:93",
      "A:94",
      "A:95",
      "A:96",
      "A:97",
      "A:98",
      "A:99",
      "B:100",
      "B:101",
      "B:102",
      "B:103",
      "B:104",
      "B:105",
      "B:106",
      "B:107",
      "B:108",
      "B:109",
      "B:110",
      "B:111",
      "B:112",
      "B:113",
      "B:114",
      "B:115",
      "B:116",
      "B:117",
      "B:118",
      "B:119",
      "B:120",
      "B:121",
      "B:122",
      "B:123",
      "B:124",
      "B:125",
      "B:126",
      "B:127",
      "B:128",
      "B:129",
      "B:130",
      "B:131",
      "B:132",
      "B:133",
      "B:134",
      "B:135",
      "B:136",
      "B:137",
      "B:138",
      "B:139",
      "B:140",
      "B:141",
      "B:142",
      "B:143",
      "B:144",
      "B:145",
      "B:146",
      "B:147",
      "B:148",
      "B:149",
      "B:150",
      "B:151",
      "B:152",
      "B:153",
      "B:154",
      "B:155",
      "B:156",
      "B:157",
      "B:158",
      "B:159",
      "B:160",
      "B:161",
      "B:162",
      "B:163",
      "B:164",
      "B:165",
      "B:166",
      "B:167",
      "B:168",
      "B:169",
      "B:170",
      "B:171",
      "B:172",
      "B:173",
      "B:174",
      "B:175",
      "B:176",
      "B:177",
      "B:178",
      "B:179",
      "B:180",
      "B:181",
      "B:182",
      "B:183",
      "B:184",
      "B:185",
      "B:186",
      "B:187",
      "B:188",
      "B:189",
      "B:190",
      "B:191",
      "B:192",
      "B:193",
      "B:194",
      "B:195",
      "B:196",
      "B:197",
      "B:198",
      "B:199",
      "B:200",
      "B:201",
      "B:202",
      "B:203",
      "B:204",
      "B:205",
      "B:206",
      "B:207",
      "B:208",
      "B:209",
      "B:210",
      "B:211",
      "B:212",
      "B:213",
      "B:214",
      "B:215",
      "B:216",
      "B:217",
      "B:218",
      "B:219",
      "B:220",
      "B:221",
      "B:222",
      "B:223",
      "B:224",
      "B:225",
      "B:226",
      "B:227",
      "B:228",
      "B:229",
      "B:230",
      "B:231",
      "B:232",
      "B:233",
      "B:234",
      "B:235",
      "B:24",
      "B:25",
      "B:26",
      "B:27",
      "B:28",
      "B:29",
      "B:30",
      "B:31",
      "B:32",
      "B:33",
      "B:34",
      "B:35",
      "B:36",
      "B:37",
      "B:38",
      "B:39",
      "B:40",
      "B:41",
      "B:42",
      "B:43",
      "B:44",
      "B:45",
      "B:46",
      "B:47",
      "B:48",
      "B:49",
      "B:50",
      "B:51",
      "B:52",
      "B:53",
      "B:54",
      "B:55",
      "B:56",
      "B:57",
      "B:58",
      "B:59",
      "B:60",
      "B:61",
      "B:62",
      "B:63",
      "B:67",
      "B:68",
      "B:69",
      "B:70",
      "B:71",
      "B:72",
      "B:73",
      "B:74",
      "B:75",
      "B:76",
      "B:77",
      "B:78",
      "B:79",
      "B:80",
      "B:81",
      "B:82",
      "B:83",
      "B:84",
      "B:85",
      "B:86",
      "B:87",
      "B:88",
      "B:89",
      "B:90",
      "B:91",
      "B:92",
      "B:93",
      "B:94",
      "B:95",
      "B:96",
      "B:97",
      "B:98",
      "B:99"
    ],
    "A:187": [
      "A:100",
      "A:101",
      "A:102",
      "A:103",
      "A:104",
      "A:105",
      "A:106",
      "A:107",
      "A:108",
      "A:109",
      "A:110",
      "A:111",
      "A:112",
      "A:113",
      "A:114",
      "A:115",
      "A:116",
      "A:117",
      "A:118",
      "A:119",
      "A:120",
      "A:121",
      "A:122",
      "A:123",
      "A:124",
      "A:125",
      "A:126",
      "A:127",
      "A:128",
      "A:129",
      "A:130",
      "A:131",
      "A:132",
      "A:133",
      "A:134",
      "A:135",
      "A:136",
      "A:137",
      "A:138",
      "A:139",
      "A:140",
      "A:141",
      "A:142",
      "A:143",
      "A:144",
      "A:145",
      "A:146",
      "A:147",
      "A:148",
      "A:149",
      "A:150",
      "A:157",
      "A:158",
      "A:159",
      "A:160",
      "A:161",
      "A:162",
      "A:163",
      "A:164",
      "A:165",
      "A:166",
      "A:167",
      "A:168",
      "A:169",
      "A:170",
      "A:171",
      "A:172",
      "A:173",
      "A:174",
      "A:175",
      "A:176",
      "A:177",
      "A:178",
      "A:179",
      "A:180",
      "A:181",
      "A:182",
      "A:183",
      "A:184",
      "A:185",
      "A:186",
      "A:188",
      "A:189",
      "A:190",
      "A:191",
      "A:192",
      "A:193",
      "A:194",
      "A:195",
      "A:196",
      "A:197",
      "A:198",
      "A:199",
      "A:20",
      "A:200",
      "A:201",
      "A:202",
      "A:203",
      "A:204",
      "A:205",
      "A:206",
      "A:207",
      "A:208",
      "A:209",
      "A:21",
      "A:210",
      "A:211",
      "A:212",
      "A:213",
      "A:214",
      "A:215",
      "A:216",
      "A:217",
      "A:218",
      "A:219",
      "A:22",
      "A:220",
      "A:221",
      "A:222",
      "A:223",
      "A:224",
      "A:225",
      "A:226",
      "A:227",
      "A:228",
      "A:229",
      "A:23",
      "A:230",
      "A:231",
      "A:232",
      "A:233",
      "A:234",
      "A:235",
      "A:236",
      "A:237",
      "A:24",
      "A:25",
      "A:26",
      "A:27",
      "A:28",
      "A:29",
      "A:30",
      "A:31",
      "A:32",
      "A:33",
      "A:34",
      "A:35",
      "A:36",
      "A:37",
      "A:38",
      "A:39",
      "A:40",
      "A:41",
      "A:42",
      "A:43",
      "A:44",
      "A:45",
      "A:46",
      "A:47",
      "A:48",
      "A:49",
      "A:50",
      "A:51",
      "A:52",
      "A:53",
      "A:54",
      "A:55",
      "A:56",
      "A:57",
      "A:58",
      "A:59",
      "A:60",
      "A:61",
      "A:62",
      "A:63",
      "A:64",
      "A:65",
      "A:66",
      "A:67",
      "A:68",
      "A:69",
      "A:70",
      "A:71",
      "A:72",
      "A:73",
      "A:74",
      "A:75",
      "A:76",
      "A:77",
      "A:78",
      "A:79",
      "A:80",
      "A:81",
      "A:82",
      "A:83",
      "A:84",
      "A:85",
      "A:86",
      "A:87",
      "A:88",
      "A:89",
      "A:90",
      "A:91",
      "A:92",
      "A:93",
      "A:94",
      "A:95",
      "A:96",
      "A:97",
      "A:98",
      "A:99",
      "B:100",
      "B:101",
      "B:102",
      "B:103",
      "B:104",
      "B:105",
      "B:106",
      "B:107",
      "B:108",
      "B:109",
      "B:110",
      "B:111",
      "B:112",
      "B:113",
      "B:114",
      "B:115",
      "B:116",
      "B:117",
      "B:118",
      "B:119",
      "B:120",
      "B:121",
      "B:122",
      "B:123",
      "B:124",
      "B:125",
      "B:126",
      "B:127",
      "B:128",
      "B:129",
      "B:130",
      "B:131",
      "B:132",
      "B:133",
      "B:134",
      "B:135",
      "B:136",
      "B:137",
      "B:138",
      "B:139",
      "B:140",
      "B:141",
      "B:142",
      "B:143",
      "B:144",
      "B:145",
      "B:146",
      "B:147",
      "B:148",
      "B:149",
      "B:150",
      "B:151",
      "B:152",
      "B:153",
      "B:154",
      "B:155",
      "B:156",
      "B:157",
      "B:158",
      "B:159",
      "B:160",
      "B:161",
      "B:162",
      "B:163",
      "B:164",
      "B:165",
      "B:166",
      "B:167",
      "B:168",
      "B:169",
      "B:170",
      "B:171",
      "B:172",
      "B:173",
      "B:174",
      "B:175",
      "B:176",
      "B:177",
      "B:178",
      "B:179",
      "B:180",
      "B:181",
      "B:182",
      "B:183",
      "B:184",
      "B:185",
      "B:186",
      "B:187",
      "B:188",
      "B:189",
      "B:190",
      "B:191",
      "B:192",
      "B:193",
      "B:194",
      "B:195",
      "B:196",
      "B:197",
      "B:198",
      "B:199",
      "B:200",
      "B:201",
      "B:202",
      "B:203",
      "B:204",
      "B:205",
      "B:206",
      "B:207",
      "B:208",
      "B:209",
      "B:210",
      "B:211",
      "B:212",
      "B:213",
      "B:214",
      "B:215",
      "B:216",
      "B:217",
      "B:218",
      "B:219",
      "B:220",
      "B:221",
      "B:222",
      "B:223",
      "B:224",
      "B:225",
      "B:226",
      "B:227",
      "B:228",
      "B:229",
      "B:230",
      "B:231",
      "B:232",
      "B:233",
      "B:234",
      "B:235",
      "B:24",
      "B:25",
      "B:26",
      "B:27",
      "B:28",
      "B:29",
      "B:30",
      "B:31",
      "B:32",
      "B:33",
      "B:34",
      "B:35",
      "B:36",
      "B:37",
      "B:38",
      "B:39",
      "B:40",
      "B:41",
      "B:42",
      "B:43",
      "B:44",
      "B:45",
      "B:46",
      "B:47",
      "B:48",
      "B:49",
      "B:50",
      "B:51",
      "B:52",
      "B:53",
      "B:54",
      "B:55",
      "B:56",
      "B:57",
      "B:58",
      "B:59",
      "B:60",
      "B:61",
      "B:62",
      "B:63",
      "B:67",
      "B:68",
      "B:69",
      "B:70",
      "B:71",
      "B:72",
      "B:73",
      "B:74",
      "B:75",
      "B:76",
      "B:77",
      "B:78",
      "B:79",
      "B:80",
      "B:81",
      "B:82",
      "B:83",
      "B:84",
      "B:85",
      "B:86",
      "B:87",
      "B:88",
      "B:89",
      "B:90",
      "B:91",
      "B:92",
      "B:93",
      "B:94",
      "B:95",
      "B:96",
      "B:97",
      "B:98",
      "B:99"
    ],
    "A:188": [
      "A:100",
      "A:101",
      "A:102",
      "A:103",
      "A:104",
      "A:105",
      "A:106",
      "A:107",
      "A:108",
      "A:109",
      "A:110",
      "A:111",
      "A:112",
      "A:113",
      "A:114",
      "A:115",
      "A:116",
      "A:117",
      "A:118",
      "A:119",
      "A:120",
      "A:121",
      "A:122",
      "A:123",
      "A:124",
      "A:125",
      "A:126",
      "A:127",
      "A:128",
      "A:129",
      "A:130",
      "A:131",
      "A:132",
      "A:133",
      "A:134",
      "A:135",
      "A:136",
      "A:137",
      "A:138",
      "A:139",
      "A:140",
      "A:141",
      "A:142",
      "A:143",
      "A:144",
      "A:145",
      "A:146",
      "A:147",
      "A:148",
      "A:149",
      "A:150",
      "A:157",
      "A:158",
      "A:159",
      "A:160",
      "A:161",
      "A:162",
      "A:163",
      "A:164",
      "A:165",
      "A:166",
      "A:167",
      "A:168",
      "A:169",
      "A:170",
      "A:171",
      "A:172",
      "A:173",
      "A:174",
      "A:175",
      "A:176",
      "A:177",
      "A:178",
      "A:179",
      "A:180",
      "A:181",
      "A:182",
      "A:183",
      "A:184",
      "A:185",
      "A:186",
      "A:187",
      "A:189",
      "A:190",
      "A:191",
      "A:192",
      "A:193",
      "A:194",
      "A:195",
      "A:196",
      "A:197",
      "A:198",
      "A:199",
      "A:20",
      "A:200",
      "A:201",
      "A:202",
      "A:203",
      "A:204",
      "A:205",
      "A:206",
      "A:207",
      "A:208",
      "A:209",
      "A:21",
      "A:210",
      "A:211",
      "A:212",
      "A:213",
      "A:214",
      "A:215",
      "A:216",
      "A:217",
      "A:218",
      "A:219",
      "A:22",
      "A:220",
      "A:221",
      "A:222",
      "A:223",
      "A:224",
      "A:225",
      "A:226",
      "A:227",
      "A:228",
      "A:229",
      "A:23",
      "A:230",
      "A:231",
      "A:232",
      "A:233",
      "A:234",
      "A:235",
      "A:236",
      "A:237",
      "A:24",
      "A:25",
      "A:26",
      "A:27",
      "A:28",
      "A:29",
      "A:30",
      "A:31",
      "A:32",
      "A:33",
      "A:34",
      "A:35",
      "A:36",
      "A:37",
      "A:38",
      "A:39",
      "A:40",
      "A:41",
      "A:42",
      "A:43",
      "A:44",
      "A:45",
      "A:46",
      "A:47",
      "A:48",
      "A:49",
      "A:50",
      "A:51",
      "A:52",
      "A:53",
      "A:54",
      "A:55",
      "A:56",
      "A:57",
      "A:58",
      "A:59",
      "A:60",
      "A:61",
      "A:62",
      "A:63",
      "A:64",
      "A:65",
      "A:66",
      "A:67",
      "A:68",
      "A:69",
      "A:70",
      "A:71",
      "A:72",
      "A:73",
      "A:74",
      "A:75",
      "A:76",
      "A:77",
      "A:78",
      "A:79",
      "A:80",
      "A:81",
      "A:82",
      "A:83",
      "A:84",
      "A:85",
      "A:86",
      "A:87",
      "A:88",
      "A:89",
      "A:90",
      "A:91",
      "A:92",
      "A:93",
      "A:94",
      "A:95",
      "A:96",
      "A:97",
      "A:98",
      "A:99",
      "B:100",
      "B:101",
      "B:102",
      "B:103",
      "B:104",
      "B:105",
      "B:106",
      "B:107",
      "B:108",
      "B:109",
      "B:110",
      "B:111",
      "B:112",
      "B:113",
      "B:114",
      "B:115",
      "B:116",
      "B:117",
      "B:118",
      "B:119",
      "B:120",
      "B:121",
      "B:122",
      "B:123",
      "B:124",
      "B:125",
      "B:126",
      "B:127",
      "B:128",
      "B:129",
      "B:130",
      "B:131",
      "B:132",
      "B:133",
      "B:134",
      "B:135",
      "B:136",
      "B:137",
      "B:138",
      "B:139",
      "B:140",
      "B:141",
      "B:142",
      "B:143",
      "B:144",
      "B:145",
      "B:146",
      "B:147",
      "B:148",
      "B:149",
      "B:150",
      "B:151",
      "B:152",
      "B:153",
      "B:154",
      "B:155",
      "B:156",
      "B:157",
      "B:158",
      "B:159",
      "B:160",
      "B:161",
      "B:162",
      "B:163",
      "B:164",
      "B:165",
      "B:166",
      "B:167",
      "B:168",
      "B:169",
      "B:170",
      "B:171",
      "B:172",
      "B:173",
      "B:174",
      "B:175",
      "B:176",
      "B:177",
      "B:178",
      "B:179",
      "B:180",
      "B:181",
      "B:182",
      "B:183",
      "B:184",
      "B:185",
      "B:186",
      "B:187",
      "B:188",
      "B:189",
      "B:190",
      "B:191",
      "B:192",
      "B:193",
      "B:194",
      "B:195",
      "B:196",
      "B:197",
      "B:198",
      "B:199",
      "B:200",
      "B:201",
      "B:202",
      "B:203",
      "B:204",
      "B:205",
      "B:206",
      "B:207",
      "B:208",
      "B:209",
      "B:210",
      "B:211",
      "B:212",
      "B:213",
      "B:214",
      "B:215",
      "B:216",
      "B:217",
      "B:218",
      "B:219",
      "B:220",
      "B:221",
      "B:222",
      "B:223",
      "B:224",
      "B:225",
      "B:226",
      "B:227",
      "B:228",
      "B:229",
      "B:230",
      "B:231",
      "B:232",
      "B:233",
      "B:234",
      "B:235",
      "B:24",
      "B:25",
      "B:26",
      "B:27",
      "B:28",
      "B:29",
      "B:30",
      "B:31",
      "B:32",
      "B:33",
      "B:34",
      "B:35",
      "B:36",
      "B:37",
      "B:38",
      "B:39",
      "B:40",
      "B:41",
      "B:42",
      "B:43",
      "B:44",
      "B:45",
      "B:46",
      "B:47",
      "B:48",
      "B:49",
      "B:50",
      "B:51",
      "B:52",
      "B:53",
      "B:54",
      "B:55",
      "B:56",
      "B:57",
      "B:58",
      "B:59",
      "B:60",
      "B:61",
      "B:62",
      "B:63",
      "B:67",
      "B:68",
      "B:69",
      "B:70",
      "B:71",
      "B:72",
      "B:73",
      "B:74",
      "B:75",
      "B:76",
      "B:77",
      "B:78",
      "B:79",
      "B:80",
      "B:81",
      "B:82",
      "B:83",
      "B:84",
      "B:85",
      "B:86",
      "B:87",
      "B:88",
      "B:89",
      "B:90",
      "B:91",
      "B:92",
      "B:93",
      "B:94",
      "B:95",
      "B:96",
      "B:97",
      "B:98",
      "B:99"
    ],
    "A:189": [
      "A:100",
      "A:101",
      "A:102",
      "A:103",
      "A:104",
      "A:105",
      "A:106",
      "A:107",
      "A:108",
      "A:109",
      "A:110",
      "A:111",
      "A:112",
      "A:113",
      "A:114",
      "A:115",
      "A:116",
      "A:117",
      "A:118",
      "A:119",
      "A:120",
      "A:121",
      "A:122",
      "A:123",
      "A:124",
      "A:125",
      "A:126",
      "A:127",
      "A:128",
      "A:129",
      "A:130",
      "A:131",
      "A:132",
      "A:133",
      "A:134",
      "A:135",
      "A:136",
      "A:137",
      "A:138",
      "A:139",
      "A:140",
      "A:141",
      "A:142",
      "A:143",
      "A:144",
      "A:145",
      "A:146",
      "A:147",
      "A:148",
      "A:149",
      "A:150",
      "A:157",
      "A:158",
      "A:159",
      "A:160",
      "A:161",
      "A:162",
      "A:163",
      "A:164",
      "A:165",
      "A:166",
      "A:167",
      "A:168",
      "A:169",
      "A:170",
      "A:171",
      "A:172",
      "A:173",
      "A:174",
      "A:175",
      "A:176",
      "A:177",
      "A:178",
      "A:179",
      "A:180",
      "A:181",
      "A:182",
      "A:183",
      "A:184",
      "A:185",
      "A:186",
      "A:187",
      "A:188",
      "A:190",
      "A:191",
      "A:192",
      "A:193",
      "A:194",
      "A:195",
      "A:196",
      "A:197",
      "A:198",
      "A:199",
      "A:20",
      "A:200",
      "A:201",
      "A:202",
      "A:203",
      "A:204",
      "A:205",
      "A:206",
      "A:207",
      "A:208",
      "A:209",
      "A:21",
      "A:210",
      "A:211",
      "A:212",
      "A:213",
      "A:214",
      "A:215",
      "A:216",
      "A:217",
      "A:218",
      "A:219",
      "A:22",
      "A:220",
      "A:221",
      "A:222",
      "A:223",
      "A:224",
      "A:225",
      "A:226",
      "A:227",
      "A:228",
      "A:229",
      "A:23",
      "A:230",
      "A:231",
      "A:232",
      "A:233",
      "A:234",
      "A:235",
      "A:236",
      "A:237",
      "A:24",
      "A:25",
      "A:26",
      "A:27",
      "A:28",
      "A:29",
      "A:30",
      "A:31",
      "A:32",
      "A:33",
      "A:34",
      "A:35",
      "A:36",
      "A:37",
      "A:38",
      "A:39",
      "A:40",
      "A:41",
      "A:42",
      "A:43",
      "A:44",
      "A:45",
      "A:46",
      "A:47",
      "A:48",
      "A:49",
      "A:50",
      "A:51",
      "A:52",
      "A:53",
      "A:54",
      "A:55",
      "A:56",
      "A:57",
      "A:58",
      "A:59",
      "A:60",
      "A:61",
      "A:62",
      "A:63",
      "A:64",
      "A:65",
      "A:66",
      "A:67",
      "A:68",
      "A:69",
      "A:70",
      "A:71",
      "A:72",
      "A:73",
      "A:74",
      "A:75",
      "A:76",
      "A:77",
      "A:78",
      "A:79",
      "A:80",
      "A:81",
      "A:82",
      "A:83",
      "A:84",
      "A:85",
      "A:86",
      "A:87",
      "A:88",
      "A:89",
      "A:90",
      "A:91",
      "A:92",
      "A:93",
      "A:94",
      "A:95",
      "A:96",
      "A:97",
      "A:98",
      "A:99",
      "B:100",
      "B:101",
      "B:102",
      "B:103",
      "B:104",
      "B:105",
      "B:106",
      "B:107",
      "B:108",
      "B:109",
      "B:110",
      "B:111",
      "B:112",
      "B:113",
      "B:114",
      "B:115",
      "B:116",
      "B:117",
      "B:118",
      "B:119",
      "B:120",
      "B:121",
      "B:122",
      "B:123",
      "B:124",
      "B:125",
      "B:126",
      "B:127",
      "B:128",
      "B:129",
      "B:130",
      "B:131",
      "B:132",
      "B:133",
      "B:134",
      "B:135",
      "B:136",
      "B:137",
      "B:138",
      "B:139",
      "B:140",
      "B:141",
      "B:142",
      "B:143",
      "B:144",
      "B:145",
      "B:146",
      "B:147",
      "B:148",
      "B:149",
      "B:150",
      "B:151",
      "B:152",
      "B:153",
      "B:154",
      "B:155",
      "B:156",
      "B:157",
      "B:158",
      "B:159",
      "B:160",
      "B:161",
      "B:162",
      "B:163",
      "B:164",
      "B:165",
      "B:166",
      "B:167",
      "B:168",
      "B:169",
      "B:170",
      "B:171",
      "B:172",
      "B:173",
      "B:174",
      "B:175",
      "B:176",
      "B:177",
      "B:178",
      "B:179",
      "B:180",
      "B:181",
      "B:182",
      "B:183",
      "B:184",
      "B:185",
      "B:186",
      "B:187",
      "B:188",
      "B:189",
      "B:190",
      "B:191",
      "B:192",
      "B:193",
      "B:194",
      "B:195",
      "B:196",
      "B:197",
      "B:198",
      "B:199",
      "B:200",
      "B:201",
      "B:202",
      "B:203",
      "B:204",
      "B:205",
      "B:206",
      "B:207",
      "B:208",
      "B:209",
      "B:210",
      "B:211",
      "B:212",
      "B:213",
      "B:214",
      "B:215",
      "B:216",
      "B:217",
      "B:218",
      "B:219",
      "B:220",
      "B:221",
      "B:222",
      "B:223",
      "B:224",
      "B:225",
      "B:226",
      "B:227",
      "B:228",
      "B:229",
      "B:230",
      "B:231",
      "B:232",
      "B:233",
      "B:234",
      "B:235",
      "B:24",
      "B:25",
      "B:26",
      "B:27",
      "B:28",
      "B:29",
      "B:30",
      "B:31",
      "B:32",
      "B:33",
      "B:34",
      "B:35",
      "B:36",
      "B:37",
      "B:38",
      "B:39",
      "B:40",
      "B:41",
      "B:42",
      "B:43",
      "B:44",
      "B:45",
      "B:46",
      "B:47",
      "B:48",
      "B:49",
      "B:50",
      "B:51",
      "B:52",
      "B:53",
      "B:54",
      "B:55",
      "B:56",
      "B:57",
      "B:58",
      "B:59",
      "B:60",
      "B:61",
      "B:62",
      "B:63",
      "B:67",
      "B:68",
      "B:69",
      "B:70",
      "B:71",
      "B:72",
      "B:73",
      "B:74",
      "B:75",
      "B:76",
      "B:77",
      "B:78",
      "B:79",
      "B:80",
      "B:81",
      "B:82",
      "B:83",
      "B:84",
      "B:85",
      "B:86",
      "B:87",
      "B:88",
      "B:89",
      "B:90",
      "B:91",
      "B:92",
      "B:93",
      "B:94",
      "B:95",
      "B:96",
      "B:97",
      "B:98",
      "B:99"
    ],
    "A:190": [
      "A:100",
      "A:101",
      "A:102",
      "A:103",
      "A:104",
      "A:105",
      "A:106",
      "A:107",
      "A:108",
      "A:109",
      "A:110",
      "A:111",
      "A:112",
      "A:113",
      "A:114",
      "A:115",
      "A:116",
      "A:117",
      "A:118",
      "A:119",
      "A:120",
      "A:121",
      "A:122",
      "A:123",
      "A:124",
      "A:125",
      "A:126",
      "A:127",
      "A:128",
      "A:129",
      "A:130",
      "A:131",
      "A:132",
      "A:133",
      "A:134",
      "A:135",
      "A:136",
      "A:137",
      "A:138",
      "A:139",
      "A:140",
      "A:141",
      "A:142",
      "A:143",
      "A:144",
      "A:145",
      "A:146",
      "A:147",
      "A:148",
      "A:149",
      "A:150",
      "A:157",
      "A:158",
      "A:159",
      "A:160",
      "A:161",
      "A:162",
      "A:163",
      "A:164",
      "A:165",
      "A:166",
      "A:167",
      "A:168",
      "A:169",
      "A:170",
      "A:171",
      "A:172",
      "A:173",
      "A:174",
      "A:175",
      "A:176",
      "A:177",
      "A:178",
      "A:179",
      "A:180",
      "A:181",
      "A:182",
      "A:183",
      "A:184",
      "A:185",
      "A:186",
      "A:187",
      "A:188",
      "A:189",
      "A:191",
      "A:192",
      "A:193",
      "A:194",
      "A:195",
      "A:196",
      "A:197",
      "A:198",
      "A:199",
      "A:20",
      "A:200",
      "A:201",
      "A:202",
      "A:203",
      "A:204",
      "A:205",
      "A:206",
      "A:207",
      "A:208",
      "A:209",
      "A:21",
      "A:210",
      "A:211",
      "A:212",
      "A:213",
      "A:214",
      "A:215",
      "A:216",
      "A:217",
      "A:218",
      "A:219",
      "A:22",
      "A:220",
      "A:221",
      "A:222",
      "A:223",
      "A:224",
      "A:225",
      "A:226",
      "A:227",
      "A:228",
      "A:229",
      "A:23",
      "A:230",
      "A:231",
      "A:232",
      "A:233",
      "A:234",
      "A:235",
      "A:236",
      "A:237",
      "A:24",
      "A:25",
      "A:26",
      "A:27",
      "A:28",
      "A:29",
      "A:30",
      "A:31",
      "A:32",
      "A:33",
      "A:34",
      "A:35",
      "A:36",
      "A:37",
      "A:38",
      "A:39",
      "A:40",
      "A:41",
      "A:42",
      "A:43",
      "A:44",
      "A:45",
      "A:46",
      "A:47",
      "A:48",
      "A:49",
      "A:50",
      "A:51",
      "A:52",
      "A:53",
      "A:54",
      "A:55",
      "A:56",
      "A:57",
      "A:58",
      "A:59",
      "A:60",
      "A:61",
      "A:62",
      "A:63",
      "A:64",
      "A:65",
      "A:66",
      "A:67",
      "A:68",
      "A:69",
      "A:70",
      "A:71",
      "A:72",
      "A:73",
      "A:74",
      "A:75",
      "A:76",
      "A:77",
      "A:78",
      "A:79",
      "A:80",
      "A:81",
      "A:82",
      "A:83",
      "A:84",
      "A:85",
      "A:86",
      "A:87",
      "A:88",
      "A:89",
      "A:90",
      "A:91",
      "A:92",
      "A:93",
      "A:94",
      "A:95",
      "A:96",
      "A:97",
      "A:98",
      "A:99",
      "B:100",
      "B:101",
      "B:102",
      "B:103",
      "B:104",
      "B:105",
      "B:106",
      "B:107",
      "B:108",
      "B:109",
      "B:110",
      "B:111",
      "B:112",
      "B:113",
      "B:114",
      "B:115",
      "B:116",
      "B:117",
      "B:118",
      "B:119",
      "B:120",
      "B:121",
      "B:122",
      "B:123",
      "B:124",
      "B:125",
      "B:126",
      "B:127",
      "B:128",
      "B:129",
      "B:130",
      "B:131",
      "B:132",
      "B:133",
      "B:134",
      "B:135",
      "B:136",
      "B:137",
      "B:138",
      "B:139",
      "B:140",
      "B:141",
      "B:142",
      "B:143",
      "B:144",
      "B:145",
      "B:146",
      "B:147",
      "B:148",
      "B:149",
      "B:150",
      "B:151",
      "B:152",
      "B:153",
      "B:154",
      "B:155",
      "B:156",
      "B:157",
      "B:158",
      "B:159",
      "B:160",
      "B:161",
      "B:162",
      "B:163",
      "B:164",
      "B:165",
      "B:166",
      "B:167",
      "B:168",
      "B:169",
      "B:170",
      "B:171",
      "B:172",
      "B:173",
      "B:174",
      "B:175",
      "B:176",
      "B:177",
      "B:178",
      "B:179",
      "B:180",
      "B:181",
      "B:182",
      "B:183",
      "B:184",
      "B:185",
      "B:186",
      "B:187",
      "B:188",
      "B:189",
      "B:190",
      "B:191",
      "B:192",
      "B:193",
      "B:194",
      "B:195",
      "B:196",
      "B:197",
      "B:198",
      "B:199",
      "B:200",
      "B:201",
      "B:202",
      "B:203",
      "B:204",
      "B:205",
      "B:206",
      "B:207",
      "B:208",
      "B:209",
      "B:210",
      "B:211",
      "B:212",
      "B:213",
      "B:214",
      "B:215",
      "B:216",
      "B:217",
      "B:218",
      "B:219",
      "B:220",
      "B:221",
      "B:222",
      "B:223",
      "B:224",
      "B:225",
      "B:226",
      "B:227",
      "B:228",
      "B:229",
      "B:230",
      "B:231",
      "B:232",
      "B:233",
      "B:234",
      "B:235",
      "B:24",
      "B:25",
      "B:26",
      "B:27",
      "B:28",
      "B:29",
      "B:30",
      "B:31",
      "B:32",
      "B:33",
      "B:34",
      "B:35",
      "B:36",
      "B:37",
      "B:38",
      "B:39",
      "B:40",
      "B:41",
      "B:42",
      "B:43",
      "B:44",
      "B:45",
      "B:46",
      "B:47",
      "B:48",
      "B:49",
      "B:50",
      "B:51",
      "B:52",
      "B:53",
      "B:54",
      "B:55",
      "B:56",
      "B:57",
      "B:58",
      "B:59",
      "B:60",
      "B:61",
      "B:62",
      "B:63",
      "B:67",
      "B:68",
      "B:69",
      "B:70",
      "B:71",
      "B:72",
      "B:73",
      "B:74",
      "B:75",
      "B:76",
      "B:77",
      "B:78",
      "B:79",
      "B:80",
      "B:81",
      "B:82",
      "B:83",
      "B:84",
      "B:85",
      "B:86",
      "B:87",
      "B:88",
      "B:89",
      "B:90",
      "B:91",
      "B:92",
      "B:93",
      "B:94",
      "B:95",
      "B:96",
      "B:97",
      "B:98",
      "B:99"
    ],
    "A:191": [
      "A:100",
      "A:101",
      "A:102",
      "A:103",
      "A:104",
      "A:105",
      "A:106",
      "A:107",
      "A:108",
      "A:109",
      "A:110",
      "A:111",
      "A:112",
      "A:113",
      "A:114",
      "A:115",
      "A:116",
      "A:117",
      "A:118",
      "A:119",
      "A:120",
      "A:121",
      "A:122",
      "A:123",
      "A:124",
      "A:125",
      "A:126",
      "A:127",
      "A:128",
      "A:129",
      "A:130",
      "A:131",
      "A:132",
      "A:133",
      "A:134",
      "A:135",
      "A:136",
      "A:137",
      "A:138",
      "A:139",
      "A:140",
      "A:141",
      "A:142",
      "A:143",
      "A:144",
      "A:145",
      "A:146",
      "A:147",
      "A:148",
      "A:149",
      "A:150",
      "A:157",
      "A:158",
      "A:159",
      "A:160",
      "A:161",
      "A:162",
      "A:163",
      "A:164",
      "A:165",
      "A:166",
      "A:167",
      "A:168",
      "A:169",
      "A:170",
      "A:171",
      "A:172",
      "A:173",
      "A:174",
      "A:175",
      "A:176",
      "A:177",
      "A:178",
      "A:179",
      "A:180",
      "A:181",
      "A:182",
      "A:183",
      "A:184",
      "A:185",
      "A:186",
      "A:187",
      "A:188",
      "A:189",
      "A:190",
      "A:192",
      "A:193",
      "A:194",
      "A:195",
      "A:196",
      "A:197",
      "A:198",
      "A:199",
      "A:20",
      "A:200",
      "A:201",
      "A:202",
      "A:203",
      "A:204",
      "A:205",
      "A:206",
      "A:207",
      "A:208",
      "A:209",
      "A:21",
      "A:210",
      "A:211",
      "A:212",
      "A:213",
      "A:214",
      "A:215",
      "A:216",
      "A:217",
      "A:218",
      "A:219",
      "A:22",
      "A:220",
      "A:221",
      "A:222",
      "A:223",
      "A:224",
      "A:225",
      "A:226",
      "A:227",
      "A:228",
      "A:229",
      "A:23",
      "A:230",
      "A:231",
      "A:232",
      "A:233",
      "A:234",
      "A:235",
      "A:236",
      "A:237",
      "A:24",
      "A:25",
      "A:26",
      "A:27",
      "A:28",
      "A:29",
      "A:30",
      "A:31",
      "A:32",
      "A:33",
      "A:34",
      "A:35",
      "A:36",
      "A:37",
      "A:38",
      "A:39",
      "A:40",
      "A:41",
      "A:42",
      "A:43",
      "A:44",
      "A:45",
      "A:46",
      "A:47",
      "A:48",
      "A:49",
      "A:50",
      "A:51",
      "A:52",
      "A:53",
      "A:54",
      "A:55",
      "A:56",
      "A:57",
      "A:58",
      "A:59",
      "A:60",
      "A:61",
      "A:62",
      "A:63",
      "A:64",
      "A:65",
      "A:66",
      "A:67",
      "A:68",
      "A:69",
      "A:70",
      "A:71",
      "A:72",
      "A:73",
      "A:74",
      "A:75",
      "A:76",
      "A:77",
      "A:78",
      "A:79",
      "A:80",
      "A:81",
      "A:82",
      "A:83",
      "A:84",
      "A:85",
      "A:86",
      "A:87",
      "A:88",
      "A:89",
      "A:90",
      "A:91",
      "A:92",
      "A:93",
      "A:94",
      "A:95",
      "A:96",
      "A:97",
      "A:98",
      "A:99",
      "B:100",
      "B:101",
      "B:102",
      "B:103",
      "B:104",
      "B:105",
      "B:106",
      "B:107",
      "B:108",
      "B:109",
      "B:110",
      "B:111",
      "B:112",
      "B:113",
      "B:114",
      "B:115",
      "B:116",
      "B:117",
      "B:118",
      "B:119",
      "B:120",
      "B:121",
      "B:122",
      "B:123",
      "B:124",
      "B:125",
      "B:126",
      "B:127",
      "B:128",
      "B:129",
      "B:130",
      "B:131",
      "B:132",
      "B:133",
      "B:134",
      "B:135",
      "B:136",
      "B:137",
      "B:138",
      "B:139",
      "B:140",
      "B:141",
      "B:142",
      "B:143",
      "B:144",
      "B:145",
      "B:146",
      "B:147",
      "B:148",
      "B:149",
      "B:150",
      "B:151",
      "B:152",
      "B:153",
      "B:154",
      "B:155",
      "B:156",
      "B:157",
      "B:158",
      "B:159",
      "B:160",
      "B:161",
      "B:162",
      "B:163",
      "B:164",
      "B:165",
      "B:166",
      "B:167",
      "B:168",
      "B:169",
      "B:170",
      "B:171",
      "B:172",
      "B:173",
      "B:174",
      "B:175",
      "B:176",
      "B:177",
      "B:178",
      "B:179",
      "B:180",
      "B:181",
      "B:182",
      "B:183",
      "B:184",
      "B:185",
      "B:186",
      "B:187",
      "B:188",
      "B:189",
      "B:190",
      "B:191",
      "B:192",
      "B:193",
      "B:194",
      "B:195",
      "B:196",
      "B:197",
      "B:198",
      "B:199",
      "B:200",
      "B:201",
      "B:202",
      "B:203",
      "B:204",
      "B:205",
      "B:206",
      "B:207",
      "B:208",
      "B:209",
      "B:210",
      "B:211",
      "B:212",
      "B:213",
      "B:214",
      "B:215",
      "B:216",
      "B:217",
      "B:218",
      "B:219",
      "B:220",
      "B:221",
      "B:222",
      "B:223",
      "B:224",
      "B:225",
      "B:226",
      "B:227",
      "B:228",
      "B:229",
      "B:230",
      "B:231",
      "B:232",
      "B:233",
      "B:234",
      "B:235",
      "B:24",
      "B:25",
      "B:26",
      "B:27",
      "B:28",
      "B:29",
      "B:30",
      "B:31",
      "B:32",
      "B:33",
      "B:34",
      "B:35",
      "B:36",
      "B:37",
      "B:38",
      "B:39",
      "B:40",
      "B:41",
      "B:42",
      "B:43",
      "B:44",
      "B:45",
      "B:46",
      "B:47",
      "B:48",
      "B:49",
      "B:50",
      "B:51",
      "B:52",
      "B:53",
      "B:54",
      "B:55",
      "B:56",
      "B:57",
      "B:58",
      "B:59",
      "B:60",
      "B:61",
      "B:62",
      "B:63",
      "B:67",
      "B:68",
      "B:69",
      "B:70",
      "B:71",
      "B:72",
      "B:73",
      "B:74",
      "B:75",
      "B:76",
      "B:77",
      "B:78",
      "B:79",
      "B:80",
      "B:81",
      "B:82",
      "B:83",
      "B:84",
      "B:85",
      "B:86",
      "B:87",
      "B:88",
      "B:89",
      "B:90",
      "B:91",
      "B:92",
      "B:93",
      "B:94",
      "B:95",
      "B:96",
      "B:97",
      "B:98",
      "B:99"
    ],
    "A:192": [
      "A:100",
      "A:101",
      "A:102",
      "A:103",
      "A:104",
      "A:105",
      "A:106",
      "A:107",
      "A:108",
      "A:109",
      "A:110",
      "A:111",
      "A:112",
      "A:113",
      "A:114",
      "A:115",
      "A:116",
      "A:117",
      "A:118",
      "A:119",
      "A:120",
      "A:121",
      "A:122",
      "A:123",
      "A:124",
      "A:125",
      "A:126",
      "A:127",
      "A:128",
      "A:129",
      "A:130",
      "A:131",
      "A:132",
      "A:133",
      "A:134",
      "A:135",
      "A:136",
      "A:137",
      "A:138",
      "A:139",
      "A:140",
      "A:141",
      "A:142",
      "A:143",
      "A:144",
      "A:145",
      "A:146",
      "A:147",
      "A:148",
      "A:149",
      "A:150",
      "A:157",
      "A:158",
      "A:159",
      "A:160",
      "A:161",
      "A:162",
      "A:163",
      "A:164",
      "A:165",
      "A:166",
      "A:167",
      "A:168",
      "A:169",
      "A:170",
      "A:171",
      "A:172",
      "A:173",
      "A:174",
      "A:175",
      "A:176",
      "A:177",
      "A:178",
      "A:179",
      "A:180",
      "A:181",
      "A:182",
      "A:183",
      "A:184",
      "A:185",
      "A:186",
      "A:187",
      "A:188",
      "A:189",
      "A:190",
      "A:191",
      "A:193",
      "A:194",
      "A:195",
      "A:196",
      "A:197",
      "A:198",
      "A:199",
      "A:20",
      "A:200",
      "A:201",
      "A:202",
      "A:203",
      "A:204",
      "A:205",
      "A:206",
      "A:207",
      "A:208",
      "A:209",
      "A:21",
      "A:210",
      "A:211",
      "A:212",
      "A:213",
      "A:214",
      "A:215",
      "A:216",
      "A:217",
      "A:218",
      "A:219",
      "A:22",
      "A:220",
      "A:221",
      "A:222",
      "A:223",
      "A:224",
      "A:225",
      "A:226",
      "A:227",
      "A:228",
      "A:229",
      "A:23",
      "A:230",
      "A:231",
      "A:232",
      "A:233",
      "A:234",
      "A:235",
      "A:236",
      "A:237",
      "A:24",
      "A:25",
      "A:26",
      "A:27",
      "A:28",
      "A:29",
      "A:30",
      "A:31",
      "A:32",
      "A:33",
      "A:34",
      "A:35",
      "A:36",
      "A:37",
      "A:38",
      "A:39",
      "A:40",
      "A:41",
      "A:42",
      "A:43",
      "A:44",
      "A:45",
      "A:46",
      "A:47",
      "A:48",
      "A:49",
      "A:50",
      "A:51",
      "A:52",
      "A:53",
      "A:54",
      "A:55",
      "A:56",
      "A:57",
      "A:58",
      "A:59",
      "A:60",
      "A:61",
      "A:62",
      "A:63",
      "A:64",
      "A:65",
      "A:66",
      "A:67",
      "A:68",
      "A:69",
      "A:70",
      "A:71",
      "A:72",
      "A:73",
      "A:74",
      "A:75",
      "A:76",
      "A:77",
      "A:78",
      "A:79",
      "A:80",
      "A:81",
      "A:82",
      "A:83",
      "A:84",
      "A:85",
      "A:86",
      "A:87",
      "A:88",
      "A:89",
      "A:90",
      "A:91",
      "A:92",
      "A:93",
      "A:94",
      "A:95",
      "A:96",
      "A:97",
      "A:98",
      "A:99",
      "B:100",
      "B:101",
      "B:102",
      "B:103",
      "B:104",
      "B:105",
      "B:106",
      "B:107",
      "B:108",
      "B:109",
      "B:110",
      "B:111",
      "B:112",
      "B:113",
      "B:114",
      "B:115",
      "B:116",
      "B:117",
      "B:118",
      "B:119",
      "B:120",
      "B:121",
      "B:122",
      "B:123",
      "B:124",
      "B:125",
      "B:126",
      "B:127",
      "B:128",
      "B:129",
      "B:130",
      "B:131",
      "B:132",
      "B:133",
      "B:134",
      "B:135",
      "B:136",
      "B:137",
      "B:138",
      "B:139",
      "B:140",
      "B:141",
      "B:142",
      "B:143",
      "B:144",
      "B:145",
      "B:146",
      "B:147",
      "B:148",
      "B:149",
      "B:150",
      "B:151",
      "B:152",
      "B:153",
      "B:154",
      "B:155",
      "B:156",
      "B:157",
      "B:158",
      "B:159",
      "B:160",
      "B:161",
      "B:162",
      "B:163",
      "B:164",
      "B:165",
      "B:166",
      "B:167",
      "B:168",
      "B:169",
      "B:170",
      "B:171",
      "B:172",
      "B:173",
      "B:174",
      "B:175",
      "B:176",
      "B:177",
      "B:178",
      "B:179",
      "B:180",
      "B:181",
      "B:182",
      "B:183",
      "B:184",
      "B:185",
      "B:186",
      "B:187",
      "B:188",
      "B:189",
      "B:190",
      "B:191",
      "B:192",
      "B:193",
      "B:194",
      "B:195",
      "B:196",
      "B:197",
      "B:198",
      "B:199",
      "B:200",
      "B:201",
      "B:202",
      "B:203",
      "B:204",
      "B:205",
      "B:206",
      "B:207",
      "B:208",
      "B:209",
      "B:210",
      "B:211",
      "B:212",
      "B:213",
      "B:214",
      "B:215",
      "B:216",
      "B:217",
      "B:218",
      "B:219",
      "B:220",
      "B:221",
      "B:222",
      "B:223",
      "B:224",
      "B:225",
      "B:226",
      "B:227",
      "B:228",
      "B:229",
      "B:230",
      "B:231",
      "B:232",
      "B:233",
      "B:234",
      "B:235",
      "B:24",
      "B:25",
      "B:26",
      "B:27",
      "B:28",
      "B:29",
      "B:30",
      "B:31",
      "B:32",
      "B:33",
      "B:34",
      "B:35",
      "B:36",
      "B:37",
      "B:38",
      "B:39",
      "B:40",
      "B:41",
      "B:42",
      "B:43",
      "B:44",
      "B:45",
      "B:46",
      "B:47",
      "B:48",
      "B:49",
      "B:50",
      "B:51",
      "B:52",
      "B:53",
      "B:54",
      "B:55",
      "B:56",
      "B:57",
      "B:58",
      "B:59",
      "B:60",
      "B:61",
      "B:62",
      "B:63",
      "B:67",
      "B:68",
      "B:69",
      "B:70",
      "B:71",
      "B:72",
      "B:73",
      "B:74",
      "B:75",
      "B:76",
      "B:77",
      "B:78",
      "B:79",
      "B:80",
      "B:81",
      "B:82",
      "B:83",
      "B:84",
      "B:85",
      "B:86",
      "B:87",
      "B:88",
      "B:89",
      "B:90",
      "B:91",
      "B:92",
      "B:93",
      "B:94",
      "B:95",
      "B:96",
      "B:97",
      "B:98",
      "B:99"
    ],
    "A:193": [
      "A:100",
      "A:101",
      "A:102",
      "A:103",
      "A:104",
      "A:105",
      "A:106",
      "A:107",
      "A:108",
      "A:109",
      "A:110",
      "A:111",
      "A:112",
      "A:113",
      "A:114",
      "A:115",
      "A:116",
      "A:117",
      "A:118",
      "A:119",
      "A:120",
      "A:121",
      "A:122",
      "A:123",
      "A:124",
      "A:125",
      "A:126",
      "A:127",
      "A:128",
      "A:129",
      "A:130",
      "A:131",
      "A:132",
      "A:133",
      "A:134",
      "A:135",
      "A:136",
      "A:137",
      "A:138",
      "A:139",
      "A:140",
      "A:141",
      "A:142",
      "A:143",
      "A:144",
      "A:145",
      "A:146",
      "A:147",
      "A:148",
      "A:149",
      "A:150",
      "A:157",
      "A:158",
      "A:159",
      "A:160",
      "A:161",
      "A:162",
      "A:163",
      "A:164",
      "A:165",
      "A:166",
      "A:167",
      "A:168",
      "A:169",
      "A:170",
      "A:171",
      "A:172",
      "A:173",
      "A:174",
      "A:175",
      "A:176",
      "A:177",
      "A:178",
      "A:179",
      "A:180",
      "A:181",
      "A:182",
      "A:183",
      "A:184",
      "A:185",
      "A:186",
      "A:187",
      "A:188",
      "A:189",
      "A:190",
      "A:191",
      "A:192",
      "A:194",
      "A:195",
      "A:196",
      "A:197",
      "A:198",
      "A:199",
      "A:20",
      "A:200",
      "A:201",
      "A:202",
      "A:203",
      "A:204",
      "A:205",
      "A:206",
      "A:207",
      "A:208",
      "A:209",
      "A:21",
      "A:210",
      "A:211",
      "A:212",
      "A:213",
      "A:214",
      "A:215",
      "A:216",
      "A:217",
      "A:218",
      "A:219",
      "A:22",
      "A:220",
      "A:221",
      "A:222",
      "A:223",
      "A:224",
      "A:225",
      "A:226",
      "A:227",
      "A:228",
      "A:229",
      "A:23",
      "A:230",
      "A:231",
      "A:232",
      "A:233",
      "A:234",
      "A:235",
      "A:236",
      "A:237",
      "A:24",
      "A:25",
      "A:26",
      "A:27",
      "A:28",
      "A:29",
      "A:30",
      "A:31",
      "A:32",
      "A:33",
      "A:34",
      "A:35",
      "A:36",
      "A:37",
      "A:38",
      "A:39",
      "A:40",
      "A:41",
      "A:42",
      "A:43",
      "A:44",
      "A:45",
      "A:46",
      "A:47",
      "A:48",
      "A:49",
      "A:50",
      "A:51",
      "A:52",
      "A:53",
      "A:54",
      "A:55",
      "A:56",
      "A:57",
      "A:58",
      "A:59",
      "A:60",
      "A:61",
      "A:62",
      "A:63",
      "A:64",
      "A:65",
      "A:66",
      "A:67",
      "A:68",
      "A:69",
      "A:70",
      "A:71",
      "A:72",
      "A:73",
      "A:74",
      "A:75",
      "A:76",
      "A:77",
      "A:78",
      "A:79",
      "A:80",
      "A:81",
      "A:82",
      "A:83",
      "A:84",
      "A:85",
      "A:86",
      "A:87",
      "A:88",
      "A:89",
      "A:90",
      "A:91",
      "A:92",
      "A:93",
      "A:94",
      "A:95",
      "A:96",
      "A:97",
      "A:98",
      "A:99",
      "B:100",
      "B:101",
      "B:102",
      "B:103",
      "B:104",
      "B:105",
      "B:106",
      "B:107",
      "B:108",
      "B:109",
      "B:110",
      "B:111",
      "B:112",
      "B:113",
      "B:114",
      "B:115",
      "B:116",
      "B:117",
      "B:118",
      "B:119",
      "B:120",
      "B:121",
      "B:122",
      "B:123",
      "B:124",
      "B:125",
      "B:126",
      "B:127",
      "B:128",
      "B:129",
      "B:130",
      "B:131",
      "B:132",
      "B:133",
      "B:134",
      "B:135",
      "B:136",
      "B:137",
      "B:138",
      "B:139",
      "B:140",
      "B:141",
      "B:142",
      "B:143",
      "B:144",
      "B:145",
      "B:146",
      "B:147",
      "B:148",
      "B:149",
      "B:150",
      "B:151",
      "B:152",
      "B:153",
      "B:154",
      "B:155",
      "B:156",
      "B:157",
      "B:158",
      "B:159",
      "B:160",
      "B:161",
      "B:162",
      "B:163",
      "B:164",
      "B:165",
      "B:166",
      "B:167",
      "B:168",
      "B:169",
      "B:170",
      "B:171",
      "B:172",
      "B:173",
      "B:174",
      "B:175",
      "B:176",
      "B:177",
      "B:178",
      "B:179",
      "B:180",
      "B:181",
      "B:182",
      "B:183",
      "B:184",
      "B:185",
      "B:186",
      "B:187",
      "B:188",
      "B:189",
      "B:190",
      "B:191",
      "B:192",
      "B:193",
      "B:194",
      "B:195",
      "B:196",
      "B:197",
      "B:198",
      "B:199",
      "B:200",
      "B:201",
      "B:202",
      "B:203",
      "B:204",
      "B:205",
      "B:206",
      "B:207",
      "B:208",
      "B:209",
      "B:210",
      "B:211",
      "B:212",
      "B:213",
      "B:214",
      "B:215",
      "B:216",
      "B:217",
      "B:218",
      "B:219",
      "B:220",
      "B:221",
      "B:222",
      "B:223",
      "B:224",
      "B:225",
      "B:226",
      "B:227",
      "B:228",
      "B:229",
      "B:230",
      "B:231",
      "B:232",
      "B:233",
      "B:234",
      "B:235",
      "B:24",
      "B:25",
      "B:26",
      "B:27",
      "B:28",
      "B:29",
      "B:30",
      "B:31",
      "B:32",
      "B:33",
      "B:34",
      "B:35",
      "B:36",
      "B:37",
      "B:38",
      "B:39",
      "B:40",
      "B:41",
      "B:42",
      "B:43",
      "B:44",
      "B:45",
      "B:46",
      "B:47",
      "B:48",
      "B:49",
      "B:50",
      "B:51",
      "B:52",
      "B:53",
      "B:54",
      "B:55",
      "B:56",
      "B:57",
      "B:58",
      "B:59",
      "B:60",
      "B:61",
      "B:62",
      "B:63",
      "B:67",
      "B:68",
      "B:69",
      "B:70",
      "B:71",
      "B:72",
      "B:73",
      "B:74",
      "B:75",
      "B:76",
      "B:77",
      "B:78",
      "B:79",
      "B:80",
      "B:81",
      "B:82",
      "B:83",
      "B:84",
      "B:85",
      "B:86",
      "B:87",
      "B:88",
      "B:89",
      "B:90",
      "B:91",
      "B:92",
      "B:93",
      "B:94",
      "B:95",
      "B:96",
      "B:97",
      "B:98",
      "B:99"
    ],
    "A:194": [
      "A:100",
      "A:101",
      "A:102",
      "A:103",
      "A:104",
      "A:105",
      "A:106",
      "A:107",
      "A:108",
      "A:109",
      "A:110",
      "A:111",
      "A:112",
      "A:113",
      "A:114",
      "A:115",
      "A:116",
      "A:117",
      "A:118",
      "A:119",
      "A:120",
      "A:121",
      "A:122",
      "A:123",
      "A:124",
      "A:125",
      "A:126",
      "A:127",
      "A:128",
      "A:129",
      "A:130",
      "A:131",
      "A:132",
      "A:133",
      "A:134",
      "A:135",
      "A:136",
      "A:137",
      "A:138",
      "A:139",
      "A:140",
      "A:141",
      "A:142",
      "A:143",
      "A:144",
      "A:145",
      "A:146",
      "A:147",
      "A:148",
      "A:149",
      "A:150",
      "A:157",
      "A:158",
      "A:159",
      "A:160",
      "A:161",
      "A:162",
      "A:163",
      "A:164",
      "A:165",
      "A:166",
      "A:167",
      "A:168",
      "A:169",
      "A:170",
      "A:171",
      "A:172",
      "A:173",
      "A:174",
      "A:175",
      "A:176",
      "A:177",
      "A:178",
      "A:179",
      "A:180",
      "A:181",
      "A:182",
      "A:183",
      "A:184",
      "A:185",
      "A:186",
      "A:187",
      "A:188",
      "A:189",
      "A:190",
      "A:191",
      "A:192",
      "A:193",
      "A:195",
      "A:196",
      "A:197",
      "A:198",
      "A:199",
      "A:20",
      "A:200",
      "A:201",
      "A:202",
      "A:203",
      "A:204",
      "A:205",
      "A:206",
      "A:207",
      "A:208",
      "A:209",
      "A:21",
      "A:210",
      "A:211",
      "A:212",
      "A:213",
      "A:214",
      "A:215",
      "A:216",
      "A:217",
      "A:218",
      "A:219",
      "A:22",
      "A:220",
      "A:221",
      "A:222",
      "A:223",
      "A:224",
      "A:225",
      "A:226",
      "A:227",
      "A:228",
      "A:229",
      "A:23",
      "A:230",
      "A:231",
      "A:232",
      "A:233",
      "A:234",
      "A:235",
      "A:236",
      "A:237",
      "A:24",
      "A:25",
      "A:26",
      "A:27",
      "A:28",
      "A:29",
      "A:30",
      "A:31",
      "A:32",
      "A:33",
      "A:34",
      "A:35",
      "A:36",
      "A:37",
      "A:38",
      "A:39",
      "A:40",
      "A:41",
      "A:42",
      "A:43",
      "A:44",
      "A:45",
      "A:46",
      "A:47",
      "A:48",
      "A:49",
      "A:50",
      "A:51",
      "A:52",
      "A:53",
      "A:54",
      "A:55",
      "A:56",
      "A:57",
      "A:58",
      "A:59",
      "A:60",
      "A:61",
      "A:62",
      "A:63",
      "A:64",
      "A:65",
      "A:66",
      "A:67",
      "A:68",
      "A:69",
      "A:70",
      "A:71",
      "A:72",
      "A:73",
      "A:74",
      "A:75",
      "A:76",
      "A:77",
      "A:78",
      "A:79",
      "A:80",
      "A:81",
      "A:82",
      "A:83",
      "A:84",
      "A:85",
      "A:86",
      "A:87",
      "A:88",
      "A:89",
      "A:90",
      "A:91",
      "A:92",
      "A:93",
      "A:94",
      "A:95",
      "A:96",
      "A:97",
      "A:98",
      "A:99",
      "B:100",
      "B:101",
      "B:102",
      "B:103",
      "B:104",
      "B:105",
      "B:106",
      "B:107",
      "B:108",
      "B:109",
      "B:110",
      "B:111",
      "B:112",
      "B:113",
      "B:114",
      "B:115",
      "B:116",
      "B:117",
      "B:118",
      "B:119",
      "B:120",
      "B:121",
      "B:122",
      "B:123",
      "B:124",
      "B:125",
      "B:126",
      "B:127",
      "B:128",
      "B:129",
      "B:130",
      "B:131",
      "B:132",
      "B:133",
      "B:134",
      "B:135",
      "B:136",
      "B:137",
      "B:138",
      "B:139",
      "B:140",
      "B:141",
      "B:142",
      "B:143",
      "B:144",
      "B:145",
      "B:146",
      "B:147",
      "B:148",
      "B:149",
      "B:150",
      "B:151",
      "B:152",
      "B:153",
      "B:154",
      "B:155",
      "B:156",
      "B:157",
      "B:158",
      "B:159",
      "B:160",
      "B:161",
      "B:162",
      "B:163",
      "B:164",
      "B:165",
      "B:166",
      "B:167",
      "B:168",
      "B:169",
      "B:170",
      "B:171",
      "B:172",
      "B:173",
      "B:174",
      "B:175",
      "B:176",
      "B:177",
      "B:178",
      "B:179",
      "B:180",
      "B:181",
      "B:182",
      "B:183",
      "B:184",
      "B:185",
      "B:186",
      "B:187",
      "B:188",
      "B:189",
      "B:190",
      "B:191",
      "B:192",
      "B:193",
      "B:194",
      "B:195",
      "B:196",
      "B:197",
      "B:198",
      "B:199",
      "B:200",
      "B:201",
      "B:202",
      "B:203",
      "B:204",
      "B:205",
      "B:206",
      "B:207",
      "B:208",
      "B:209",
      "B:210",
      "B:211",
      "B:212",
      "B:213",
      "B:214",
      "B:215",
      "B:216",
      "B:217",
      "B:218",
      "B:219",
      "B:220",
      "B:221",
      "B:222",
      "B:223",
      "B:224",
      "B:225",
      "B:226",
      "B:227",
      "B:228",
      "B:229",
      "B:230",
      "B:231",
      "B:232",
      "B:233",
      "B:234",
      "B:235",
      "B:24",
      "B:25",
      "B:26",
      "B:27",
      "B:28",
      "B:29",
      "B:30",
      "B:31",
      "B:32",
      "B:33",
      "B:34",
      "B:35",
      "B:36",
      "B:37",
      "B:38",
      "B:39",
      "B:40",
      "B:41",
      "B:42",
      "B:43",
      "B:44",
      "B:45",
      "B:46",
      "B:47",
      "B:48",
      "B:49",
      "B:50",
      "B:51",
      "B:52",
      "B:53",
      "B:54",
      "B:55",
      "B:56",
      "B:57",
      "B:58",
      "B:59",
      "B:60",
      "B:61",
      "B:62",
      "B:63",
      "B:67",
      "B:68",
      "B:69",
      "B:70",
      "B:71",
      "B:72",
      "B:73",
      "B:74",
      "B:75",
      "B:76",
      "B:77",
      "B:78",
      "B:79",
      "B:80",
      "B:81",
      "B:82",
      "B:83",
      "B:84",
      "B:85",
      "B:86",
      "B:87",
      "B:88",
      "B:89",
      "B:90",
      "B:91",
      "B:92",
      "B:93",
      "B:94",
      "B:95",
      "B:96",
      "B:97",
      "B:98",
      "B:99"
    ],
    "A:195": [
      "A:100",
      "A:101",
      "A:102",
      "A:103",
      "A:104",
      "A:105",
      "A:106",
      "A:107",
      "A:108",
      "A:109",
      "A:110",
      "A:111",
      "A:112",
      "A:113",
      "A:114",
      "A:115",
      "A:116",
      "A:117",
      "A:118",
      "A:119",
      "A:120",
      "A:121",
      "A:122",
      "A:123",
      "A:124",
      "A:125",
      "A:126",
      "A:127",
      "A:128",
      "A:129",
      "A:130",
      "A:131",
      "A:132",
      "A:133",
      "A:134",
      "A:135",
      "A:136",
      "A:137",
      "A:138",
      "A:139",
      "A:140",
      "A:141",
      "A:142",
      "A:143",
      "A:144",
      "A:145",
      "A:146",
      "A:147",
      "A:148",
      "A:149",
      "A:150",
      "A:157",
      "A:158",
      "A:159",
      "A:160",
      "A:161",
      "A:162",
      "A:163",
      "A:164",
      "A:165",
      "A:166",
      "A:167",
      "A:168",
      "A:169",
      "A:170",
      "A:171",
      "A:172",
      "A:173",
      "A:174",
      "A:175",
      "A:176",
      "A:177",
      "A:178",
      "A:179",
      "A:180",
      "A:181",
      "A:182",
      "A:183",
      "A:184",
      "A:185",
      "A:186",
      "A:187",
      "A:188",
      "A:189",
      "A:190",
      "A:191",
      "A:192",
      "A:193",
      "A:194",
      "A:196",
      "A:197",
      "A:198",
      "A:199",
      "A:20",
      "A:200",
      "A:201",
      "A:202",
      "A:203",
      "A:204",
      "A:205",
      "A:206",
      "A:207",
      "A:208",
      "A:209",
      "A:21",
      "A:210",
      "A:211",
      "A:212",
      "A:213",
      "A:214",
      "A:215",
      "A:216",
      "A:217",
      "A:218",
      "A:219",
      "A:22",
      "A:220",
      "A:221",
      "A:222",
      "A:223",
      "A:224",
      "A:225",
      "A:226",
      "A:227",
      "A:228",
      "A:229",
      "A:23",
      "A:230",
      "A:231",
      "A:232",
      "A:233",
      "A:234",
      "A:235",
      "A:236",
      "A:237",
      "A:24",
      "A:25",
      "A:26",
      "A:27",
      "A:28",
      "A:29",
      "A:30",
      "A:31",
      "A:32",
      "A:33",
      "A:34",
      "A:35",
      "A:36",
      "A:37",
      "A:38",
      "A:39",
      "A:40",
      "A:41",
      "A:42",
      "A:43",
      "A:44",
      "A:45",
      "A:46",
      "A:47",
      "A:48",
      "A:49",
      "A:50",
      "A:51",
      "A:52",
      "A:53",
      "A:54",
      "A:55",
      "A:56",
      "A:57",
      "A:58",
      "A:59",
      "A:60",
      "A:61",
      "A:62",
      "A:63",
      "A:64",
      "A:65",
      "A:66",
      "A:67",
      "A:68",
      "A:69",
      "A:70",
      "A:71",
      "A:72",
      "A:73",
      "A:74",
      "A:75",
      "A:76",
      "A:77",
      "A:78",
      "A:79",
      "A:80",
      "A:81",
      "A:82",
      "A:83",
      "A:84",
      "A:85",
      "A:86",
      "A:87",
      "A:88",
      "A:89",
      "A:90",
      "A:91",
      "A:92",
      "A:93",
      "A:94",
      "A:95",
      "A:96",
      "A:97",
      "A:98",
      "A:99",
      "B:100",
      "B:101",
      "B:102",
      "B:103",
      "B:104",
      "B:105",
      "B:106",
      "B:107",
      "B:108",
      "B:109",
      "B:110",
      "B:111",
      "B:112",
      "B:113",
      "B:114",
      "B:115",
      "B:116",
      "B:117",
      "B:118",
      "B:119",
      "B:120",
      "B:121",
      "B:122",
      "B:123",
      "B:124",
      "B:125",
      "B:126",
      "B:127",
      "B:128",
      "B:129",
      "B:130",
      "B:131",
      "B:132",
      "B:133",
      "B:134",
      "B:135",
      "B:136",
      "B:137",
      "B:138",
      "B:139",
      "B:140",
      "B:141",
      "B:142",
      "B:143",
      "B:144",
      "B:145",
      "B:146",
      "B:147",
      "B:148",
      "B:149",
      "B:150",
      "B:151",
      "B:152",
      "B:153",
      "B:154",
      "B:155",
      "B:156",
      "B:157",
      "B:158",
      "B:159",
      "B:160",
      "B:161",
      "B:162",
      "B:163",
      "B:164",
      "B:165",
      "B:166",
      "B:167",
      "B:168",
      "B:169",
      "B:170",
      "B:171",
      "B:172",
      "B:173",
      "B:174",
      "B:175",
      "B:176",
      "B:177",
      "B:178",
      "B:179",
      "B:180",
      "B:181",
      "B:182",
      "B:183",
      "B:184",
      "B:185",
      "B:186",
      "B:187",
      "B:188",
      "B:189",
      "B:190",
      "B:191",
      "B:192",
      "B:193",
      "B:194",
      "B:195",
      "B:196",
      "B:197",
      "B:198",
      "B:199",
      "B:200",
      "B:201",
      "B:202",
      "B:203",
      "B:204",
      "B:205",
      "B:206",
      "B:207",
      "B:208",
      "B:209",
      "B:210",
      "B:211",
      "B:212",
      "B:213",
      "B:214",
      "B:215",
      "B:216",
      "B:217",
      "B:218",
      "B:219",
      "B:220",
      "B:221",
      "B:222",
      "B:223",
      "B:224",
      "B:225",
      "B:226",
      "B:227",
      "B:228",
      "B:229",
      "B:230",
      "B:231",
      "B:232",
      "B:233",
      "B:234",
      "B:235",
      "B:24",
      "B:25",
      "B:26",
      "B:27",
      "B:28",
      "B:29",
      "B:30",
      "B:31",
      "B:32",
      "B:33",
      "B:34",
      "B:35",
      "B:36",
      "B:37",
      "B:38",
      "B:39",
      "B:40",
      "B:41",
      "B:42",
      "B:43",
      "B:44",
      "B:45",
      "B:46",
      "B:47",
      "B:48",
      "B:49",
      "B:50",
      "B:51",
      "B:52",
      "B:53",
      "B:54",
      "B:55",
      "B:56",
      "B:57",
      "B:58",
      "B:59",
      "B:60",
      "B:61",
      "B:62",
      "B:63",
      "B:67",
      "B:68",
      "B:69",
      "B:70",
      "B:71",
      "B:72",
      "B:73",
      "B:74",
      "B:75",
      "B:76",
      "B:77",
      "B:78",
      "B:79",
      "B:80",
      "B:81",
      "B:82",
      "B:83",
      "B:84",
      "B:85",
      "B:86",
      "B:87",
      "B:88",
      "B:89",
      "B:90",
      "B:91",
      "B:92",
      "B:93",
      "B:94",
      "B:95",
      "B:96",
      "B:97",
      "B:98",
      "B:99"
    ],
    "A:196": [
      "A:100",
      "A:101",
      "A:102",
      "A:103",
      "A:104",
      "A:105",
      "A:106",
      "A:107",
      "A:108",
      "A:109",
      "A:110",
      "A:111",
      "A:112",
      "A:113",
      "A:114",
      "A:115",
      "A:116",
      "A:117",
      "A:118",
      "A:119",
      "A:120",
      "A:121",
      "A:122",
      "A:123",
      "A:124",
      "A:125",
      "A:126",
      "A:127",
      "A:128",
      "A:129",
      "A:130",
      "A:131",
      "A:132",
      "A:133",
      "A:134",
      "A:135",
      "A:136",
      "A:137",
      "A:138",
      "A:139",
      "A:140",
      "A:141",
      "A:142",
      "A:143",
      "A:144",
      "A:145",
      "A:146",
      "A:147",
      "A:148",
      "A:149",
      "A:150",
      "A:157",
      "A:158",
      "A:159",
      "A:160",
      "A:161",
      "A:162",
      "A:163",
      "A:164",
      "A:165",
      "A:166",
      "A:167",
      "A:168",
      "A:169",
      "A:170",
      "A:171",
      "A:172",
      "A:173",
      "A:174",
      "A:175",
      "A:176",
      "A:177",
      "A:178",
      "A:179",
      "A:180",
      "A:181",
      "A:182",
      "A:183",
      "A:184",
      "A:185",
      "A:186",
      "A:187",
      "A:188",
      "A:189",
      "A:190",
      "A:191",
      "A:192",
      "A:193",
      "A:194",
      "A:195",
      "A:197",
      "A:198",
      "A:199",
      "A:20",
      "A:200",
      "A:201",
      "A:202",
      "A:203",
      "A:204",
      "A:205",
      "A:206",
      "A:207",
      "A:208",
      "A:209",
      "A:21",
      "A:210",
      "A:211",
      "A:212",
      "A:213",
      "A:214",
      "A:215",
      "A:216",
      "A:217",
      "A:218",
      "A:219",
      "A:22",
      "A:220",
      "A:221",
      "A:222",
      "A:223",
      "A:224",
      "A:225",
      "A:226",
      "A:227",
      "A:228",
      "A:229",
      "A:23",
      "A:230",
      "A:231",
      "A:232",
      "A:233",
      "A:234",
      "A:235",
      "A:236",
      "A:237",
      "A:24",
      "A:25",
      "A:26",
      "A:27",
      "A:28",
      "A:29",
      "A:30",
      "A:31",
      "A:32",
      "A:33",
      "A:34",
      "A:35",
      "A:36",
      "A:37",
      "A:38",
      "A:39",
      "A:40",
      "A:41",
      "A:42",
      "A:43",
      "A:44",
      "A:45",
      "A:46",
      "A:47",
      "A:48",
      "A:49",
      "A:50",
      "A:51",
      "A:52",
      "A:53",
      "A:54",
      "A:55",
      "A:56",
      "A:57",
      "A:58",
      "A:59",
      "A:60",
      "A:61",
      "A:62",
      "A:63",
      "A:64",
      "A:65",
      "A:66",
      "A:67",
      "A:68",
      "A:69",
      "A:70",
      "A:71",
      "A:72",
      "A:73",
      "A:74",
      "A:75",
      "A:76",
      "A:77",
      "A:78",
      "A:79",
      "A:80",
      "A:81",
      "A:82",
      "A:83",
      "A:84",
      "A:85",
      "A:86",
      "A:87",
      "A:88",
      "A:89",
      "A:90",
      "A:91",
      "A:92",
      "A:93",
      "A:94",
      "A:95",
      "A:96",
      "A:97",
      "A:98",
      "A:99",
      "B:100",
      "B:101",
      "B:102",
      "B:103",
      "B:104",
      "B:105",
      "B:106",
      "B:107",
      "B:108",
      "B:109",
      "B:110",
      "B:111",
      "B:112",
      "B:113",
      "B:114",
      "B:115",
      "B:116",
      "B:117",
      "B:118",
      "B:119",
      "B:120",
      "B:121",
      "B:122",
      "B:123",
      "B:124",
      "B:125",
      "B:126",
      "B:127",
      "B:128",
      "B:129",
      "B:130",
      "B:131",
      "B:132",
      "B:133",
      "B:134",
      "B:135",
      "B:136",
      "B:137",
      "B:138",
      "B:139",
      "B:140",
      "B:141",
      "B:142",
      "B:143",
      "B:144",
      "B:145",
      "B:146",
      "B:147",
      "B:148",
      "B:149",
      "B:150",
      "B:151",
      "B:152",
      "B:153",
      "B:154",
      "B:155",
      "B:156",
      "B:157",
      "B:158",
      "B:159",
      "B:160",
      "B:161",
      "B:162",
      "B:163",
      "B:164",
      "B:165",
      "B:166",
      "B:167",
      "B:168",
      "B:169",
      "B:170",
      "B:171",
      "B:172",
      "B:173",
      "B:174",
      "B:175",
      "B:176",
      "B:177",
      "B:178",
      "B:179",
      "B:180",
      "B:181",
      "B:182",
      "B:183",
      "B:184",
      "B:185",
      "B:186",
      "B:187",
      "B:188",
      "B:189",
      "B:190",
      "B:191",
      "B:192",
      "B:193",
      "B:194",
      "B:195",
      "B:196",
      "B:197",
      "B:198",
      "B:199",
      "B:200",
      "B:201",
      "B:202",
      "B:203",
      "B:204",
      "B:205",
      "B:206",
      "B:207",
      "B:208",
      "B:209",
      "B:210",
      "B:211",
      "B:212",
      "B:213",
      "B:214",
      "B:215",
      "B:216",
      "B:217",
      "B:218",
      "B:219",
      "B:220",
      "B:221",
      "B:222",
      "B:223",
      "B:224",
      "B:225",
      "B:226",
      "B:227",
      "B:228",
      "B:229",
      "B:230",
      "B:231",
      "B:232",
      "B:233",
      "B:234",
      "B:235",
      "B:24",
      "B:25",
      "B:26",
      "B:27",
      "B:28",
      "B:29",
      "B:30",
      "B:31",
      "B:32",
      "B:33",
      "B:34",
      "B:35",
      "B:36",
      "B:37",
      "B:38",
      "B:39",
      "B:40",
      "B:41",
      "B:42",
      "B:43",
      "B:44",
      "B:45",
      "B:46",
      "B:47",
      "B:48",
      "B:49",
      "B:50",
      "B:51",
      "B:52",
      "B:53",
      "B:54",
      "B:55",
      "B:56",
      "B:57",
      "B:58",
      "B:59",
      "B:60",
      "B:61",
      "B:62",
      "B:63",
      "B:67",
      "B:68",
      "B:69",
      "B:70",
      "B:71",
      "B:72",
      "B:73",
      "B:74",
      "B:75",
      "B:76",
      "B:77",
      "B:78",
      "B:79",
      "B:80",
      "B:81",
      "B:82",
      "B:83",
      "B:84",
      "B:85",
      "B:86",
      "B:87",
      "B:88",
      "B:89",
      "B:90",
      "B:91",
      "B:92",
      "B:93",
      "B:94",
      "B:95",
      "B:96",
      "B:97",
      "B:98",
      "B:99"
    ],
    "A:197": [
      "A:100",
      "A:101",
      "A:102",
      "A:103",
      "A:104",
      "A:105",
      "A:106",
      "A:107",
      "A:108",
      "A:109",
      "A:110",
      "A:111",
      "A:112",
      "A:113",
      "A:114",
      "A:115",
      "A:116",
      "A:117",
      "A:118",
      "A:119",
      "A:120",
      "A:121",
      "A:122",
      "A:123",
      "A:124",
      "A:125",
      "A:126",
      "A:127",
      "A:128",
      "A:129",
      "A:130",
      "A:131",
      "A:132",
      "A:133",
      "A:134",
      "A:135",
      "A:136",
      "A:137",
      "A:138",
      "A:139",
      "A:140",
      "A:141",
      "A:142",
      "A:143",
      "A:144",
      "A:145",
      "A:146",
      "A:147",
      "A:148",
      "A:149",
      "A:150",
      "A:157",
      "A:158",
      "A:159",
      "A:160",
      "A:161",
      "A:162",
      "A:163",
      "A:164",
      "A:165",
      "A:166",
      "A:167",
      "A:168",
      "A:169",
      "A:170",
      "A:171",
      "A:172",
      "A:173",
      "A:174",
      "A:175",
      "A:176",
      "A:177",
      "A:178",
      "A:179",
      "A:180",
      "A:181",
      "A:182",
      "A:183",
      "A:184",
      "A:185",
      "A:186",
      "A:187",
      "A:188",
      "A:189",
      "A:190",
      "A:191",
      "A:192",
      "A:193",
      "A:194",
      "A:195",
      "A:196",
      "A:198",
      "A:199",
      "A:20",
      "A:200",
      "A:201",
      "A:202",
      "A:203",
      "A:204",
      "A:205",
      "A:206",
      "A:207",
      "A:208",
      "A:209",
      "A:21",
      "A:210",
      "A:211",
      "A:212",
      "A:213",
      "A:214",
      "A:215",
      "A:216",
      "A:217",
      "A:218",
      "A:219",
      "A:22",
      "A:220",
      "A:221",
      "A:222",
      "A:223",
      "A:224",
      "A:225",
      "A:226",
      "A:227",
      "A:228",
      "A:229",
      "A:23",
      "A:230",
      "A:231",
      "A:232",
      "A:233",
      "A:234",
      "A:235",
      "A:236",
      "A:237",
      "A:24",
      "A:25",
      "A:26",
      "A:27",
      "A:28",
      "A:29",
      "A:30",
      "A:31",
      "A:32",
      "A:33",
      "A:34",
      "A:35",
      "A:36",
      "A:37",
      "A:38",
      "A:39",
      "A:40",
      "A:41",
      "A:42",
      "A:43",
      "A:44",
      "A:45",
      "A:46",
      "A:47",
      "A:48",
      "A:49",
      "A:50",
      "A:51",
      "A:52",
      "A:53",
      "A:54",
      "A:55",
      "A:56",
      "A:57",
      "A:58",
      "A:59",
      "A:60",
      "A:61",
      "A:62",
      "A:63",
      "A:64",
      "A:65",
      "A:66",
      "A:67",
      "A:68",
      "A:69",
      "A:70",
      "A:71",
      "A:72",
      "A:73",
      "A:74",
      "A:75",
      "A:76",
      "A:77",
      "A:78",
      "A:79",
      "A:80",
      "A:81",
      "A:82",
      "A:83",
      "A:84",
      "A:85",
      "A:86",
      "A:87",
      "A:88",
      "A:89",
      "A:90",
      "A:91",
      "A:92",
      "A:93",
      "A:94",
      "A:95",
      "A:96",
      "A:97",
      "A:98",
      "A:99",
      "B:100",
      "B:101",
      "B:102",
      "B:103",
      "B:104",
      "B:105",
      "B:106",
      "B:107",
      "B:108",
      "B:109",
      "B:110",
      "B:111",
      "B:112",
      "B:113",
      "B:114",
      "B:115",
      "B:116",
      "B:117",
      "B:118",
      "B:119",
      "B:120",
      "B:121",
      "B:122",
      "B:123",
      "B:124",
      "B:125",
      "B:126",
      "B:127",
      "B:128",
      "B:129",
      "B:130",
      "B:131",
      "B:132",
      "B:133",
      "B:134",
      "B:135",
      "B:136",
      "B:137",
      "B:138",
      "B:139",
      "B:140",
      "B:141",
      "B:142",
      "B:143",
      "B:144",
      "B:145",
      "B:146",
      "B:147",
      "B:148",
      "B:149",
      "B:150",
      "B:151",
      "B:152",
      "B:153",
      "B:154",
      "B:155",
      "B:156",
      "B:157",
      "B:158",
      "B:159",
      "B:160",
      "B:161",
      "B:162",
      "B:163",
      "B:164",
      "B:165",
      "B:166",
      "B:167",
      "B:168",
      "B:169",
      "B:170",
      "B:171",
      "B:172",
      "B:173",
      "B:174",
      "B:175",
      "B:176",
      "B:177",
      "B:178",
      "B:179",
      "B:180",
      "B:181",
      "B:182",
      "B:183",
      "B:184",
      "B:185",
      "B:186",
      "B:187",
      "B:188",
      "B:189",
      "B:190",
      "B:191",
      "B:192",
      "B:193",
      "B:194",
      "B:195",
      "B:196",
      "B:197",
      "B:198",
      "B:199",
      "B:200",
      "B:201",
      "B:202",
      "B:203",
      "B:204",
      "B:205",
      "B:206",
      "B:207",
      "B:208",
      "B:209",
      "B:210",
      "B:211",
      "B:212",
      "B:213",
      "B:214",
      "B:215",
      "B:216",
      "B:217",
      "B:218",
      "B:219",
      "B:220",
      "B:221",
      "B:222",
      "B:223",
      "B:224",
      "B:225",
      "B:226",
      "B:227",
      "B:228",
      "B:229",
      "B:230",
      "B:231",
      "B:232",
      "B:233",
      "B:234",
      "B:235",
      "B:24",
      "B:25",
      "B:26",
      "B:27",
      "B:28",
      "B:29",
      "B:30",
      "B:31",
      "B:32",
      "B:33",
      "B:34",
      "B:35",
      "B:36",
      "B:37",
      "B:38",
      "B:39",
      "B:40",
      "B:41",
      "B:42",
      "B:43",
      "B:44",
      "B:45",
      "B:46",
      "B:47",
      "B:48",
      "B:49",
      "B:50",
      "B:51",
      "B:52",
      "B:53",
      "B:54",
      "B:55",
      "B:56",
      "B:57",
      "B:58",
      "B:59",
      "B:60",
      "B:61",
      "B:62",
      "B:63",
      "B:67",
      "B:68",
      "B:69",
      "B:70",
      "B:71",
      "B:72",
      "B:73",
      "B:74",
      "B:75",
      "B:76",
      "B:77",
      "B:78",
      "B:79",
      "B:80",
      "B:81",
      "B:82",
      "B:83",
      "B:84",
      "B:85",
      "B:86",
      "B:87",
      "B:88",
      "B:89",
      "B:90",
      "B:91",
      "B:92",
      "B:93",
      "B:94",
      "B:95",
      "B:96",
      "B:97",
      "B:98",
      "B:99"
    ],
    "A:198": [
      "A:100",
      "A:101",
      "A:102",
      "A:103",
      "A:104",
      "A:105",
      "A:106",
      "A:107",
      "A:108",
      "A:109",
      "A:110",
      "A:111",
      "A:112",
      "A:113",
      "A:114",
      "A:115",
      "A:116",
      "A:117",
      "A:118",
      "A:119",
      "A:120",
      "A:121",
      "A:122",
      "A:123",
      "A:124",
      "A:125",
      "A:126",
      "A:127",
      "A:128",
      "A:129",
      "A:130",
      "A:131",
      "A:132",
      "A:133",
      "A:134",
      "A:135",
      "A:136",
      "A:137",
      "A:138",
      "A:139",
      "A:140",
      "A:141",
      "A:142",
      "A:143",
      "A:144",
      "A:145",
      "A:146",
      "A:147",
      "A:148",
      "A:149",
      "A:150",
      "A:157",
      "A:158",
      "A:159",
      "A:160",
      "A:161",
      "A:162",
      "A:163",
      "A:164",
      "A:165",
      "A:166",
      "A:167",
      "A:168",
      "A:169",
      "A:170",
      "A:171",
      "A:172",
      "A:173",
      "A:174",
      "A:175",
      "A:176",
      "A:177",
      "A:178",
      "A:179",
      "A:180",
      "A:181",
      "A:182",
      "A:183",
      "A:184",
      "A:185",
      "A:186",
      "A:187",
      "A:188",
      "A:189",
      "A:190",
      "A:191",
      "A:192",
      "A:193",
      "A:194",
      "A:195",
      "A:196",
      "A:197",
      "A:199",
      "A:20",
      "A:200",
      "A:201",
      "A:202",
      "A:203",
      "A:204",
      "A:205",
      "A:206",
      "A:207",
      "A:208",
      "A:209",
      "A:21",
      "A:210",
      "A:211",
      "A:212",
      "A:213",
      "A:214",
      "A:215",
      "A:216",
      "A:217",
      "A:218",
      "A:219",
      "A:22",
      "A:220",
      "A:221",
      "A:222",
      "A:223",
      "A:224",
      "A:225",
      "A:226",
      "A:227",
      "A:228",
      "A:229",
      "A:23",
      "A:230",
      "A:231",
      "A:232",
      "A:233",
      "A:234",
      "A:235",
      "A:236",
      "A:237",
      "A:24",
      "A:25",
      "A:26",
      "A:27",
      "A:28",
      "A:29",
      "A:30",
      "A:31",
      "A:32",
      "A:33",
      "A:34",
      "A:35",
      "A:36",
      "A:37",
      "A:38",
      "A:39",
      "A:40",
      "A:41",
      "A:42",
      "A:43",
      "A:44",
      "A:45",
      "A:46",
      "A:47",
      "A:48",
      "A:49",
      "A:50",
      "A:51",
      "A:52",
      "A:53",
      "A:54",
      "A:55",
      "A:56",
      "A:57",
      "A:58",
      "A:59",
      "A:60",
      "A:61",
      "A:62",
      "A:63",
      "A:64",
      "A:65",
      "A:66",
      "A:67",
      "A:68",
      "A:69",
      "A:70",
      "A:71",
      "A:72",
      "A:73",
      "A:74",
      "A:75",
      "A:76",
      "A:77",
      "A:78",
      "A:79",
      "A:80",
      "A:81",
      "A:82",
      "A:83",
      "A:84",
      "A:85",
      "A:86",
      "A:87",
      "A:88",
      "A:89",
      "A:90",
      "A:91",
      "A:92",
      "A:93",
      "A:94",
      "A:95",
      "A:96",
      "A:97",
      "A:98",
      "A:99",
      "B:100",
      "B:101",
      "B:102",
      "B:103",
      "B:104",
      "B:105",
      "B:106",
      "B:107",
      "B:108",
      "B:109",
      "B:110",
      "B:111",
      "B:112",
      "B:113",
      "B:114",
      "B:115",
      "B:116",
      "B:117",
      "B:118",
      "B:119",
      "B:120",
      "B:121",
      "B:122",
      "B:123",
      "B:124",
      "B:125",
      "B:126",
      "B:127",
      "B:128",
      "B:129",
      "B:130",
      "B:131",
      "B:132",
      "B:133",
      "B:134",
      "B:135",
      "B:136",
      "B:137",
      "B:138",
      "B:139",
      "B:140",
      "B:141",
      "B:142",
      "B:143",
      "B:144",
      "B:145",
      "B:146",
      "B:147",
      "B:148",
      "B:149",
      "B:150",
      "B:151",
      "B:152",
      "B:153",
      "B:154",
      "B:155",
      "B:156",
      "B:157",
      "B:158",
      "B:159",
      "B:160",
      "B:161",
      "B:162",
      "B:163",
      "B:164",
      "B:165",
      "B:166",
      "B:167",
      "B:168",
      "B:169",
      "B:170",
      "B:171",
      "B:172",
      "B:173",
      "B:174",
      "B:175",
      "B:176",
      "B:177",
      "B:178",
      "B:179",
      "B:180",
      "B:181",
      "B:182",
      "B:183",
      "B:184",
      "B:185",
      "B:186",
      "B:187",
      "B:188",
      "B:189",
      "B:190",
      "B:191",
      "B:192",
      "B:193",
      "B:194",
      "B:195",
      "B:196",
      "B:197",
      "B:198",
      "B:199",
      "B:200",
      "B:201",
      "B:202",
      "B:203",
      "B:204",
      "B:205",
      "B:206",
      "B:207",
      "B:208",
      "B:209",
      "B:210",
      "B:211",
      "B:212",
      "B:213",
      "B:214",
      "B:215",
      "B:216",
      "B:217",
      "B:218",
      "B:219",
      "B:220",
      "B:221",
      "B:222",
      "B:223",
      "B:224",
      "B:225",
      "B:226",
      "B:227",
      "B:228",
      "B:229",
      "B:230",
      "B:231",
      "B:232",
      "B:233",
      "B:234",
      "B:235",
      "B:24",
      "B:25",
      "B:26",
      "B:27",
      "B:28",
      "B:29",
      "B:30",
      "B:31",
      "B:32",
      "B:33",
      "B:34",
      "B:35",
      "B:36",
      "B:37",
      "B:38",
      "B:39",
      "B:40",
      "B:41",
      "B:42",
      "B:43",
      "B:44",
      "B:45",
      "B:46",
      "B:47",
      "B:48",
      "B:49",
      "B:50",
      "B:51",
      "B:52",
      "B:53",
      "B:54",
      "B:55",
      "B:56",
      "B:57",
      "B:58",
      "B:59",
      "B:60",
      "B:61",
      "B:62",
      "B:63",
      "B:67",
      "B:68",
      "B:69",
      "B:70",
      "B:71",
      "B:72",
      "B:73",
      "B:74",
      "B:75",
      "B:76",
      "B:77",
      "B:78",
      "B:79",
      "B:80",
      "B:81",
      "B:82",
      "B:83",
      "B:84",
      "B:85",
      "B:86",
      "B:87",
      "B:88",
      "B:89",
      "B:90",
      "B:91",
      "B:92",
      "B:93",
      "B:94",
      "B:95",
      "B:96",
      "B:97",
      "B:98",
      "B:99"
    ],
    "A:199": [
      "A:100",
      "A:101",
      "A:102",
      "A:103",
      "A:104",
      "A:105",
      "A:106",
      "A:107",
      "A:108",
      "A:109",
      "A:110",
      "A:111",
      "A:112",
      "A:113",
      "A:114",
      "A:115",
      "A:116",
      "A:117",
      "A:118",
      "A:119",
      "A:120",
      "A:121",
      "A:122",
      "A:123",
      "A:124",
      "A:125",
      "A:126",
      "A:127",
      "A:128",
      "A:129",
      "A:130",
      "A:131",
      "A:132",
      "A:133",
      "A:134",
      "A:135",
      "A:136",
      "A:137",
      "A:138",
      "A:139",
      "A:140",
      "A:141",
      "A:142",
      "A:143",
      "A:144",
      "A:145",
      "A:146",
      "A:147",
      "A:148",
      "A:149",
      "A:150",
      "A:157",
      "A:158",
      "A:159",
      "A:160",
      "A:161",
      "A:162",
      "A:163",
      "A:164",
      "A:165",
      "A:166",
      "A:167",
      "A:168",
      "A:169",
      "A:170",
      "A:171",
      "A:172",
      "A:173",
      "A:174",
      "A:175",
      "A:176",
      "A:177",
      "A:178",
      "A:179",
      "A:180",
      "A:181",
      "A:182",
      "A:183",
      "A:184",
      "A:185",
      "A:186",
      "A:187",
      "A:188",
      "A:189",
      "A:190",
      "A:191",
      "A:192",
      "A:193",
      "A:194",
      "A:195",
      "A:196",
      "A:197",
      "A:198",
      "A:20",
      "A:200",
      "A:201",
      "A:202",
      "A:203",
      "A:204",
      "A:205",
      "A:206",
      "A:207",
      "A:208",
      "A:209",
      "A:21",
      "A:210",
      "A:211",
      "A:212",
      "A:213",
      "A:214",
      "A:215",
      "A:216",
      "A:217",
      "A:218",
      "A:219",
      "A:22",
      "A:220",
      "A:221",
      "A:222",
      "A:223",
      "A:224",
      "A:225",
      "A:226",
      "A:227",
      "A:228",
      "A:229",
      "A:23",
      "A:230",
      "A:231",
      "A:232",
      "A:233",
      "A:234",
      "A:235",
      "A:236",
      "A:237",
      "A:24",
      "A:25",
      "A:26",
      "A:27",
      "A:28",
      "A:29",
      "A:30",
      "A:31",
      "A:32",
      "A:33",
      "A:34",
      "A:35",
      "A:36",
      "A:37",
      "A:38",
      "A:39",
      "A:40",
      "A:41",
      "A:42",
      "A:43",
      "A:44",
      "A:45",
      "A:46",
      "A:47",
      "A:48",
      "A:49",
      "A:50",
      "A:51",
      "A:52",
      "A:53",
      "A:54",
      "A:55",
      "A:56",
      "A:57",
      "A:58",
      "A:59",
      "A:60",
      "A:61",
      "A:62",
      "A:63",
      "A:64",
      "A:65",
      "A:66",
      "A:67",
      "A:68",
      "A:69",
      "A:70",
      "A:71",
      "A:72",
      "A:73",
      "A:74",
      "A:75",
      "A:76",
      "A:77",
      "A:78",
      "A:79",
      "A:80",
      "A:81",
      "A:82",
      "A:83",
      "A:84",
      "A:85",
      "A:86",
      "A:87",
      "A:88",
      "A:89",
      "A:90",
      "A:91",
      "A:92",
      "A:93",
      "A:94",
      "A:95",
      "A:96",
      "A:97",
      "A:98",
      "A:99",
      "B:100",
      "B:101",
      "B:102",
      "B:103",
      "B:104",
      "B:105",
      "B:106",
      "B:107",
      "B:108",
      "B:109",
      "B:110",
      "B:111",
      "B:112",
      "B:113",
      "B:114",
      "B:115",
      "B:116",
      "B:117",
      "B:118",
      "B:119",
      "B:120",
      "B:121",
      "B:122",
      "B:123",
      "B:124",
      "B:125",
      "B:126",
      "B:127",
      "B:128",
      "B:129",
      "B:130",
      "B:131",
      "B:132",
      "B:133",
      "B:134",
      "B:135",
      "B:136",
      "B:137",
      "B:138",
      "B:139",
      "B:140",
      "B:141",
      "B:142",
      "B:143",
      "B:144",
      "B:145",
      "B:146",
      "B:147",
      "B:148",
      "B:149",
      "B:150",
      "B:151",
      "B:152",
      "B:153",
      "B:154",
      "B:155",
      "B:156",
      "B:157",
      "B:158",
      "B:159",
      "B:160",
      "B:161",
      "B:162",
      "B:163",
      "B:164",
      "B:165",
      "B:166",
      "B:167",
      "B:168",
      "B:169",
      "B:170",
      "B:171",
      "B:172",
      "B:173",
      "B:174",
      "B:175",
      "B:176",
      "B:177",
      "B:178",
      "B:179",
      "B:180",
      "B:181",
      "B:182",
      "B:183",
      "B:184",
      "B:185",
      "B:186",
      "B:187",
      "B:188",
      "B:189",
      "B:190",
      "B:191",
      "B:192",
      "B:193",
      "B:194",
      "B:195",
      "B:196",
      "B:197",
      "B:198",
      "B:199",
      "B:200",
      "B:201",
      "B:202",
      "B:203",
      "B:204",
      "B:205",
      "B:206",
      "B:207",
      "B:208",
      "B:209",
      "B:210",
      "B:211",
      "B:212",
      "B:213",
      "B:214",
      "B:215",
      "B:216",
      "B:217",
      "B:218",
      "B:219",
      "B:220",
      "B:221",
      "B:222",
      "B:223",
      "B:224",
      "B:225",
      "B:226",
      "B:227",
      "B:228",
      "B:229",
      "B:230",
      "B:231",
      "B:232",
      "B:233",
      "B:234",
      "B:235",
      "B:24",
      "B:25",
      "B:26",
      "B:27",
      "B:28",
      "B:29",
      "B:30",
      "B:31",
      "B:32",
      "B:33",
      "B:34",
      "B:35",
      "B:36",
      "B:37",
      "B:38",
      "B:39",
      "B:40",
      "B:41",
      "B:42",
      "B:43",
      "B:44",
      "B:45",
      "B:46",
      "B:47",
      "B:48",
      "B:49",
      "B:50",
      "B:51",
      "B:52",
      "B:53",
      "B:54",
      "B:55",
      "B:56",
      "B:57",
      "B:58",
      "B:59",
      "B:60",
      "B:61",
      "B:62",
      "B:63",
      "B:67",
      "B:68",
      "B:69",
      "B:70",
      "B:71",
      "B:72",
      "B:73",
      "B:74",
      "B:75",
      "B:76",
      "B:77",
      "B:78",
      "B:79",
      "B:80",
      "B:81",
      "B:82",
      "B:83",
      "B:84",
      "B:85",
      "B:86",
      "B:87",
      "B:88",
      "B:89",
      "B:90",
      "B:91",
      "B:92",
      "B:93",
      "B:94",
      "B:95",
      "B:96",
      "B:97",
      "B:98",
      "B:99"
    ],
    "A:200": [
      "A:100",
      "A:101",
      "A:102",
      "A:103",
      "A:104",
      "A:105",
      "A:106",
      "A:107",
      "A:108",
      "A:109",
      "A:110",
      "A:111",
      "A:112",
      "A:113",
      "A:114",
      "A:115",
      "A:116",
      "A:117",
      "A:118",
      "A:119",
      "A:120",
      "A:121",
      "A:122",
      "A:123",
      "A:124",
      "A:125",
      "A:126",
      "A:127",
      "A:128",
      "A:129",
      "A:130",
      "A:131",
      "A:132",
      "A:133",
      "A:134",
      "A:135",
      "A:136",
      "A:137",
      "A:138",
      "A:139",
      "A:140",
      "A:141",
      "A:142",
      "A:143",
      "A:144",
      "A:145",
      "A:146",
      "A:147",
      "A:148",
      "A:149",
      "A:150",
      "A:157",
      "A:158",
      "A:159",
      "A:160",
      "A:161",
      "A:162",
      "A:163",
      "A:164",
      "A:165",
      "A:166",
      "A:167",
      "A:168",
      "A:169",
      "A:170",
      "A:171",
      "A:172",
      "A:173",
      "A:174",
      "A:175",
      "A:176",
      "A:177",
      "A:178",
      "A:179",
      "A:180",
      "A:181",
      "A:182",
      "A:183",
      "A:184",
      "A:185",
      "A:186",
      "A:187",
      "A:188",
      "A:189",
      "A:190",
      "A:191",
      "A:192",
      "A:193",
      "A:194",
      "A:195",
      "A:196",
      "A:197",
      "A:198",
      "A:199",
      "A:20",
      "A:201",
      "A:202",
      "A:203",
      "A:204",
      "A:205",
      "A:206",
      "A:207",
      "A:208",
      "A:209",
      "A:21",
      "A:210",
      "A:211",
      "A:212",
      "A:213",
      "A:214",
      "A:215",
      "A:216",
      "A:217",
      "A:218",
      "A:219",
      "A:22",
      "A:220",
      "A:221",
      "A:222",
      "A:223",
      "A:224",
      "A:225",
      "A:226",
      "A:227",
      "A:228",
      "A:229",
      "A:23",
      "A:230",
      "A:231",
      "A:232",
      "A:233",
      "A:234",
      "A:235",
      "A:236",
      "A:237",
      "A:24",
      "A:25",
      "A:26",
      "A:27",
      "A:28",
      "A:29",
      "A:30",
      "A:31",
      "A:32",
      "A:33",
      "A:34",
      "A:35",
      "A:36",
      "A:37",
      "A:38",
      "A:39",
      "A:40",
      "A:41",
      "A:42",
      "A:43",
      "A:44",
      "A:45",
      "A:46",
      "A:47",
      "A:48",
      "A:49",
      "A:50",
      "A:51",
      "A:52",
      "A:53",
      "A:54",
      "A:55",
      "A:56",
      "A:57",
      "A:58",
      "A:59",
      "A:60",
      "A:61",
      "A:62",
      "A:63",
      "A:64",
      "A:65",
      "A:66",
      "A:67",
      "A:68",
      "A:69",
      "A:70",
      "A:71",
      "A:72",
      "A:73",
      "A:74",
      "A:75",
      "A:76",
      "A:77",
      "A:78",
      "A:79",
      "A:80",
      "A:81",
      "A:82",
      "A:83",
      "A:84",
      "A:85",
      "A:86",
      "A:87",
      "A:88",
      "A:89",
      "A:90",
      "A:91",
      "A:92",
      "A:93",
      "A:94",
      "A:95",
      "A:96",
      "A:97",
      "A:98",
      "A:99",
      "B:100",
      "B:101",
      "B:102",
      "B:103",
      "B:104",
      "B:105",
      "B:106",
      "B:107",
      "B:108",
      "B:109",
      "B:110",
      "B:111",
      "B:112",
      "B:113",
      "B:114",
      "B:115",
      "B:116",
      "B:117",
      "B:118",
      "B:119",
      "B:120",
      "B:121",
      "B:122",
      "B:123",
      "B:124",
      "B:125",
      "B:126",
      "B:127",
      "B:128",
      "B:129",
      "B:130",
      "B:131",
      "B:132",
      "B:133",
      "B:134",
      "B:135",
      "B:136",
      "B:137",
      "B:138",
      "B:139",
      "B:140",
      "B:141",
      "B:142",
      "B:143",
      "B:144",
      "B:145",
      "B:146",
      "B:147",
      "B:148",
      "B:149",
      "B:150",
      "B:151",
      "B:152",
      "B:153",
      "B:154",
      "B:155",
      "B:156",
      "B:157",
      "B:158",
      "B:159",
      "B:160",
      "B:161",
      "B:162",
      "B:163",
      "B:164",
      "B:165",
      "B:166",
      "B:167",
      "B:168",
      "B:169",
      "B:170",
      "B:171",
      "B:172",
      "B:173",
      "B:174",
      "B:175",
      "B:176",
      "B:177",
      "B:178",
      "B:179",
      "B:180",
      "B:181",
      "B:182",
      "B:183",
      "B:184",
      "B:185",
      "B:186",
      "B:187",
      "B:188",
      "B:189",
      "B:190",
      "B:191",
      "B:192",
      "B:193",
      "B:194",
      "B:195",
      "B:196",
      "B:197",
      "B:198",
      "B:199",
      "B:200",
      "B:201",
      "B:202",
      "B:203",
      "B:204",
      "B:205",
      "B:206",
      "B:207",
      "B:208",
      "B:209",
      "B:210",
      "B:211",
      "B:212",
      "B:213",
      "B:214",
      "B:215",
      "B:216",
      "B:217",
      "B:218",
      "B:219",
      "B:220",
      "B:221",
      "B:222",
      "B:223",
      "B:224",
      "B:225",
      "B:226",
      "B:227",
      "B:228",
      "B:229",
      "B:230",
      "B:231",
      "B:232",
      "B:233",
      "B:234",
      "B:235",
      "B:24",
      "B:25",
      "B:26",
      "B:27",
      "B:28",
      "B:29",
      "B:30",
      "B:31",
      "B:32",
      "B:33",
      "B:34",
      "B:35",
      "B:36",
      "B:37",
      "B:38",
      "B:39",
      "B:40",
      "B:41",
      "B:42",
      "B:43",
      "B:44",
      "B:45",
      "B:46",
      "B:47",
      "B:48",
      "B:49",
      "B:50",
      "B:51",
      "B:52",
      "B:53",
      "B:54",
      "B:55",
      "B:56",
      "B:57",
      "B:58",
      "B:59",
      "B:60",
      "B:61",
      "B:62",
      "B:63",
      "B:67",
      "B:68",
      "B:69",
      "B:70",
      "B:71",
      "B:72",
      "B:73",
      "B:74",
      "B:75",
      "B:76",
      "B:77",
      "B:78",
      "B:79",
      "B:80",
      "B:81",
      "B:82",
      "B:83",
      "B:84",
      "B:85",
      "B:86",
      "B:87",
      "B:88",
      "B:89",
      "B:90",
      "B:91",
      "B:92",
      "B:93",
      "B:94",
      "B:95",
      "B:96",
      "B:97",
      "B:98",
      "B:99"
    ],
    "A:201": [
      "A:100",
      "A:101",
      "A:102",
      "A:103",
      "A:104",
      "A:105",
      "A:106",
      "A:107",
      "A:108",
      "A:109",
      "A:110",
      "A:111",
      "A:112",
      "A:113",
      "A:114",
      "A:115",
      "A:116",
      "A:117",
      "A:118",
      "A:119",
      "A:120",
      "A:121",
      "A:122",
      "A:123",
      "A:124",
      "A:125",
      "A:126",
      "A:127",
      "A:128",
      "A:129",
      "A:130",
      "A:131",
      "A:132",
      "A:133",
      "A:134",
      "A:135",
      "A:136",
      "A:137",
      "A:138",
      "A:139",
      "A:140",
      "A:141",
      "A:142",
      "A:143",
      "A:144",
      "A:145",
      "A:146",
      "A:147",
      "A:148",
      "A:149",
      "A:150",
      "A:157",
      "A:158",
      "A:159",
      "A:160",
      "A:161",
      "A:162",
      "A:163",
      "A:164",
      "A:165",
      "A:166",
      "A:167",
      "A:168",
      "A:169",
      "A:170",
      "A:171",
      "A:172",
      "A:173",
      "A:174",
      "A:175",
      "A:176",
      "A:177",
      "A:178",
      "A:179",
      "A:180",
      "A:181",
      "A:182",
      "A:183",
      "A:184",
      "A:185",
      "A:186",
      "A:187",
      "A:188",
      "A:189",
      "A:190",
      "A:191",
      "A:192",
      "A:193",
      "A:194",
      "A:195",
      "A:196",
      "A:197",
      "A:198",
      "A:199",
      "A:20",
      "A:200",
      "A:202",
      "A:203",
      "A:204",
      "A:205",
      "A:206",
      "A:207",
      "A:208",
      "A:209",
      "A:21",
      "A:210",
      "A:211",
      "A:212",
      "A:213",
      "A:214",
      "A:215",
      "A:216",
      "A:217",
      "A:218",
      "A:219",
      "A:22",
      "A:220",
      "A:221",
      "A:222",
      "A:223",
      "A:224",
      "A:225",
      "A:226",
      "A:227",
      "A:228",
      "A:229",
      "A:23",
      "A:230",
      "A:231",
      "A:232",
      "A:233",
      "A:234",
      "A:235",
      "A:236",
      "A:237",
      "A:24",
      "A:25",
      "A:26",
      "A:27",
      "A:28",
      "A:29",
      "A:30",
      "A:31",
      "A:32",
      "A:33",
      "A:34",
      "A:35",
      "A:36",
      "A:37",
      "A:38",
      "A:39",
      "A:40",
      "A:41",
      "A:42",
      "A:43",
      "A:44",
      "A:45",
      "A:46",
      "A:47",
      "A:48",
      "A:49",
      "A:50",
      "A:51",
      "A:52",
      "A:53",
      "A:54",
      "A:55",
      "A:56",
      "A:57",
      "A:58",
      "A:59",
      "A:60",
      "A:61",
      "A:62",
      "A:63",
      "A:64",
      "A:65",
      "A:66",
      "A:67",
      "A:68",
      "A:69",
      "A:70",
      "A:71",
      "A:72",
      "A:73",
      "A:74",
      "A:75",
      "A:76",
      "A:77",
      "A:78",
      "A:79",
      "A:80",
      "A:81",
      "A:82",
      "A:83",
      "A:84",
      "A:85",
      "A:86",
      "A:87",
      "A:88",
      "A:89",
      "A:90",
      "A:91",
      "A:92",
      "A:93",
      "A:94",
      "A:95",
      "A:96",
      "A:97",
      "A:98",
      "A:99",
      "B:100",
      "B:101",
      "B:102",
      "B:103",
      "B:104",
      "B:105",
      "B:106",
      "B:107",
      "B:108",
      "B:109",
      "B:110",
      "B:111",
      "B:112",
      "B:113",
      "B:114",
      "B:115",
      "B:116",
      "B:117",
      "B:118",
      "B:119",
      "B:120",
      "B:121",
      "B:122",
      "B:123",
      "B:124",
      "B:125",
      "B:126",
      "B:127",
      "B:128",
      "B:129",
      "B:130",
      "B:131",
      "B:132",
      "B:133",
      "B:134",
      "B:135",
      "B:136",
      "B:137",
      "B:138",
      "B:139",
      "B:140",
      "B:141",
      "B:142",
      "B:143",
      "B:144",
      "B:145",
      "B:146",
      "B:147",
      "B:148",
      "B:149",
      "B:150",
      "B:151",
      "B:152",
      "B:153",
      "B:154",
      "B:155",
      "B:156",
      "B:157",
      "B:158",
      "B:159",
      "B:160",
      "B:161",
      "B:162",
      "B:163",
      "B:164",
      "B:165",
      "B:166",
      "B:167",
      "B:168",
      "B:169",
      "B:170",
      "B:171",
      "B:172",
      "B:173",
      "B:174",
      "B:175",
      "B:176",
      "B:177",
      "B:178",
      "B:179",
      "B:180",
      "B:181",
      "B:182",
      "B:183",
      "B:184",
      "B:185",
      "B:186",
      "B:187",
      "B:188",
      "B:189",
      "B:190",
      "B:191",
      "B:192",
      "B:193",
      "B:194",
      "B:195",
      "B:196",
      "B:197",
      "B:198",
      "B:199",
      "B:200",
      "B:201",
      "B:202",
      "B:203",
      "B:204",
      "B:205",
      "B:206",
      "B:207",
      "B:208",
      "B:209",
      "B:210",
      "B:211",
      "B:212",
      "B:213",
      "B:214",
      "B:215",
      "B:216",
      "B:217",
      "B:218",
      "B:219",
      "B:220",
      "B:221",
      "B:222",
      "B:223",
      "B:224",
      "B:225",
      "B:226",
      "B:227",
      "B:228",
      "B:229",
      "B:230",
      "B:231",
      "B:232",
      "B:233",
      "B:234",
      "B:235",
      "B:24",
      "B:25",
      "B:26",
      "B:27",
      "B:28",
      "B:29",
      "B:30",
      "B:31",
      "B:32",
      "B:33",
      "B:34",
      "B:35",
      "B:36",
      "B:37",
      "B:38",
      "B:39",
      "B:40",
      "B:41",
      "B:42",
      "B:43",
      "B:44",
      "B:45",
      "B:46",
      "B:47",
      "B:48",
      "B:49",
      "B:50",
      "B:51",
      "B:52",
      "B:53",
      "B:54",
      "B:55",
      "B:56",
      "B:57",
      "B:58",
      "B:59",
      "B:60",
      "B:61",
      "B:62",
      "B:63",
      "B:67",
      "B:68",
      "B:69",
      "B:70",
      "B:71",
      "B:72",
      "B:73",
      "B:74",
      "B:75",
      "B:76",
      "B:77",
      "B:78",
      "B:79",
      "B:80",
      "B:81",
      "B:82",
      "B:83",
      "B:84",
      "B:85",
      "B:86",
      "B:87",
      "B:88",
      "B:89",
      "B:90",
      "B:91",
      "B:92",
      "B:93",
      "B:94",
      "B:95",
      "B:96",
      "B:97",
      "B:98",
      "B:99"
    ],
    "A:202": [
      "A:100",
      "A:101",
      "A:102",
      "A:103",
      "A:104",
      "A:105",
      "A:106",
      "A:107",
      "A:108",
      "A:109",
      "A:110",
      "A:111",
      "A:112",
      "A:113",
      "A:114",
      "A:115",
      "A:116",
      "A:117",
      "A:118",
      "A:119",
      "A:120",
      "A:121",
      "A:122",
      "A:123",
      "A:124",
      "A:125",
      "A:126",
      "A:127",
      "A:128",
      "A:129",
      "A:130",
      "A:131",
      "A:132",
      "A:133",
      "A:134",
      "A:135",
      "A:136",
      "A:137",
      "A:138",
      "A:139",
      "A:140",
      "A:141",
      "A:142",
      "A:143",
      "A:144",
      "A:145",
      "A:146",
      "A:147",
      "A:148",
      "A:149",
      "A:150",
      "A:157",
      "A:158",
      "A:159",
      "A:160",
      "A:161",
      "A:162",
      "A:163",
      "A:164",
      "A:165",
      "A:166",
      "A:167",
      "A:168",
      "A:169",
      "A:170",
      "A:171",
      "A:172",
      "A:173",
      "A:174",
      "A:175",
      "A:176",
      "A:177",
      "A:178",
      "A:179",
      "A:180",
      "A:181",
      "A:182",
      "A:183",
      "A:184",
      "A:185",
      "A:186",
      "A:187",
      "A:188",
      "A:189",
      "A:190",
      "A:191",
      "A:192",
      "A:193",
      "A:194",
      "A:195",
      "A:196",
      "A:197",
      "A:198",
      "A:199",
      "A:20",
      "A:200",
      "A:201",
      "A:203",
      "A:204",
      "A:205",
      "A:206",
      "A:207",
      "A:208",
      "A:209",
      "A:21",
      "A:210",
      "A:211",
      "A:212",
      "A:213",
      "A:214",
      "A:215",
      "A:216",
      "A:217",
      "A:218",
      "A:219",
      "A:22",
      "A:220",
      "A:221",
      "A:222",
      "A:223",
      "A:224",
      "A:225",
      "A:226",
      "A:227",
      "A:228",
      "A:229",
      "A:23",
      "A:230",
      "A:231",
      "A:232",
      "A:233",
      "A:234",
      "A:235",
      "A:236",
      "A:237",
      "A:24",
      "A:25",
      "A:26",
      "A:27",
      "A:28",
      "A:29",
      "A:30",
      "A:31",
      "A:32",
      "A:33",
      "A:34",
      "A:35",
      "A:36",
      "A:37",
      "A:38",
      "A:39",
      "A:40",
      "A:41",
      "A:42",
      "A:43",
      "A:44",
      "A:45",
      "A:46",
      "A:47",
      "A:48",
      "A:49",
      "A:50",
      "A:51",
      "A:52",
      "A:53",
      "A:54",
      "A:55",
      "A:56",
      "A:57",
      "A:58",
      "A:59",
      "A:60",
      "A:61",
      "A:62",
      "A:63",
      "A:64",
      "A:65",
      "A:66",
      "A:67",
      "A:68",
      "A:69",
      "A:70",
      "A:71",
      "A:72",
      "A:73",
      "A:74",
      "A:75",
      "A:76",
      "A:77",
      "A:78",
      "A:79",
      "A:80",
      "A:81",
      "A:82",
      "A:83",
      "A:84",
      "A:85",
      "A:86",
      "A:87",
      "A:88",
      "A:89",
      "A:90",
      "A:91",
      "A:92",
      "A:93",
      "A:94",
      "A:95",
      "A:96",
      "A:97",
      "A:98",
      "A:99",
      "B:100",
      "B:101",
      "B:102",
      "B:103",
      "B:104",
      "B:105",
      "B:106",
      "B:107",
      "B:108",
      "B:109",
      "B:110",
      "B:111",
      "B:112",
      "B:113",
      "B:114",
      "B:115",
      "B:116",
      "B:117",
      "B:118",
      "B:119",
      "B:120",
      "B:121",
      "B:122",
      "B:123",
      "B:124",
      "B:125",
      "B:126",
      "B:127",
      "B:128",
      "B:129",
      "B:130",
      "B:131",
      "B:132",
      "B:133",
      "B:134",
      "B:135",
      "B:136",
      "B:137",
      "B:138",
      "B:139",
      "B:140",
      "B:141",
      "B:142",
      "B:143",
      "B:144",
      "B:145",
      "B:146",
      "B:147",
      "B:148",
      "B:149",
      "B:150",
      "B:151",
      "B:152",
      "B:153",
      "B:154",
      "B:155",
      "B:156",
      "B:157",
      "B:158",
      "B:159",
      "B:160",
      "B:161",
      "B:162",
      "B:163",
      "B:164",
      "B:165",
      "B:166",
      "B:167",
      "B:168",
      "B:169",
      "B:170",
      "B:171",
      "B:172",
      "B:173",
      "B:174",
      "B:175",
      "B:176",
      "B:177",
      "B:178",
      "B:179",
      "B:180",
      "B:181",
      "B:182",
      "B:183",
      "B:184",
      "B:185",
      "B:186",
      "B:187",
      "B:188",
      "B:189",
      "B:190",
      "B:191",
      "B:192",
      "B:193",
      "B:194",
      "B:195",
      "B:196",
      "B:197",
      "B:198",
      "B:199",
      "B:200",
      "B:201",
      "B:202",
      "B:203",
      "B:204",
      "B:205",
      "B:206",
      "B:207",
      "B:208",
      "B:209",
      "B:210",
      "B:211",
      "B:212",
      "B:213",
      "B:214",
      "B:215",
      "B:216",
      "B:217",
      "B:218",
      "B:219",
      "B:220",
      "B:221",
      "B:222",
      "B:223",
      "B:224",
      "B:225",
      "B:226",
      "B:227",
      "B:228",
      "B:229",
      "B:230",
      "B:231",
      "B:232",
      "B:233",
      "B:234",
      "B:235",
      "B:24",
      "B:25",
      "B:26",
      "B:27",
      "B:28",
      "B:29",
      "B:30",
      "B:31",
      "B:32",
      "B:33",
      "B:34",
      "B:35",
      "B:36",
      "B:37",
      "B:38",
      "B:39",
      "B:40",
      "B:41",
      "B:42",
      "B:43",
      "B:44",
      "B:45",
      "B:46",
      "B:47",
      "B:48",
      "B:49",
      "B:50",
      "B:51",
      "B:52",
      "B:53",
      "B:54",
      "B:55",
      "B:56",
      "B:57",
      "B:58",
      "B:59",
      "B:60",
      "B:61",
      "B:62",
      "B:63",
      "B:67",
      "B:68",
      "B:69",
      "B:70",
      "B:71",
      "B:72",
      "B:73",
      "B:74",
      "B:75",
      "B:76",
      "B:77",
      "B:78",
      "B:79",
      "B:80",
      "B:81",
      "B:82",
      "B:83",
      "B:84",
      "B:85",
      "B:86",
      "B:87",
      "B:88",
      "B:89",
      "B:90",
      "B:91",
      "B:92",
      "B:93",
      "B:94",
      "B:95",
      "B:96",
      "B:97",
      "B:98",
      "B:99"
    ],
    "A:203": [
      "A:100",
      "A:101",
      "A:102",
      "A:103",
      "A:104",
      "A:105",
      "A:106",
      "A:107",
      "A:108",
      "A:109",
      "A:110",
      "A:111",
      "A:112",
      "A:113",
      "A:114",
      "A:115",
      "A:116",
      "A:117",
      "A:118",
      "A:119",
      "A:120",
      "A:121",
      "A:122",
      "A:123",
      "A:124",
      "A:125",
      "A:126",
      "A:127",
      "A:128",
      "A:129",
      "A:130",
      "A:131",
      "A:132",
      "A:133",
      "A:134",
      "A:135",
      "A:136",
      "A:137",
      "A:138",
      "A:139",
      "A:140",
      "A:141",
      "A:142",
      "A:143",
      "A:144",
      "A:145",
      "A:146",
      "A:147",
      "A:148",
      "A:149",
      "A:150",
      "A:157",
      "A:158",
      "A:159",
      "A:160",
      "A:161",
      "A:162",
      "A:163",
      "A:164",
      "A:165",
      "A:166",
      "A:167",
      "A:168",
      "A:169",
      "A:170",
      "A:171",
      "A:172",
      "A:173",
      "A:174",
      "A:175",
      "A:176",
      "A:177",
      "A:178",
      "A:179",
      "A:180",
      "A:181",
      "A:182",
      "A:183",
      "A:184",
      "A:185",
      "A:186",
      "A:187",
      "A:188",
      "A:189",
      "A:190",
      "A:191",
      "A:192",
      "A:193",
      "A:194",
      "A:195",
      "A:196",
      "A:197",
      "A:198",
      "A:199",
      "A:20",
      "A:200",
      "A:201",
      "A:202",
      "A:204",
      "A:205",
      "A:206",
      "A:207",
      "A:208",
      "A:209",
      "A:21",
      "A:210",
      "A:211",
      "A:212",
      "A:213",
      "A:214",
      "A:215",
      "A:216",
      "A:217",
      "A:218",
      "A:219",
      "A:22",
      "A:220",
      "A:221",
      "A:222",
      "A:223",
      "A:224",
      "A:225",
      "A:226",
      "A:227",
      "A:228",
      "A:229",
      "A:23",
      "A:230",
      "A:231",
      "A:232",
      "A:233",
      "A:234",
      "A:235",
      "A:236",
      "A:237",
      "A:24",
      "A:25",
      "A:26",
      "A:27",
      "A:28",
      "A:29",
      "A:30",
      "A:31",
      "A:32",
      "A:33",
      "A:34",
      "A:35",
      "A:36",
      "A:37",
      "A:38",
      "A:39",
      "A:40",
      "A:41",
      "A:42",
      "A:43",
      "A:44",
      "A:45",
      "A:46",
      "A:47",
      "A:48",
      "A:49",
      "A:50",
      "A:51",
      "A:52",
      "A:53",
      "A:54",
      "A:55",
      "A:56",
      "A:57",
      "A:58",
      "A:59",
      "A:60",
      "A:61",
      "A:62",
      "A:63",
      "A:64",
      "A:65",
      "A:66",
      "A:67",
      "A:68",
      "A:69",
      "A:70",
      "A:71",
      "A:72",
      "A:73",
      "A:74",
      "A:75",
      "A:76",
      "A:77",
      "A:78",
      "A:79",
      "A:80",
      "A:81",
      "A:82",
      "A:83",
      "A:84",
      "A:85",
      "A:86",
      "A:87",
      "A:88",
      "A:89",
      "A:90",
      "A:91",
      "A:92",
      "A:93",
      "A:94",
      "A:95",
      "A:96",
      "A:97",
      "A:98",
      "A:99",
      "B:100",
      "B:101",
      "B:102",
      "B:103",
      "B:104",
      "B:105",
      "B:106",
      "B:107",
      "B:108",
      "B:109",
      "B:110",
      "B:111",
      "B:112",
      "B:113",
      "B:114",
      "B:115",
      "B:116",
      "B:117",
      "B:118",
      "B:119",
      "B:120",
      "B:121",
      "B:122",
      "B:123",
      "B:124",
      "B:125",
      "B:126",
      "B:127",
      "B:128",
      "B:129",
      "B:130",
      "B:131",
      "B:132",
      "B:133",
      "B:134",
      "B:135",
      "B:136",
      "B:137",
      "B:138",
      "B:139",
      "B:140",
      "B:141",
      "B:142",
      "B:143",
      "B:144",
      "B:145",
      "B:146",
      "B:147",
      "B:148",
      "B:149",
      "B:150",
      "B:151",
      "B:152",
      "B:153",
      "B:154",
      "B:155",
      "B:156",
      "B:157",
      "B:158",
      "B:159",
      "B:160",
      "B:161",
      "B:162",
      "B:163",
      "B:164",
      "B:165",
      "B:166",
      "B:167",
      "B:168",
      "B:169",
      "B:170",
      "B:171",
      "B:172",
      "B:173",
      "B:174",
      "B:175",
      "B:176",
      "B:177",
      "B:178",
      "B:179",
      "B:180",
      "B:181",
      "B:182",
      "B:183",
      "B:184",
      "B:185",
      "B:186",
      "B:187",
      "B:188",
      "B:189",
      "B:190",
      "B:191",
      "B:192",
      "B:193",
      "B:194",
      "B:195",
      "B:196",
      "B:197",
      "B:198",
      "B:199",
      "B:200",
      "B:201",
      "B:202",
      "B:203",
      "B:204",
      "B:205",
      "B:206",
      "B:207",
      "B:208",
      "B:209",
      "B:210",
      "B:211",
      "B:212",
      "B:213",
      "B:214",
      "B:215",
      "B:216",
      "B:217",
      "B:218",
      "B:219",
      "B:220",
      "B:221",
      "B:222",
      "B:223",
      "B:224",
      "B:225",
      "B:226",
      "B:227",
      "B:228",
      "B:229",
      "B:230",
      "B:231",
      "B:232",
      "B:233",
      "B:234",
      "B:235",
      "B:24",
      "B:25",
      "B:26",
      "B:27",
      "B:28",
      "B:29",
      "B:30",
      "B:31",
      "B:32",
      "B:33",
      "B:34",
      "B:35",
      "B:36",
      "B:37",
      "B:38",
      "B:39",
      "B:40",
      "B:41",
      "B:42",
      "B:43",
      "B:44",
      "B:45",
      "B:46",
      "B:47",
      "B:48",
      "B:49",
      "B:50",
      "B:51",
      "B:52",
      "B:53",
      "B:54",
      "B:55",
      "B:56",
      "B:57",
      "B:58",
      "B:59",
      "B:60",
      "B:61",
      "B:62",
      "B:63",
      "B:67",
      "B:68",
      "B:69",
      "B:70",
      "B:71",
      "B:72",
      "B:73",
      "B:74",
      "B:75",
      "B:76",
      "B:77",
      "B:78",
      "B:79",
      "B:80",
      "B:81",
      "B:82",
      "B:83",
      "B:84",
      "B:85",
      "B:86",
      "B:87",
      "B:88",
      "B:89",
      "B:90",
      "B:91",
      "B:92",
      "B:93",
      "B:94",
      "B:95",
      "B:96",
      "B:97",
      "B:98",
      "B:99"
    ],
    "A:204": [
      "A:100",
      "A:101",
      "A:102",
      "A:103",
      "A:104",
      "A:105",
      "A:106",
      "A:107",
      "A:108",
      "A:109",
      "A:110",
      "A:111",
      "A:112",
      "A:113",
      "A:114",
      "A:115",
      "A:116",
      "A:117",
      "A:118",
      "A:119",
      "A:120",
      "A:121",
      "A:122",
      "A:123",
      "A:124",
      "A:125",
      "A:126",
      "A:127",
      "A:128",
      "A:129",
      "A:130",
      "A:131",
      "A:132",
      "A:133",
      "A:134",
      "A:135",
      "A:136",
      "A:137",
      "A:138",
      "A:139",
      "A:140",
      "A:141",
      "A:142",
      "A:143",
      "A:144",
      "A:145",
      "A:146",
      "A:147",
      "A:148",
      "A:149",
      "A:150",
      "A:157",
      "A:158",
      "A:159",
      "A:160",
      "A:161",
      "A:162",
      "A:163",
      "A:164",
      "A:165",
      "A:166",
      "A:167",
      "A:168",
      "A:169",
      "A:170",
      "A:171",
      "A:172",
      "A:173",
      "A:174",
      "A:175",
      "A:176",
      "A:177",
      "A:178",
      "A:179",
      "A:180",
      "A:181",
      "A:182",
      "A:183",
      "A:184",
      "A:185",
      "A:186",
      "A:187",
      "A:188",
      "A:189",
      "A:190",
      "A:191",
      "A:192",
      "A:193",
      "A:194",
      "A:195",
      "A:196",
      "A:197",
      "A:198",
      "A:199",
      "A:20",
      "A:200",
      "A:201",
      "A:202",
      "A:203",
      "A:205",
      "A:206",
      "A:207",
      "A:208",
      "A:209",
      "A:21",
      "A:210",
      "A:211",
      "A:212",
      "A:213",
      "A:214",
      "A:215",
      "A:216",
      "A:217",
      "A:218",
      "A:219",
      "A:22",
      "A:220",
      "A:221",
      "A:222",
      "A:223",
      "A:224",
      "A:225",
      "A:226",
      "A:227",
      "A:228",
      "A:229",
      "A:23",
      "A:230",
      "A:231",
      "A:232",
      "A:233",
      "A:234",
      "A:235",
      "A:236",
      "A:237",
      "A:24",
      "A:25",
      "A:26",
      "A:27",
      "A:28",
      "A:29",
      "A:30",
      "A:31",
      "A:32",
      "A:33",
      "A:34",
      "A:35",
      "A:36",
      "A:37",
      "A:38",
      "A:39",
      "A:40",
      "A:41",
      "A:42",
      "A:43",
      "A:44",
      "A:45",
      "A:46",
      "A:47",
      "A:48",
      "A:49",
      "A:50",
      "A:51",
      "A:52",
      "A:53",
      "A:54",
      "A:55",
      "A:56",
      "A:57",
      "A:58",
      "A:59",
      "A:60",
      "A:61",
      "A:62",
      "A:63",
      "A:64",
      "A:65",
      "A:66",
      "A:67",
      "A:68",
      "A:69",
      "A:70",
      "A:71",
      "A:72",
      "A:73",
      "A:74",
      "A:75",
      "A:76",
      "A:77",
      "A:78",
      "A:79",
      "A:80",
      "A:81",
      "A:82",
      "A:83",
      "A:84",
      "A:85",
      "A:86",
      "A:87",
      "A:88",
      "A:89",
      "A:90",
      "A:91",
      "A:92",
      "A:93",
      "A:94",
      "A:95",
      "A:96",
      "A:97",
      "A:98",
      "A:99",
      "B:100",
      "B:101",
      "B:102",
      "B:103",
      "B:104",
      "B:105",
      "B:106",
      "B:107",
      "B:108",
      "B:109",
      "B:110",
      "B:111",
      "B:112",
      "B:113",
      "B:114",
      "B:115",
      "B:116",
      "B:117",
      "B:118",
      "B:119",
      "B:120",
      "B:121",
      "B:122",
      "B:123",
      "B:124",
      "B:125",
      "B:126",
      "B:127",
      "B:128",
      "B:129",
      "B:130",
      "B:131",
      "B:132",
      "B:133",
      "B:134",
      "B:135",
      "B:136",
      "B:137",
      "B:138",
      "B:139",
      "B:140",
      "B:141",
      "B:142",
      "B:143",
      "B:144",
      "B:145",
      "B:146",
      "B:147",
      "B:148",
      "B:149",
      "B:150",
      "B:151",
      "B:152",
      "B:153",
      "B:154",
      "B:155",
      "B:156",
      "B:157",
      "B:158",
      "B:159",
      "B:160",
      "B:161",
      "B:162",
      "B:163",
      "B:164",
      "B:165",
      "B:166",
      "B:167",
      "B:168",
      "B:169",
      "B:170",
      "B:171",
      "B:172",
      "B:173",
      "B:174",
      "B:175",
      "B:176",
      "B:177",
      "B:178",
      "B:179",
      "B:180",
      "B:181",
      "B:182",
      "B:183",
      "B:184",
      "B:185",
      "B:186",
      "B:187",
      "B:188",
      "B:189",
      "B:190",
      "B:191",
      "B:192",
      "B:193",
      "B:194",
      "B:195",
      "B:196",
      "B:197",
      "B:198",
      "B:199",
      "B:200",
      "B:201",
      "B:202",
      "B:203",
      "B:204",
      "B:205",
      "B:206",
      "B:207",
      "B:208",
      "B:209",
      "B:210",
      "B:211",
      "B:212",
      "B:213",
      "B:214",
      "B:215",
      "B:216",
      "B:217",
      "B:218",
      "B:219",
      "B:220",
      "B:221",
      "B:222",
      "B:223",
      "B:224",
      "B:225",
      "B:226",
      "B:227",
      "B:228",
      "B:229",
      "B:230",
      "B:231",
      "B:232",
      "B:233",
      "B:234",
      "B:235",
      "B:24",
      "B:25",
      "B:26",
      "B:27",
      "B:28",
      "B:29",
      "B:30",
      "B:31",
      "B:32",
      "B:33",
      "B:34",
      "B:35",
      "B:36",
      "B:37",
      "B:38",
      "B:39",
      "B:40",
      "B:41",
      "B:42",
      "B:43",
      "B:44",
      "B:45",
      "B:46",
      "B:47",
      "B:48",
      "B:49",
      "B:50",
      "B:51",
      "B:52",
      "B:53",
      "B:54",
      "B:55",
      "B:56",
      "B:57",
      "B:58",
      "B:59",
      "B:60",
      "B:61",
      "B:62",
      "B:63",
      "B:67",
      "B:68",
      "B:69",
      "B:70",
      "B:71",
      "B:72",
      "B:73",
      "B:74",
      "B:75",
      "B:76",
      "B:77",
      "B:78",
      "B:79",
      "B:80",
      "B:81",
      "B:82",
      "B:83",
      "B:84",
      "B:85",
      "B:86",
      "B:87",
      "B:88",
      "B:89",
      "B:90",
      "B:91",
      "B:92",
      "B:93",
      "B:94",
      "B:95",
      "B:96",
      "B:97",
      "B:98",
      "B:99"
    ],
    "A:205": [
      "A:100",
      "A:101",
      "A:102",
      "A:103",
      "A:104",
      "A:105",
      "A:106",
      "A:107",
      "A:108",
      "A:109",
      "A:110",
      "A:111",
      "A:112",
      "A:113",
      "A:114",
      "A:115",
      "A:116",
      "A:117",
      "A:118",
      "A:119",
      "A:120",
      "A:121",
      "A:122",
      "A:123",
      "A:124",
      "A:125",
      "A:126",
      "A:127",
      "A:128",
      "A:129",
      "A:130",
      "A:131",
      "A:132",
      "A:133",
      "A:134",
      "A:135",
      "A:136",
      "A:137",
      "A:138",
      "A:139",
      "A:140",
      "A:141",
      "A:142",
      "A:143",
      "A:144",
      "A:145",
      "A:146",
      "A:147",
      "A:148",
      "A:149",
      "A:150",
      "A:157",
      "A:158",
      "A:159",
      "A:160",
      "A:161",
      "A:162",
      "A:163",
      "A:164",
      "A:165",
      "A:166",
      "A:167",
      "A:168",
      "A:169",
      "A:170",
      "A:171",
      "A:172",
      "A:173",
      "A:174",
      "A:175",
      "A:176",
      "A:177",
      "A:178",
      "A:179",
      "A:180",
      "A:181",
      "A:182",
      "A:183",
      "A:184",
      "A:185",
      "A:186",
      "A:187",
      "A:188",
      "A:189",
      "A:190",
      "A:191",
      "A:192",
      "A:193",
      "A:194",
      "A:195",
      "A:196",
      "A:197",
      "A:198",
      "A:199",
      "A:20",
      "A:200",
      "A:201",
      "A:202",
      "A:203",
      "A:204",
      "A:206",
      "A:207",
      "A:208",
      "A:209",
      "A:21",
      "A:210",
      "A:211",
      "A:212",
      "A:213",
      "A:214",
      "A:215",
      "A:216",
      "A:217",
      "A:218",
      "A:219",
      "A:22",
      "A:220",
      "A:221",
      "A:222",
      "A:223",
      "A:224",
      "A:225",
      "A:226",
      "A:227",
      "A:228",
      "A:229",
      "A:23",
      "A:230",
      "A:231",
      "A:232",
      "A:233",
      "A:234",
      "A:235",
      "A:236",
      "A:237",
      "A:24",
      "A:25",
      "A:26",
      "A:27",
      "A:28",
      "A:29",
      "A:30",
      "A:31",
      "A:32",
      "A:33",
      "A:34",
      "A:35",
      "A:36",
      "A:37",
      "A:38",
      "A:39",
      "A:40",
      "A:41",
      "A:42",
      "A:43",
      "A:44",
      "A:45",
      "A:46",
      "A:47",
      "A:48",
      "A:49",
      "A:50",
      "A:51",
      "A:52",
      "A:53",
      "A:54",
      "A:55",
      "A:56",
      "A:57",
      "A:58",
      "A:59",
      "A:60",
      "A:61",
      "A:62",
      "A:63",
      "A:64",
      "A:65",
      "A:66",
      "A:67",
      "A:68",
      "A:69",
      "A:70",
      "A:71",
      "A:72",
      "A:73",
      "A:74",
      "A:75",
      "A:76",
      "A:77",
      "A:78",
      "A:79",
      "A:80",
      "A:81",
      "A:82",
      "A:83",
      "A:84",
      "A:85",
      "A:86",
      "A:87",
      "A:88",
      "A:89",
      "A:90",
      "A:91",
      "A:92",
      "A:93",
      "A:94",
      "A:95",
      "A:96",
      "A:97",
      "A:98",
      "A:99",
      "B:100",
      "B:101",
      "B:102",
      "B:103",
      "B:104",
      "B:105",
      "B:106",
      "B:107",
      "B:108",
      "B:109",
      "B:110",
      "B:111",
      "B:112",
      "B:113",
      "B:114",
      "B:115",
      "B:116",
      "B:117",
      "B:118",
      "B:119",
      "B:120",
      "B:121",
      "B:122",
      "B:123",
      "B:124",
      "B:125",
      "B:126",
      "B:127",
      "B:128",
      "B:129",
      "B:130",
      "B:131",
      "B:132",
      "B:133",
      "B:134",
      "B:135",
      "B:136",
      "B:137",
      "B:138",
      "B:139",
      "B:140",
      "B:141",
      "B:142",
      "B:143",
      "B:144",
      "B:145",
      "B:146",
      "B:147",
      "B:148",
      "B:149",
      "B:150",
      "B:151",
      "B:152",
      "B:153",
      "B:154",
      "B:155",
      "B:156",
      "B:157",
      "B:158",
      "B:159",
      "B:160",
      "B:161",
      "B:162",
      "B:163",
      "B:164",
      "B:165",
      "B:166",
      "B:167",
      "B:168",
      "B:169",
      "B:170",
      "B:171",
      "B:172",
      "B:173",
      "B:174",
      "B:175",
      "B:176",
      "B:177",
      "B:178",
      "B:179",
      "B:180",
      "B:181",
      "B:182",
      "B:183",
      "B:184",
      "B:185",
      "B:186",
      "B:187",
      "B:188",
      "B:189",
      "B:190",
      "B:191",
      "B:192",
      "B:193",
      "B:194",
      "B:195",
      "B:196",
      "B:197",
      "B:198",
      "B:199",
      "B:200",
      "B:201",
      "B:202",
      "B:203",
      "B:204",
      "B:205",
      "B:206",
      "B:207",
      "B:208",
      "B:209",
      "B:210",
      "B:211",
      "B:212",
      "B:213",
      "B:214",
      "B:215",
      "B:216",
      "B:217",
      "B:218",
      "B:219",
      "B:220",
      "B:221",
      "B:222",
      "B:223",
      "B:224",
      "B:225",
      "B:226",
      "B:227",
      "B:228",
      "B:229",
      "B:230",
      "B:231",
      "B:232",
      "B:233",
      "B:234",
      "B:235",
      "B:24",
      "B:25",
      "B:26",
      "B:27",
      "B:28",
      "B:29",
      "B:30",
      "B:31",
      "B:32",
      "B:33",
      "B:34",
      "B:35",
      "B:36",
      "B:37",
      "B:38",
      "B:39",
      "B:40",
      "B:41",
      "B:42",
      "B:43",
      "B:44",
      "B:45",
      "B:46",
      "B:47",
      "B:48",
      "B:49",
      "B:50",
      "B:51",
      "B:52",
      "B:53",
      "B:54",
      "B:55",
      "B:56",
      "B:57",
      "B:58",
      "B:59",
      "B:60",
      "B:61",
      "B:62",
      "B:63",
      "B:67",
      "B:68",
      "B:69",
      "B:70",
      "B:71",
      "B:72",
      "B:73",
      "B:74",
      "B:75",
      "B:76",
      "B:77",
      "B:78",
      "B:79",
      "B:80",
      "B:81",
      "B:82",
      "B:83",
      "B:84",
      "B:85",
      "B:86",
      "B:87",
      "B:88",
      "B:89",
      "B:90",
      "B:91",
      "B:92",
      "B:93",
      "B:94",
      "B:95",
      "B:96",
      "B:97",
      "B:98",
      "B:99"
    ],
    "A:206": [
      "A:100",
      "A:101",
      "A:102",
      "A:103",
      "A:104",
      "A:105",
      "A:106",
      "A:107",
      "A:108",
      "A:109",
      "A:110",
      "A:111",
      "A:112",
      "A:113",
      "A:114",
      "A:115",
      "A:116",
      "A:117",
      "A:118",
      "A:119",
      "A:120",
      "A:121",
      "A:122",
      "A:123",
      "A:124",
      "A:125",
      "A:126",
      "A:127",
      "A:128",
      "A:129",
      "A:130",
      "A:131",
      "A:132",
      "A:133",
      "A:134",
      "A:135",
      "A:136",
      "A:137",
      "A:138",
      "A:139",
      "A:140",
      "A:141",
      "A:142",
      "A:143",
      "A:144",
      "A:145",
      "A:146",
      "A:147",
      "A:148",
      "A:149",
      "A:150",
      "A:157",
      "A:158",
      "A:159",
      "A:160",
      "A:161",
      "A:162",
      "A:163",
      "A:164",
      "A:165",
      "A:166",
      "A:167",
      "A:168",
      "A:169",
      "A:170",
      "A:171",
      "A:172",
      "A:173",
      "A:174",
      "A:175",
      "A:176",
      "A:177",
      "A:178",
      "A:179",
      "A:180",
      "A:181",
      "A:182",
      "A:183",
      "A:184",
      "A:185",
      "A:186",
      "A:187",
      "A:188",
      "A:189",
      "A:190",
      "A:191",
      "A:192",
      "A:193",
      "A:194",
      "A:195",
      "A:196",
      "A:197",
      "A:198",
      "A:199",
      "A:20",
      "A:200",
      "A:201",
      "A:202",
      "A:203",
      "A:204",
      "A:205",
      "A:207",
      "A:208",
      "A:209",
      "A:21",
      "A:210",
      "A:211",
      "A:212",
      "A:213",
      "A:214",
      "A:215",
      "A:216",
      "A:217",
      "A:218",
      "A:219",
      "A:22",
      "A:220",
      "A:221",
      "A:222",
      "A:223",
      "A:224",
      "A:225",
      "A:226",
      "A:227",
      "A:228",
      "A:229",
      "A:23",
      "A:230",
      "A:231",
      "A:232",
      "A:233",
      "A:234",
      "A:235",
      "A:236",
      "A:237",
      "A:24",
      "A:25",
      "A:26",
      "A:27",
      "A:28",
      "A:29",
      "A:30",
      "A:31",
      "A:32",
      "A:33",
      "A:34",
      "A:35",
      "A:36",
      "A:37",
      "A:38",
      "A:39",
      "A:40",
      "A:41",
      "A:42",
      "A:43",
      "A:44",
      "A:45",
      "A:46",
      "A:47",
      "A:48",
      "A:49",
      "A:50",
      "A:51",
      "A:52",
      "A:53",
      "A:54",
      "A:55",
      "A:56",
      "A:57",
      "A:58",
      "A:59",
      "A:60",
      "A:61",
      "A:62",
      "A:63",
      "A:64",
      "A:65",
      "A:66",
      "A:67",
      "A:68",
      "A:69",
      "A:70",
      "A:71",
      "A:72",
      "A:73",
      "A:74",
      "A:75",
      "A:76",
      "A:77",
      "A:78",
      "A:79",
      "A:80",
      "A:81",
      "A:82",
      "A:83",
      "A:84",
      "A:85",
      "A:86",
      "A:87",
      "A:88",
      "A:89",
      "A:90",
      "A:91",
      "A:92",
      "A:93",
      "A:94",
      "A:95",
      "A:96",
      "A:97",
      "A:98",
      "A:99",
      "B:100",
      "B:101",
      "B:102",
      "B:103",
      "B:104",
      "B:105",
      "B:106",
      "B:107",
      "B:108",
      "B:109",
      "B:110",
      "B:111",
      "B:112",
      "B:113",
      "B:114",
      "B:115",
      "B:116",
      "B:117",
      "B:118",
      "B:119",
      "B:120",
      "B:121",
      "B:122",
      "B:123",
      "B:124",
      "B:125",
      "B:126",
      "B:127",
      "B:128",
      "B:129",
      "B:130",
      "B:131",
      "B:132",
      "B:133",
      "B:134",
      "B:135",
      "B:136",
      "B:137",
      "B:138",
      "B:139",
      "B:140",
      "B:141",
      "B:142",
      "B:143",
      "B:144",
      "B:145",
      "B:146",
      "B:147",
      "B:148",
      "B:149",
      "B:150",
      "B:151",
      "B:152",
      "B:153",
      "B:154",
      "B:155",
      "B:156",
      "B:157",
      "B:158",
      "B:159",
      "B:160",
      "B:161",
      "B:162",
      "B:163",
      "B:164",
      "B:165",
      "B:166",
      "B:167",
      "B:168",
      "B:169",
      "B:170",
      "B:171",
      "B:172",
      "B:173",
      "B:174",
      "B:175",
      "B:176",
      "B:177",
      "B:178",
      "B:179",
      "B:180",
      "B:181",
      "B:182",
      "B:183",
      "B:184",
      "B:185",
      "B:186",
      "B:187",
      "B:188",
      "B:189",
      "B:190",
      "B:191",
      "B:192",
      "B:193",
      "B:194",
      "B:195",
      "B:196",
      "B:197",
      "B:198",
      "B:199",
      "B:200",
      "B:201",
      "B:202",
      "B:203",
      "B:204",
      "B:205",
      "B:206",
      "B:207",
      "B:208",
      "B:209",
      "B:210",
      "B:211",
      "B:212",
      "B:213",
      "B:214",
      "B:215",
      "B:216",
      "B:217",
      "B:218",
      "B:219",
      "B:220",
      "B:221",
      "B:222",
      "B:223",
      "B:224",
      "B:225",
      "B:226",
      "B:227",
      "B:228",
      "B:229",
      "B:230",
      "B:231",
      "B:232",
      "B:233",
      "B:234",
      "B:235",
      "B:24",
      "B:25",
      "B:26",
      "B:27",
      "B:28",
      "B:29",
      "B:30",
      "B:31",
      "B:32",
      "B:33",
      "B:34",
      "B:35",
      "B:36",
      "B:37",
      "B:38",
      "B:39",
      "B:40",
      "B:41",
      "B:42",
      "B:43",
      "B:44",
      "B:45",
      "B:46",
      "B:47",
      "B:48",
      "B:49",
      "B:50",
      "B:51",
      "B:52",
      "B:53",
      "B:54",
      "B:55",
      "B:56",
      "B:57",
      "B:58",
      "B:59",
      "B:60",
      "B:61",
      "B:62",
      "B:63",
      "B:67",
      "B:68",
      "B:69",
      "B:70",
      "B:71",
      "B:72",
      "B:73",
      "B:74",
      "B:75",
      "B:76",
      "B:77",
      "B:78",
      "B:79",
      "B:80",
      "B:81",
      "B:82",
      "B:83",
      "B:84",
      "B:85",
      "B:86",
      "B:87",
      "B:88",
      "B:89",
      "B:90",
      "B:91",
      "B:92",
      "B:93",
      "B:94",
      "B:95",
      "B:96",
      "B:97",
      "B:98",
      "B:99"
    ],
    "A:207": [
      "A:100",
      "A:101",
      "A:102",
      "A:103",
      "A:104",
      "A:105",
      "A:106",
      "A:107",
      "A:108",
      "A:109",
      "A:110",
      "A:111",
      "A:112",
      "A:113",
      "A:114",
      "A:115",
      "A:116",
      "A:117",
      "A:118",
      "A:119",
      "A:120",
      "A:121",
      "A:122",
      "A:123",
      "A:124",
      "A:125",
      "A:126",
      "A:127",
      "A:128",
      "A:129",
      "A:130",
      "A:131",
      "A:132",
      "A:133",
      "A:134",
      "A:135",
      "A:136",
      "A:137",
      "A:138",
      "A:139",
      "A:140",
      "A:141",
      "A:142",
      "A:143",
      "A:144",
      "A:145",
      "A:146",
      "A:147",
      "A:148",
      "A:149",
      "A:150",
      "A:157",
      "A:158",
      "A:159",
      "A:160",
      "A:161",
      "A:162",
      "A:163",
      "A:164",
      "A:165",
      "A:166",
      "A:167",
      "A:168",
      "A:169",
      "A:170",
      "A:171",
      "A:172",
      "A:173",
      "A:174",
      "A:175",
      "A:176",
      "A:177",
      "A:178",
      "A:179",
      "A:180",
      "A:181",
      "A:182",
      "A:183",
      "A:184",
      "A:185",
      "A:186",
      "A:187",
      "A:188",
      "A:189",
      "A:190",
      "A:191",
      "A:192",
      "A:193",
      "A:194",
      "A:195",
      "A:196",
      "A:197",
      "A:198",
      "A:199",
      "A:20",
      "A:200",
      "A:201",
      "A:202",
      "A:203",
      "A:204",
      "A:205",
      "A:206",
      "A:208",
      "A:209",
      "A:21",
      "A:210",
      "A:211",
      "A:212",
      "A:213",
      "A:214",
      "A:215",
      "A:216",
      "A:217",
      "A:218",
      "A:219",
      "A:22",
      "A:220",
      "A:221",
      "A:222",
      "A:223",
      "A:224",
      "A:225",
      "A:226",
      "A:227",
      "A:228",
      "A:229",
      "A:23",
      "A:230",
      "A:231",
      "A:232",
      "A:233",
      "A:234",
      "A:235",
      "A:236",
      "A:237",
      "A:24",
      "A:25",
      "A:26",
      "A:27",
      "A:28",
      "A:29",
      "A:30",
      "A:31",
      "A:32",
      "A:33",
      "A:34",
      "A:35",
      "A:36",
      "A:37",
      "A:38",
      "A:39",
      "A:40",
      "A:41",
      "A:42",
      "A:43",
      "A:44",
      "A:45",
      "A:46",
      "A:47",
      "A:48",
      "A:49",
      "A:50",
      "A:51",
      "A:52",
      "A:53",
      "A:54",
      "A:55",
      "A:56",
      "A:57",
      "A:58",
      "A:59",
      "A:60",
      "A:61",
      "A:62",
      "A:63",
      "A:64",
      "A:65",
      "A:66",
      "A:67",
      "A:68",
      "A:69",
      "A:70",
      "A:71",
      "A:72",
      "A:73",
      "A:74",
      "A:75",
      "A:76",
      "A:77",
      "A:78",
      "A:79",
      "A:80",
      "A:81",
      "A:82",
      "A:83",
      "A:84",
      "A:85",
      "A:86",
      "A:87",
      "A:88",
      "A:89",
      "A:90",
      "A:91",
      "A:92",
      "A:93",
      "A:94",
      "A:95",
      "A:96",
      "A:97",
      "A:98",
      "A:99",
      "B:100",
      "B:101",
      "B:102",
      "B:103",
      "B:104",
      "B:105",
      "B:106",
      "B:107",
      "B:108",
      "B:109",
      "B:110",
      "B:111",
      "B:112",
      "B:113",
      "B:114",
      "B:115",
      "B:116",
      "B:117",
      "B:118",
      "B:119",
      "B:120",
      "B:121",
      "B:122",
      "B:123",
      "B:124",
      "B:125",
      "B:126",
      "B:127",
      "B:128",
      "B:129",
      "B:130",
      "B:131",
      "B:132",
      "B:133",
      "B:134",
      "B:135",
      "B:136",
      "B:137",
      "B:138",
      "B:139",
      "B:140",
      "B:141",
      "B:142",
      "B:143",
      "B:144",
      "B:145",
      "B:146",
      "B:147",
      "B:148",
      "B:149",
      "B:150",
      "B:151",
      "B:152",
      "B:153",
      "B:154",
      "B:155",
      "B:156",
      "B:157",
      "B:158",
      "B:159",
      "B:160",
      "B:161",
      "B:162",
      "B:163",
      "B:164",
      "B:165",
      "B:166",
      "B:167",
      "B:168",
      "B:169",
      "B:170",
      "B:171",
      "B:172",
      "B:173",
      "B:174",
      "B:175",
      "B:176",
      "B:177",
      "B:178",
      "B:179",
      "B:180",
      "B:181",
      "B:182",
      "B:183",
      "B:184",
      "B:185",
      "B:186",
      "B:187",
      "B:188",
      "B:189",
      "B:190",
      "B:191",
      "B:192",
      "B:193",
      "B:194",
      "B:195",
      "B:196",
      "B:197",
      "B:198",
      "B:199",
      "B:200",
      "B:201",
      "B:202",
      "B:203",
      "B:204",
      "B:205",
      "B:206",
      "B:207",
      "B:208",
      "B:209",
      "B:210",
      "B:211",
      "B:212",
      "B:213",
      "B:214",
      "B:215",
      "B:216",
      "B:217",
      "B:218",
      "B:219",
      "B:220",
      "B:221",
      "B:222",
      "B:223",
      "B:224",
      "B:225",
      "B:226",
      "B:227",
      "B:228",
      "B:229",
      "B:230",
      "B:231",
      "B:232",
      "B:233",
      "B:234",
      "B:235",
      "B:24",
      "B:25",
      "B:26",
      "B:27",
      "B:28",
      "B:29",
      "B:30",
      "B:31",
      "B:32",
      "B:33",
      "B:34",
      "B:35",
      "B:36",
      "B:37",
      "B:38",
      "B:39",
      "B:40",
      "B:41",
      "B:42",
      "B:43",
      "B:44",
      "B:45",
      "B:46",
      "B:47",
      "B:48",
      "B:49",
      "B:50",
      "B:51",
      "B:52",
      "B:53",
      "B:54",
      "B:55",
      "B:56",
      "B:57",
      "B:58",
      "B:59",
      "B:60",
      "B:61",
      "B:62",
      "B:63",
      "B:67",
      "B:68",
      "B:69",
      "B:70",
      "B:71",
      "B:72",
      "B:73",
      "B:74",
      "B:75",
      "B:76",
      "B:77",
      "B:78",
      "B:79",
      "B:80",
      "B:81",
      "B:82",
      "B:83",
      "B:84",
      "B:85",
      "B:86",
      "B:87",
      "B:88",
      "B:89",
      "B:90",
      "B:91",
      "B:92",
      "B:93",
      "B:94",
      "B:95",
      "B:96",
      "B:97",
      "B:98",
      "B:99"
    ],
    "A:208": [
      "A:100",
      "A:101",
      "A:102",
      "A:103",
      "A:104",
      "A:105",
      "A:106",
      "A:107",
      "A:108",
      "A:109",
      "A:110",
      "A:111",
      "A:112",
      "A:113",
      "A:114",
      "A:115",
      "A:116",
      "A:117",
      "A:118",
      "A:119",
      "A:120",
      "A:121",
      "A:122",
      "A:123",
      "A:124",
      "A:125",
      "A:126",
      "A:127",
      "A:128",
      "A:129",
      "A:130",
      "A:131",
      "A:132",
      "A:133",
      "A:134",
      "A:135",
      "A:136",
      "A:137",
      "A:138",
      "A:139",
      "A:140",
      "A:141",
      "A:142",
      "A:143",
      "A:144",
      "A:145",
      "A:146",
      "A:147",
      "A:148",
      "A:149",
      "A:150",
      "A:157",
      "A:158",
      "A:159",
      "A:160",
      "A:161",
      "A:162",
      "A:163",
      "A:164",
      "A:165",
      "A:166",
      "A:167",
      "A:168",
      "A:169",
      "A:170",
      "A:171",
      "A:172",
      "A:173",
      "A:174",
      "A:175",
      "A:176",
      "A:177",
      "A:178",
      "A:179",
      "A:180",
      "A:181",
      "A:182",
      "A:183",
      "A:184",
      "A:185",
      "A:186",
      "A:187",
      "A:188",
      "A:189",
      "A:190",
      "A:191",
      "A:192",
      "A:193",
      "A:194",
      "A:195",
      "A:196",
      "A:197",
      "A:198",
      "A:199",
      "A:20",
      "A:200",
      "A:201",
      "A:202",
      "A:203",
      "A:204",
      "A:205",
      "A:206",
      "A:207",
      "A:209",
      "A:21",
      "A:210",
      "A:211",
      "A:212",
      "A:213",
      "A:214",
      "A:215",
      "A:216",
      "A:217",
      "A:218",
      "A:219",
      "A:22",
      "A:220",
      "A:221",
      "A:222",
      "A:223",
      "A:224",
      "A:225",
      "A:226",
      "A:227",
      "A:228",
      "A:229",
      "A:23",
      "A:230",
      "A:231",
      "A:232",
      "A:233",
      "A:234",
      "A:235",
      "A:236",
      "A:237",
      "A:24",
      "A:25",
      "A:26",
      "A:27",
      "A:28",
      "A:29",
      "A:30",
      "A:31",
      "A:32",
      "A:33",
      "A:34",
      "A:35",
      "A:36",
      "A:37",
      "A:38",
      "A:39",
      "A:40",
      "A:41",
      "A:42",
      "A:43",
      "A:44",
      "A:45",
      "A:46",
      "A:47",
      "A:48",
      "A:49",
      "A:50",
      "A:51",
      "A:52",
      "A:53",
      "A:54",
      "A:55",
      "A:56",
      "A:57",
      "A:58",
      "A:59",
      "A:60",
      "A:61",
      "A:62",
      "A:63",
      "A:64",
      "A:65",
      "A:66",
      "A:67",
      "A:68",
      "A:69",
      "A:70",
      "A:71",
      "A:72",
      "A:73",
      "A:74",
      "A:75",
      "A:76",
      "A:77",
      "A:78",
      "A:79",
      "A:80",
      "A:81",
      "A:82",
      "A:83",
      "A:84",
      "A:85",
      "A:86",
      "A:87",
      "A:88",
      "A:89",
      "A:90",
      "A:91",
      "A:92",
      "A:93",
      "A:94",
      "A:95",
      "A:96",
      "A:97",
      "A:98",
      "A:99",
      "B:100",
      "B:101",
      "B:102",
      "B:103",
      "B:104",
      "B:105",
      "B:106",
      "B:107",
      "B:108",
      "B:109",
      "B:110",
      "B:111",
      "B:112",
      "B:113",
      "B:114",
      "B:115",
      "B:116",
      "B:117",
      "B:118",
      "B:119",
      "B:120",
      "B:121",
      "B:122",
      "B:123",
      "B:124",
      "B:125",
      "B:126",
      "B:127",
      "B:128",
      "B:129",
      "B:130",
      "B:131",
      "B:132",
      "B:133",
      "B:134",
      "B:135",
      "B:136",
      "B:137",
      "B:138",
      "B:139",
      "B:140",
      "B:141",
      "B:142",
      "B:143",
      "B:144",
      "B:145",
      "B:146",
      "B:147",
      "B:148",
      "B:149",
      "B:150",
      "B:151",
      "B:152",
      "B:153",
      "B:154",
      "B:155",
      "B:156",
      "B:157",
      "B:158",
      "B:159",
      "B:160",
      "B:161",
      "B:162",
      "B:163",
      "B:164",
      "B:165",
      "B:166",
      "B:167",
      "B:168",
      "B:169",
      "B:170",
      "B:171",
      "B:172",
      "B:173",
      "B:174",
      "B:175",
      "B:176",
      "B:177",
      "B:178",
      "B:179",
      "B:180",
      "B:181",
      "B:182",
      "B:183",
      "B:184",
      "B:185",
      "B:186",
      "B:187",
      "B:188",
      "B:189",
      "B:190",
      "B:191",
      "B:192",
      "B:193",
      "B:194",
      "B:195",
      "B:196",
      "B:197",
      "B:198",
      "B:199",
      "B:200",
      "B:201",
      "B:202",
      "B:203",
      "B:204",
      "B:205",
      "B:206",
      "B:207",
      "B:208",
      "B:209",
      "B:210",
      "B:211",
      "B:212",
      "B:213",
      "B:214",
      "B:215",
      "B:216",
      "B:217",
      "B:218",
      "B:219",
      "B:220",
      "B:221",
      "B:222",
      "B:223",
      "B:224",
      "B:225",
      "B:226",
      "B:227",
      "B:228",
      "B:229",
      "B:230",
      "B:231",
      "B:232",
      "B:233",
      "B:234",
      "B:235",
      "B:24",
      "B:25",
      "B:26",
      "B:27",
      "B:28",
      "B:29",
      "B:30",
      "B:31",
      "B:32",
      "B:33",
      "B:34",
      "B:35",
      "B:36",
      "B:37",
      "B:38",
      "B:39",
      "B:40",
      "B:41",
      "B:42",
      "B:43",
      "B:44",
      "B:45",
      "B:46",
      "B:47",
      "B:48",
      "B:49",
      "B:50",
      "B:51",
      "B:52",
      "B:53",
      "B:54",
      "B:55",
      "B:56",
      "B:57",
      "B:58",
      "B:59",
      "B:60",
      "B:61",
      "B:62",
      "B:63",
      "B:67",
      "B:68",
      "B:69",
      "B:70",
      "B:71",
      "B:72",
      "B:73",
      "B:74",
      "B:75",
      "B:76",
      "B:77",
      "B:78",
      "B:79",
      "B:80",
      "B:81",
      "B:82",
      "B:83",
      "B:84",
      "B:85",
      "B:86",
      "B:87",
      "B:88",
      "B:89",
      "B:90",
      "B:91",
      "B:92",
      "B:93",
      "B:94",
      "B:95",
      "B:96",
      "B:97",
      "B:98",
      "B:99"
    ],
    "A:209": [
      "A:100",
      "A:101",
      "A:102",
      "A:103",
      "A:104",
      "A:105",
      "A:106",
      "A:107",
      "A:108",
      "A:109",
      "A:110",
      "A:111",
      "A:112",
      "A:113",
      "A:114",
      "A:115",
      "A:116",
      "A:117",
      "A:118",
      "A:119",
      "A:120",
      "A:121",
      "A:122",
      "A:123",
      "A:124",
      "A:125",
      "A:126",
      "A:127",
      "A:128",
      "A:129",
      "A:130",
      "A:131",
      "A:132",
      "A:133",
      "A:134",
      "A:135",
      "A:136",
      "A:137",
      "A:138",
      "A:139",
      "A:140",
      "A:141",
      "A:142",
      "A:143",
      "A:144",
      "A:145",
      "A:146",
      "A:147",
      "A:148",
      "A:149",
      "A:150",
      "A:157",
      "A:158",
      "A:159",
      "A:160",
      "A:161",
      "A:162",
      "A:163",
      "A:164",
      "A:165",
      "A:166",
      "A:167",
      "A:168",
      "A:169",
      "A:170",
      "A:171",
      "A:172",
      "A:173",
      "A:174",
      "A:175",
      "A:176",
      "A:177",
      "A:178",
      "A:179",
      "A:180",
      "A:181",
      "A:182",
      "A:183",
      "A:184",
      "A:185",
      "A:186",
      "A:187",
      "A:188",
      "A:189",
      "A:190",
      "A:191",
      "A:192",
      "A:193",
      "A:194",
      "A:195",
      "A:196",
      "A:197",
      "A:198",
      "A:199",
      "A:20",
      "A:200",
      "A:201",
      "A:202",
      "A:203",
      "A:204",
      "A:205",
      "A:206",
      "A:207",
      "A:208",
      "A:21",
      "A:210",
      "A:211",
      "A:212",
      "A:213",
      "A:214",
      "A:215",
      "A:216",
      "A:217",
      "A:218",
      "A:219",
      "A:22",
      "A:220",
      "A:221",
      "A:222",
      "A:223",
      "A:224",
      "A:225",
      "A:226",
      "A:227",
      "A:228",
      "A:229",
      "A:23",
      "A:230",
      "A:231",
      "A:232",
      "A:233",
      "A:234",
      "A:235",
      "A:236",
      "A:237",
      "A:24",
      "A:25",
      "A:26",
      "A:27",
      "A:28",
      "A:29",
      "A:30",
      "A:31",
      "A:32",
      "A:33",
      "A:34",
      "A:35",
      "A:36",
      "A:37",
      "A:38",
      "A:39",
      "A:40",
      "A:41",
      "A:42",
      "A:43",
      "A:44",
      "A:45",
      "A:46",
      "A:47",
      "A:48",
      "A:49",
      "A:50",
      "A:51",
      "A:52",
      "A:53",
      "A:54",
      "A:55",
      "A:56",
      "A:57",
      "A:58",
      "A:59",
      "A:60",
      "A:61",
      "A:62",
      "A:63",
      "A:64",
      "A:65",
      "A:66",
      "A:67",
      "A:68",
      "A:69",
      "A:70",
      "A:71",
      "A:72",
      "A:73",
      "A:74",
      "A:75",
      "A:76",
      "A:77",
      "A:78",
      "A:79",
      "A:80",
      "A:81",
      "A:82",
      "A:83",
      "A:84",
      "A:85",
      "A:86",
      "A:87",
      "A:88",
      "A:89",
      "A:90",
      "A:91",
      "A:92",
      "A:93",
      "A:94",
      "A:95",
      "A:96",
      "A:97",
      "A:98",
      "A:99",
      "B:100",
      "B:101",
      "B:102",
      "B:103",
      "B:104",
      "B:105",
      "B:106",
      "B:107",
      "B:108",
      "B:109",
      "B:110",
      "B:111",
      "B:112",
      "B:113",
      "B:114",
      "B:115",
      "B:116",
      "B:117",
      "B:118",
      "B:119",
      "B:120",
      "B:121",
      "B:122",
      "B:123",
      "B:124",
      "B:125",
      "B:126",
      "B:127",
      "B:128",
      "B:129",
      "B:130",
      "B:131",
      "B:132",
      "B:133",
      "B:134",
      "B:135",
      "B:136",
      "B:137",
      "B:138",
      "B:139",
      "B:140",
      "B:141",
      "B:142",
      "B:143",
      "B:144",
      "B:145",
      "B:146",
      "B:147",
      "B:148",
      "B:149",
      "B:150",
      "B:151",
      "B:152",
      "B:153",
      "B:154",
      "B:155",
      "B:156",
      "B:157",
      "B:158",
      "B:159",
      "B:160",
      "B:161",
      "B:162",
      "B:163",
      "B:164",
      "B:165",
      "B:166",
      "B:167",
      "B:168",
      "B:169",
      "B:170",
      "B:171",
      "B:172",
      "B:173",
      "B:174",
      "B:175",
      "B:176",
      "B:177",
      "B:178",
      "B:179",
      "B:180",
      "B:181",
      "B:182",
      "B:183",
      "B:184",
      "B:185",
      "B:186",
      "B:187",
      "B:188",
      "B:189",
      "B:190",
      "B:191",
      "B:192",
      "B:193",
      "B:194",
      "B:195",
      "B:196",
      "B:197",
      "B:198",
      "B:199",
      "B:200",
      "B:201",
      "B:202",
      "B:203",
      "B:204",
      "B:205",
      "B:206",
      "B:207",
      "B:208",
      "B:209",
      "B:210",
      "B:211",
      "B:212",
      "B:213",
      "B:214",
      "B:215",
      "B:216",
      "B:217",
      "B:218",
      "B:219",
      "B:220",
      "B:221",
      "B:222",
      "B:223",
      "B:224",
      "B:225",
      "B:226",
      "B:227",
      "B:228",
      "B:229",
      "B:230",
      "B:231",
      "B:232",
      "B:233",
      "B:234",
      "B:235",
      "B:24",
      "B:25",
      "B:26",
      "B:27",
      "B:28",
      "B:29",
      "B:30",
      "B:31",
      "B:32",
      "B:33",
      "B:34",
      "B:35",
      "B:36",
      "B:37",
      "B:38",
      "B:39",
      "B:40",
      "B:41",
      "B:42",
      "B:43",
      "B:44",
      "B:45",
      "B:46",
      "B:47",
      "B:48",
      "B:49",
      "B:50",
      "B:51",
      "B:52",
      "B:53",
      "B:54",
      "B:55",
      "B:56",
      "B:57",
      "B:58",
      "B:59",
      "B:60",
      "B:61",
      "B:62",
      "B:63",
      "B:67",
      "B:68",
      "B:69",
      "B:70",
      "B:71",
      "B:72",
      "B:73",
      "B:74",
      "B:75",
      "B:76",
      "B:77",
      "B:78",
      "B:79",
      "B:80",
      "B:81",
      "B:82",
      "B:83",
      "B:84",
      "B:85",
      "B:86",
      "B:87",
      "B:88",
      "B:89",
      "B:90",
      "B:91",
      "B:92",
      "B:93",
      "B:94",
      "B:95",
      "B:96",
      "B:97",
      "B:98",
      "B:99"
    ],
    "A:210": [
      "A:100",
      "A:101",
      "A:102",
      "A:103",
      "A:104",
      "A:105",
      "A:106",
      "A:107",
      "A:108",
      "A:109",
      "A:110",
      "A:111",
      "A:112",
      "A:113",
      "A:114",
      "A:115",
      "A:116",
      "A:117",
      "A:118",
      "A:119",
      "A:120",
      "A:121",
      "A:122",
      "A:123",
      "A:124",
      "A:125",
      "A:126",
      "A:127",
      "A:128",
      "A:129",
      "A:130",
      "A:131",
      "A:132",
      "A:133",
      "A:134",
      "A:135",
      "A:136",
      "A:137",
      "A:138",
      "A:139",
      "A:140",
      "A:141",
      "A:142",
      "A:143",
      "A:144",
      "A:145",
      "A:146",
      "A:147",
      "A:148",
      "A:149",
      "A:150",
      "A:157",
      "A:158",
      "A:159",
      "A:160",
      "A:161",
      "A:162",
      "A:163",
      "A:164",
      "A:165",
      "A:166",
      "A:167",
      "A:168",
      "A:169",
      "A:170",
      "A:171",
      "A:172",
      "A:173",
      "A:174",
      "A:175",
      "A:176",
      "A:177",
      "A:178",
      "A:179",
      "A:180",
      "A:181",
      "A:182",
      "A:183",
      "A:184",
      "A:185",
      "A:186",
      "A:187",
      "A:188",
      "A:189",
      "A:190",
      "A:191",
      "A:192",
      "A:193",
      "A:194",
      "A:195",
      "A:196",
      "A:197",
      "A:198",
      "A:199",
      "A:20",
      "A:200",
      "A:201",
      "A:202",
      "A:203",
      "A:204",
      "A:205",
      "A:206",
      "A:207",
      "A:208",
      "A:209",
      "A:21",
      "A:211",
      "A:212",
      "A:213",
      "A:214",
      "A:215",
      "A:216",
      "A:217",
      "A:218",
      "A:219",
      "A:22",
      "A:220",
      "A:221",
      "A:222",
      "A:223",
      "A:224",
      "A:225",
      "A:226",
      "A:227",
      "A:228",
      "A:229",
      "A:23",
      "A:230",
      "A:231",
      "A:232",
      "A:233",
      "A:234",
      "A:235",
      "A:236",
      "A:237",
      "A:24",
      "A:25",
      "A:26",
      "A:27",
      "A:28",
      "A:29",
      "A:30",
      "A:31",
      "A:32",
      "A:33",
      "A:34",
      "A:35",
      "A:36",
      "A:37",
      "A:38",
      "A:39",
      "A:40",
      "A:41",
      "A:42",
      "A:43",
      "A:44",
      "A:45",
      "A:46",
      "A:47",
      "A:48",
      "A:49",
      "A:50",
      "A:51",
      "A:52",
      "A:53",
      "A:54",
      "A:55",
      "A:56",
      "A:57",
      "A:58",
      "A:59",
      "A:60",
      "A:61",
      "A:62",
      "A:63",
      "A:64",
      "A:65",
      "A:66",
      "A:67",
      "A:68",
      "A:69",
      "A:70",
      "A:71",
      "A:72",
      "A:73",
      "A:74",
      "A:75",
      "A:76",
      "A:77",
      "A:78",
      "A:79",
      "A:80",
      "A:81",
      "A:82",
      "A:83",
      "A:84",
      "A:85",
      "A:86",
      "A:87",
      "A:88",
      "A:89",
      "A:90",
      "A:91",
      "A:92",
      "A:93",
      "A:94",
      "A:95",
      "A:96",
      "A:97",
      "A:98",
      "A:99",
      "B:100",
      "B:101",
      "B:102",
      "B:103",
      "B:104",
      "B:105",
      "B:106",
      "B:107",
      "B:108",
      "B:109",
      "B:110",
      "B:111",
      "B:112",
      "B:113",
      "B:114",
      "B:115",
      "B:116",
      "B:117",
      "B:118",
      "B:119",
      "B:120",
      "B:121",
      "B:122",
      "B:123",
      "B:124",
      "B:125",
      "B:126",
      "B:127",
      "B:128",
      "B:129",
      "B:130",
      "B:131",
      "B:132",
      "B:133",
      "B:134",
      "B:135",
      "B:136",
      "B:137",
      "B:138",
      "B:139",
      "B:140",
      "B:141",
      "B:142",
      "B:143",
      "B:144",
      "B:145",
      "B:146",
      "B:147",
      "B:148",
      "B:149",
      "B:150",
      "B:151",
      "B:152",
      "B:153",
      "B:154",
      "B:155",
      "B:156",
      "B:157",
      "B:158",
      "B:159",
      "B:160",
      "B:161",
      "B:162",
      "B:163",
      "B:164",
      "B:165",
      "B:166",
      "B:167",
      "B:168",
      "B:169",
      "B:170",
      "B:171",
      "B:172",
      "B:173",
      "B:174",
      "B:175",
      "B:176",
      "B:177",
      "B:178",
      "B:179",
      "B:180",
      "B:181",
      "B:182",
      "B:183",
      "B:184",
      "B:185",
      "B:186",
      "B:187",
      "B:188",
      "B:189",
      "B:190",
      "B:191",
      "B:192",
      "B:193",
      "B:194",
      "B:195",
      "B:196",
      "B:197",
      "B:198",
      "B:199",
      "B:200",
      "B:201",
      "B:202",
      "B:203",
      "B:204",
      "B:205",
      "B:206",
      "B:207",
      "B:208",
      "B:209",
      "B:210",
      "B:211",
      "B:212",
      "B:213",
      "B:214",
      "B:215",
      "B:216",
      "B:217",
      "B:218",
      "B:219",
      "B:220",
      "B:221",
      "B:222",
      "B:223",
      "B:224",
      "B:225",
      "B:226",
      "B:227",
      "B:228",
      "B:229",
      "B:230",
      "B:231",
      "B:232",
      "B:233",
      "B:234",
      "B:235",
      "B:24",
      "B:25",
      "B:26",
      "B:27",
      "B:28",
      "B:29",
      "B:30",
      "B:31",
      "B:32",
      "B:33",
      "B:34",
      "B:35",
      "B:36",
      "B:37",
      "B:38",
      "B:39",
      "B:40",
      "B:41",
      "B:42",
      "B:43",
      "B:44",
      "B:45",
      "B:46",
      "B:47",
      "B:48",
      "B:49",
      "B:50",
      "B:51",
      "B:52",
      "B:53",
      "B:54",
      "B:55",
      "B:56",
      "B:57",
      "B:58",
      "B:59",
      "B:60",
      "B:61",
      "B:62",
      "B:63",
      "B:67",
      "B:68",
      "B:69",
      "B:70",
      "B:71",
      "B:72",
      "B:73",
      "B:74",
      "B:75",
      "B:76",
      "B:77",
      "B:78",
      "B:79",
      "B:80",
      "B:81",
      "B:82",
      "B:83",
      "B:84",
      "B:85",
      "B:86",
      "B:87",
      "B:88",
      "B:89",
      "B:90",
      "B:91",
      "B:92",
      "B:93",
      "B:94",
      "B:95",
      "B:96",
      "B:97",
      "B:98",
      "B:99"
    ],
    "A:211": [
      "A:100",
      "A:101",
      "A:102",
      "A:103",
      "A:104",
      "A:105",
      "A:106",
      "A:107",
      "A:108",
      "A:109",
      "A:110",
      "A:111",
      "A:112",
      "A:113",
      "A:114",
      "A:115",
      "A:116",
      "A:117",
      "A:118",
      "A:119",
      "A:120",
      "A:121",
      "A:122",
      "A:123",
      "A:124",
      "A:125",
      "A:126",
      "A:127",
      "A:128",
      "A:129",
      "A:130",
      "A:131",
      "A:132",
      "A:133",
      "A:134",
      "A:135",
      "A:136",
      "A:137",
      "A:138",
      "A:139",
      "A:140",
      "A:141",
      "A:142",
      "A:143",
      "A:144",
      "A:145",
      "A:146",
      "A:147",
      "A:148",
      "A:149",
      "A:150",
      "A:157",
      "A:158",
      "A:159",
      "A:160",
      "A:161",
      "A:162",
      "A:163",
      "A:164",
      "A:165",
      "A:166",
      "A:167",
      "A:168",
      "A:169",
      "A:170",
      "A:171",
      "A:172",
      "A:173",
      "A:174",
      "A:175",
      "A:176",
      "A:177",
      "A:178",
      "A:179",
      "A:180",
      "A:181",
      "A:182",
      "A:183",
      "A:184",
      "A:185",
      "A:186",
      "A:187",
      "A:188",
      "A:189",
      "A:190",
      "A:191",
      "A:192",
      "A:193",
      "A:194",
      "A:195",
      "A:196",
      "A:197",
      "A:198",
      "A:199",
      "A:20",
      "A:200",
      "A:201",
      "A:202",
      "A:203",
      "A:204",
      "A:205",
      "A:206",
      "A:207",
      "A:208",
      "A:209",
      "A:21",
      "A:210",
      "A:212",
      "A:213",
      "A:214",
      "A:215",
      "A:216",
      "A:217",
      "A:218",
      "A:219",
      "A:22",
      "A:220",
      "A:221",
      "A:222",
      "A:223",
      "A:224",
      "A:225",
      "A:226",
      "A:227",
      "A:228",
      "A:229",
      "A:23",
      "A:230",
      "A:231",
      "A:232",
      "A:233",
      "A:234",
      "A:235",
      "A:236",
      "A:237",
      "A:24",
      "A:25",
      "A:26",
      "A:27",
      "A:28",
      "A:29",
      "A:30",
      "A:31",
      "A:32",
      "A:33",
      "A:34",
      "A:35",
      "A:36",
      "A:37",
      "A:38",
      "A:39",
      "A:40",
      "A:41",
      "A:42",
      "A:43",
      "A:44",
      "A:45",
      "A:46",
      "A:47",
      "A:48",
      "A:49",
      "A:50",
      "A:51",
      "A:52",
      "A:53",
      "A:54",
      "A:55",
      "A:56",
      "A:57",
      "A:58",
      "A:59",
      "A:60",
      "A:61",
      "A:62",
      "A:63",
      "A:64",
      "A:65",
      "A:66",
      "A:67",
      "A:68",
      "A:69",
      "A:70",
      "A:71",
      "A:72",
      "A:73",
      "A:74",
      "A:75",
      "A:76",
      "A:77",
      "A:78",
      "A:79",
      "A:80",
      "A:81",
      "A:82",
      "A:83",
      "A:84",
      "A:85",
      "A:86",
      "A:87",
      "A:88",
      "A:89",
      "A:90",
      "A:91",
      "A:92",
      "A:93",
      "A:94",
      "A:95",
      "A:96",
      "A:97",
      "A:98",
      "A:99",
      "B:100",
      "B:101",
      "B:102",
      "B:103",
      "B:104",
      "B:105",
      "B:106",
      "B:107",
      "B:108",
      "B:109",
      "B:110",
      "B:111",
      "B:112",
      "B:113",
      "B:114",
      "B:115",
      "B:116",
      "B:117",
      "B:118",
      "B:119",
      "B:120",
      "B:121",
      "B:122",
      "B:123",
      "B:124",
      "B:125",
      "B:126",
      "B:127",
      "B:128",
      "B:129",
      "B:130",
      "B:131",
      "B:132",
      "B:133",
      "B:134",
      "B:135",
      "B:136",
      "B:137",
      "B:138",
      "B:139",
      "B:140",
      "B:141",
      "B:142",
      "B:143",
      "B:144",
      "B:145",
      "B:146",
      "B:147",
      "B:148",
      "B:149",
      "B:150",
      "B:151",
      "B:152",
      "B:153",
      "B:154",
      "B:155",
      "B:156",
      "B:157",
      "B:158",
      "B:159",
      "B:160",
      "B:161",
      "B:162",
      "B:163",
      "B:164",
      "B:165",
      "B:166",
      "B:167",
      "B:168",
      "B:169",
      "B:170",
      "B:171",
      "B:172",
      "B:173",
      "B:174",
      "B:175",
      "B:176",
      "B:177",
      "B:178",
      "B:179",
      "B:180",
      "B:181",
      "B:182",
      "B:183",
      "B:184",
      "B:185",
      "B:186",
      "B:187",
      "B:188",
      "B:189",
      "B:190",
      "B:191",
      "B:192",
      "B:193",
      "B:194",
      "B:195",
      "B:196",
      "B:197",
      "B:198",
      "B:199",
      "B:200",
      "B:201",
      "B:202",
      "B:203",
      "B:204",
      "B:205",
      "B:206",
      "B:207",
      "B:208",
      "B:209",
      "B:210",
      "B:211",
      "B:212",
      "B:213",
      "B:214",
      "B:215",
      "B:216",
      "B:217",
      "B:218",
      "B:219",
      "B:220",
      "B:221",
      "B:222",
      "B:223",
      "B:224",
      "B:225",
      "B:226",
      "B:227",
      "B:228",
      "B:229",
      "B:230",
      "B:231",
      "B:232",
      "B:233",
      "B:234",
      "B:235",
      "B:24",
      "B:25",
      "B:26",
      "B:27",
      "B:28",
      "B:29",
      "B:30",
      "B:31",
      "B:32",
      "B:33",
      "B:34",
      "B:35",
      "B:36",
      "B:37",
      "B:38",
      "B:39",
      "B:40",
      "B:41",
      "B:42",
      "B:43",
      "B:44",
      "B:45",
      "B:46",
      "B:47",
      "B:48",
      "B:49",
      "B:50",
      "B:51",
      "B:52",
      "B:53",
      "B:54",
      "B:55",
      "B:56",
      "B:57",
      "B:58",
      "B:59",
      "B:60",
      "B:61",
      "B:62",
      "B:63",
      "B:67",
      "B:68",
      "B:69",
      "B:70",
      "B:71",
      "B:72",
      "B:73",
      "B:74",
      "B:75",
      "B:76",
      "B:77",
      "B:78",
      "B:79",
      "B:80",
      "B:81",
      "B:82",
      "B:83",
      "B:84",
      "B:85",
      "B:86",
      "B:87",
      "B:88",
      "B:89",
      "B:90",
      "B:91",
      "B:92",
      "B:93",
      "B:94",
      "B:95",
      "B:96",
      "B:97",
      "B:98",
      "B:99"
    ],
    "A:212": [
      "A:100",
      "A:101",
      "A:102",
      "A:103",
      "A:104",
      "A:105",
      "A:106",
      "A:107",
      "A:108",
      "A:109",
      "A:110",
      "A:111",
      "A:112",
      "A:113",
      "A:114",
      "A:115",
      "A:116",
      "A:117",
      "A:118",
      "A:119",
      "A:120",
      "A:121",
      "A:122",
      "A:123",
      "A:124",
      "A:125",
      "A:126",
      "A:127",
      "A:128",
      "A:129",
      "A:130",
      "A:131",
      "A:132",
      "A:133",
      "A:134",
      "A:135",
      "A:136",
      "A:137",
      "A:138",
      "A:139",
      "A:140",
      "A:141",
      "A:142",
      "A:143",
      "A:144",
      "A:145",
      "A:146",
      "A:147",
      "A:148",
      "A:149",
      "A:150",
      "A:157",
      "A:158",
      "A:159",
      "A:160",
      "A:161",
      "A:162",
      "A:163",
      "A:164",
      "A:165",
      "A:166",
      "A:167",
      "A:168",
      "A:169",
      "A:170",
      "A:171",
      "A:172",
      "A:173",
      "A:174",
      "A:175",
      "A:176",
      "A:177",
      "A:178",
      "A:179",
      "A:180",
      "A:181",
      "A:182",
      "A:183",
      "A:184",
      "A:185",
      "A:186",
      "A:187",
      "A:188",
      "A:189",
      "A:190",
      "A:191",
      "A:192",
      "A:193",
      "A:194",
      "A:195",
      "A:196",
      "A:197",
      "A:198",
      "A:199",
      "A:20",
      "A:200",
      "A:201",
      "A:202",
      "A:203",
      "A:204",
      "A:205",
      "A:206",
      "A:207",
      "A:208",
      "A:209",
      "A:21",
      "A:210",
      "A:211",
      "A:213",
      "A:214",
      "A:215",
      "A:216",
      "A:217",
      "A:218",
      "A:219",
      "A:22",
      "A:220",
      "A:221",
      "A:222",
      "A:223",
      "A:224",
      "A:225",
      "A:226",
      "A:227",
      "A:228",
      "A:229",
      "A:23",
      "A:230",
      "A:231",
      "A:232",
      "A:233",
      "A:234",
      "A:235",
      "A:236",
      "A:237",
      "A:24",
      "A:25",
      "A:26",
      "A:27",
      "A:28",
      "A:29",
      "A:30",
      "A:31",
      "A:32",
      "A:33",
      "A:34",
      "A:35",
      "A:36",
      "A:37",
      "A:38",
      "A:39",
      "A:40",
      "A:41",
      "A:42",
      "A:43",
      "A:44",
      "A:45",
      "A:46",
      "A:47",
      "A:48",
      "A:49",
      "A:50",
      "A:51",
      "A:52",
      "A:53",
      "A:54",
      "A:55",
      "A:56",
      "A:57",
      "A:58",
      "A:59",
      "A:60",
      "A:61",
      "A:62",
      "A:63",
      "A:64",
      "A:65",
      "A:66",
      "A:67",
      "A:68",
      "A:69",
      "A:70",
      "A:71",
      "A:72",
      "A:73",
      "A:74",
      "A:75",
      "A:76",
      "A:77",
      "A:78",
      "A:79",
      "A:80",
      "A:81",
      "A:82",
      "A:83",
      "A:84",
      "A:85",
      "A:86",
      "A:87",
      "A:88",
      "A:89",
      "A:90",
      "A:91",
      "A:92",
      "A:93",
      "A:94",
      "A:95",
      "A:96",
      "A:97",
      "A:98",
      "A:99",
      "B:100",
      "B:101",
      "B:102",
      "B:103",
      "B:104",
      "B:105",
      "B:106",
      "B:107",
      "B:108",
      "B:109",
      "B:110",
      "B:111",
      "B:112",
      "B:113",
      "B:114",
      "B:115",
      "B:116",
      "B:117",
      "B:118",
      "B:119",
      "B:120",
      "B:121",
      "B:122",
      "B:123",
      "B:124",
      "B:125",
      "B:126",
      "B:127",
      "B:128",
      "B:129",
      "B:130",
      "B:131",
      "B:132",
      "B:133",
      "B:134",
      "B:135",
      "B:136",
      "B:137",
      "B:138",
      "B:139",
      "B:140",
      "B:141",
      "B:142",
      "B:143",
      "B:144",
      "B:145",
      "B:146",
      "B:147",
      "B:148",
      "B:149",
      "B:150",
      "B:151",
      "B:152",
      "B:153",
      "B:154",
      "B:155",
      "B:156",
      "B:157",
      "B:158",
      "B:159",
      "B:160",
      "B:161",
      "B:162",
      "B:163",
      "B:164",
      "B:165",
      "B:166",
      "B:167",
      "B:168",
      "B:169",
      "B:170",
      "B:171",
      "B:172",
      "B:173",
      "B:174",
      "B:175",
      "B:176",
      "B:177",
      "B:178",
      "B:179",
      "B:180",
      "B:181",
      "B:182",
      "B:183",
      "B:184",
      "B:185",
      "B:186",
      "B:187",
      "B:188",
      "B:189",
      "B:190",
      "B:191",
      "B:192",
      "B:193",
      "B:194",
      "B:195",
      "B:196",
      "B:197",
      "B:198",
      "B:199",
      "B:200",
      "B:201",
      "B:202",
      "B:203",
      "B:204",
      "B:205",
      "B:206",
      "B:207",
      "B:208",
      "B:209",
      "B:210",
      "B:211",
      "B:212",
      "B:213",
      "B:214",
      "B:215",
      "B:216",
      "B:217",
      "B:218",
      "B:219",
      "B:220",
      "B:221",
      "B:222",
      "B:223",
      "B:224",
      "B:225",
      "B:226",
      "B:227",
      "B:228",
      "B:229",
      "B:230",
      "B:231",
      "B:232",
      "B:233",
      "B:234",
      "B:235",
      "B:24",
      "B:25",
      "B:26",
      "B:27",
      "B:28",
      "B:29",
      "B:30",
      "B:31",
      "B:32",
      "B:33",
      "B:34",
      "B:35",
      "B:36",
      "B:37",
      "B:38",
      "B:39",
      "B:40",
      "B:41",
      "B:42",
      "B:43",
      "B:44",
      "B:45",
      "B:46",
      "B:47",
      "B:48",
      "B:49",
      "B:50",
      "B:51",
      "B:52",
      "B:53",
      "B:54",
      "B:55",
      "B:56",
      "B:57",
      "B:58",
      "B:59",
      "B:60",
      "B:61",
      "B:62",
      "B:63",
      "B:67",
      "B:68",
      "B:69",
      "B:70",
      "B:71",
      "B:72",
      "B:73",
      "B:74",
      "B:75",
      "B:76",
      "B:77",
      "B:78",
      "B:79",
      "B:80",
      "B:81",
      "B:82",
      "B:83",
      "B:84",
      "B:85",
      "B:86",
      "B:87",
      "B:88",
      "B:89",
      "B:90",
      "B:91",
      "B:92",
      "B:93",
      "B:94",
      "B:95",
      "B:96",
      "B:97",
      "B:98",
      "B:99"
    ],
    "A:213": [
      "A:100",
      "A:101",
      "A:102",
      "A:103",
      "A:104",
      "A:105",
      "A:106",
      "A:107",
      "A:108",
      "A:109",
      "A:110",
      "A:111",
      "A:112",
      "A:113",
      "A:114",
      "A:115",
      "A:116",
      "A:117",
      "A:118",
      "A:119",
      "A:120",
      "A:121",
      "A:122",
      "A:123",
      "A:124",
      "A:125",
      "A:126",
      "A:127",
      "A:128",
      "A:129",
      "A:130",
      "A:131",
      "A:132",
      "A:133",
      "A:134",
      "A:135",
      "A:136",
      "A:137",
      "A:138",
      "A:139",
      "A:140",
      "A:141",
      "A:142",
      "A:143",
      "A:144",
      "A:145",
      "A:146",
      "A:147",
      "A:148",
      "A:149",
      "A:150",
      "A:157",
      "A:158",
      "A:159",
      "A:160",
      "A:161",
      "A:162",
      "A:163",
      "A:164",
      "A:165",
      "A:166",
      "A:167",
      "A:168",
      "A:169",
      "A:170",
      "A:171",
      "A:172",
      "A:173",
      "A:174",
      "A:175",
      "A:176",
      "A:177",
      "A:178",
      "A:179",
      "A:180",
      "A:181",
      "A:182",
      "A:183",
      "A:184",
      "A:185",
      "A:186",
      "A:187",
      "A:188",
      "A:189",
      "A:190",
      "A:191",
      "A:192",
      "A:193",
      "A:194",
      "A:195",
      "A:196",
      "A:197",
      "A:198",
      "A:199",
      "A:20",
      "A:200",
      "A:201",
      "A:202",
      "A:203",
      "A:204",
      "A:205",
      "A:206",
      "A:207",
      "A:208",
      "A:209",
      "A:21",
      "A:210",
      "A:211",
      "A:212",
      "A:214",
      "A:215",
      "A:216",
      "A:217",
      "A:218",
      "A:219",
      "A:22",
      "A:220",
      "A:221",
      "A:222",
      "A:223",
      "A:224",
      "A:225",
      "A:226",
      "A:227",
      "A:228",
      "A:229",
      "A:23",
      "A:230",
      "A:231",
      "A:232",
      "A:233",
      "A:234",
      "A:235",
      "A:236",
      "A:237",
      "A:24",
      "A:25",
      "A:26",
      "A:27",
      "A:28",
      "A:29",
      "A:30",
      "A:31",
      "A:32",
      "A:33",
      "A:34",
      "A:35",
      "A:36",
      "A:37",
      "A:38",
      "A:39",
      "A:40",
      "A:41",
      "A:42",
      "A:43",
      "A:44",
      "A:45",
      "A:46",
      "A:47",
      "A:48",
      "A:49",
      "A:50",
      "A:51",
      "A:52",
      "A:53",
      "A:54",
      "A:55",
      "A:56",
      "A:57",
      "A:58",
      "A:59",
      "A:60",
      "A:61",
      "A:62",
      "A:63",
      "A:64",
      "A:65",
      "A:66",
      "A:67",
      "A:68",
      "A:69",
      "A:70",
      "A:71",
      "A:72",
      "A:73",
      "A:74",
      "A:75",
      "A:76",
      "A:77",
      "A:78",
      "A:79",
      "A:80",
      "A:81",
      "A:82",
      "A:83",
      "A:84",
      "A:85",
      "A:86",
      "A:87",
      "A:88",
      "A:89",
      "A:90",
      "A:91",
      "A:92",
      "A:93",
      "A:94",
      "A:95",
      "A:96",
      "A:97",
      "A:98",
      "A:99",
      "B:100",
      "B:101",
      "B:102",
      "B:103",
      "B:104",
      "B:105",
      "B:106",
      "B:107",
      "B:108",
      "B:109",
      "B:110",
      "B:111",
      "B:112",
      "B:113",
      "B:114",
      "B:115",
      "B:116",
      "B:117",
      "B:118",
      "B:119",
      "B:120",
      "B:121",
      "B:122",
      "B:123",
      "B:124",
      "B:125",
      "B:126",
      "B:127",
      "B:128",
      "B:129",
      "B:130",
      "B:131",
      "B:132",
      "B:133",
      "B:134",
      "B:135",
      "B:136",
      "B:137",
      "B:138",
      "B:139",
      "B:140",
      "B:141",
      "B:142",
      "B:143",
      "B:144",
      "B:145",
      "B:146",
      "B:147",
      "B:148",
      "B:149",
      "B:150",
      "B:151",
      "B:152",
      "B:153",
      "B:154",
      "B:155",
      "B:156",
      "B:157",
      "B:158",
      "B:159",
      "B:160",
      "B:161",
      "B:162",
      "B:163",
      "B:164",
      "B:165",
      "B:166",
      "B:167",
      "B:168",
      "B:169",
      "B:170",
      "B:171",
      "B:172",
      "B:173",
      "B:174",
      "B:175",
      "B:176",
      "B:177",
      "B:178",
      "B:179",
      "B:180",
      "B:181",
      "B:182",
      "B:183",
      "B:184",
      "B:185",
      "B:186",
      "B:187",
      "B:188",
      "B:189",
      "B:190",
      "B:191",
      "B:192",
      "B:193",
      "B:194",
      "B:195",
      "B:196",
      "B:197",
      "B:198",
      "B:199",
      "B:200",
      "B:201",
      "B:202",
      "B:203",
      "B:204",
      "B:205",
      "B:206",
      "B:207",
      "B:208",
      "B:209",
      "B:210",
      "B:211",
      "B:212",
      "B:213",
      "B:214",
      "B:215",
      "B:216",
      "B:217",
      "B:218",
      "B:219",
      "B:220",
      "B:221",
      "B:222",
      "B:223",
      "B:224",
      "B:225",
      "B:226",
      "B:227",
      "B:228",
      "B:229",
      "B:230",
      "B:231",
      "B:232",
      "B:233",
      "B:234",
      "B:235",
      "B:24",
      "B:25",
      "B:26",
      "B:27",
      "B:28",
      "B:29",
      "B:30",
      "B:31",
      "B:32",
      "B:33",
      "B:34",
      "B:35",
      "B:36",
      "B:37",
      "B:38",
      "B:39",
      "B:40",
      "B:41",
      "B:42",
      "B:43",
      "B:44",
      "B:45",
      "B:46",
      "B:47",
      "B:48",
      "B:49",
      "B:50",
      "B:51",
      "B:52",
      "B:53",
      "B:54",
      "B:55",
      "B:56",
      "B:57",
      "B:58",
      "B:59",
      "B:60",
      "B:61",
      "B:62",
      "B:63",
      "B:67",
      "B:68",
      "B:69",
      "B:70",
      "B:71",
      "B:72",
      "B:73",
      "B:74",
      "B:75",
      "B:76",
      "B:77",
      "B:78",
      "B:79",
      "B:80",
      "B:81",
      "B:82",
      "B:83",
      "B:84",
      "B:85",
      "B:86",
      "B:87",
      "B:88",
      "B:89",
      "B:90",
      "B:91",
      "B:92",
      "B:93",
      "B:94",
      "B:95",
      "B:96",
      "B:97",
      "B:98",
      "B:99"
    ],
    "A:214": [
      "A:100",
      "A:101",
      "A:102",
      "A:103",
      "A:104",
      "A:105",
      "A:106",
      "A:107",
      "A:108",
      "A:109",
      "A:110",
      "A:111",
      "A:112",
      "A:113",
      "A:114",
      "A:115",
      "A:116",
      "A:117",
      "A:118",
      "A:119",
      "A:120",
      "A:121",
      "A:122",
      "A:123",
      "A:124",
      "A:125",
      "A:126",
      "A:127",
      "A:128",
      "A:129",
      "A:130",
      "A:131",
      "A:132",
      "A:133",
      "A:134",
      "A:135",
      "A:136",
      "A:137",
      "A:138",
      "A:139",
      "A:140",
      "A:141",
      "A:142",
      "A:143",
      "A:144",
      "A:145",
      "A:146",
      "A:147",
      "A:148",
      "A:149",
      "A:150",
      "A:157",
      "A:158",
      "A:159",
      "A:160",
      "A:161",
      "A:162",
      "A:163",
      "A:164",
      "A:165",
      "A:166",
      "A:167",
      "A:168",
      "A:169",
      "A:170",
      "A:171",
      "A:172",
      "A:173",
      "A:174",
      "A:175",
      "A:176",
      "A:177",
      "A:178",
      "A:179",
      "A:180",
      "A:181",
      "A:182",
      "A:183",
      "A:184",
      "A:185",
      "A:186",
      "A:187",
      "A:188",
      "A:189",
      "A:190",
      "A:191",
      "A:192",
      "A:193",
      "A:194",
      "A:195",
      "A:196",
      "A:197",
      "A:198",
      "A:199",
      "A:20",
      "A:200",
      "A:201",
      "A:202",
      "A:203",
      "A:204",
      "A:205",
      "A:206",
      "A:207",
      "A:208",
      "A:209",
      "A:21",
      "A:210",
      "A:211",
      "A:212",
      "A:213",
      "A:215",
      "A:216",
      "A:217",
      "A:218",
      "A:219",
      "A:22",
      "A:220",
      "A:221",
      "A:222",
      "A:223",
      "A:224",
      "A:225",
      "A:226",
      "A:227",
      "A:228",
      "A:229",
      "A:23",
      "A:230",
      "A:231",
      "A:232",
      "A:233",
      "A:234",
      "A:235",
      "A:236",
      "A:237",
      "A:24",
      "A:25",
      "A:26",
      "A:27",
      "A:28",
      "A:29",
      "A:30",
      "A:31",
      "A:32",
      "A:33",
      "A:34",
      "A:35",
      "A:36",
      "A:37",
      "A:38",
      "A:39",
      "A:40",
      "A:41",
      "A:42",
      "A:43",
      "A:44",
      "A:45",
      "A:46",
      "A:47",
      "A:48",
      "A:49",
      "A:50",
      "A:51",
      "A:52",
      "A:53",
      "A:54",
      "A:55",
      "A:56",
      "A:57",
      "A:58",
      "A:59",
      "A:60",
      "A:61",
      "A:62",
      "A:63",
      "A:64",
      "A:65",
      "A:66",
      "A:67",
      "A:68",
      "A:69",
      "A:70",
      "A:71",
      "A:72",
      "A:73",
      "A:74",
      "A:75",
      "A:76",
      "A:77",
      "A:78",
      "A:79",
      "A:80",
      "A:81",
      "A:82",
      "A:83",
      "A:84",
      "A:85",
      "A:86",
      "A:87",
      "A:88",
      "A:89",
      "A:90",
      "A:91",
      "A:92",
      "A:93",
      "A:94",
      "A:95",
      "A:96",
      "A:97",
      "A:98",
      "A:99",
      "B:100",
      "B:101",
      "B:102",
      "B:103",
      "B:104",
      "B:105",
      "B:106",
      "B:107",
      "B:108",
      "B:109",
      "B:110",
      "B:111",
      "B:112",
      "B:113",
      "B:114",
      "B:115",
      "B:116",
      "B:117",
      "B:118",
      "B:119",
      "B:120",
      "B:121",
      "B:122",
      "B:123",
      "B:124",
      "B:125",
      "B:126",
      "B:127",
      "B:128",
      "B:129",
      "B:130",
      "B:131",
      "B:132",
      "B:133",
      "B:134",
      "B:135",
      "B:136",
      "B:137",
      "B:138",
      "B:139",
      "B:140",
      "B:141",
      "B:142",
      "B:143",
      "B:144",
      "B:145",
      "B:146",
      "B:147",
      "B:148",
      "B:149",
      "B:150",
      "B:151",
      "B:152",
      "B:153",
      "B:154",
      "B:155",
      "B:156",
      "B:157",
      "B:158",
      "B:159",
      "B:160",
      "B:161",
      "B:162",
      "B:163",
      "B:164",
      "B:165",
      "B:166",
      "B:167",
      "B:168",
      "B:169",
      "B:170",
      "B:171",
      "B:172",
      "B:173",
      "B:174",
      "B:175",
      "B:176",
      "B:177",
      "B:178",
      "B:179",
      "B:180",
      "B:181",
      "B:182",
      "B:183",
      "B:184",
      "B:185",
      "B:186",
      "B:187",
      "B:188",
      "B:189",
      "B:190",
      "B:191",
      "B:192",
      "B:193",
      "B:194",
      "B:195",
      "B:196",
      "B:197",
      "B:198",
      "B:199",
      "B:200",
      "B:201",
      "B:202",
      "B:203",
      "B:204",
      "B:205",
      "B:206",
      "B:207",
      "B:208",
      "B:209",
      "B:210",
      "B:211",
      "B:212",
      "B:213",
      "B:214",
      "B:215",
      "B:216",
      "B:217",
      "B:218",
      "B:219",
      "B:220",
      "B:221",
      "B:222",
      "B:223",
      "B:224",
      "B:225",
      "B:226",
      "B:227",
      "B:228",
      "B:229",
      "B:230",
      "B:231",
      "B:232",
      "B:233",
      "B:234",
      "B:235",
      "B:24",
      "B:25",
      "B:26",
      "B:27",
      "B:28",
      "B:29",
      "B:30",
      "B:31",
      "B:32",
      "B:33",
      "B:34",
      "B:35",
      "B:36",
      "B:37",
      "B:38",
      "B:39",
      "B:40",
      "B:41",
      "B:42",
      "B:43",
      "B:44",
      "B:45",
      "B:46",
      "B:47",
      "B:48",
      "B:49",
      "B:50",
      "B:51",
      "B:52",
      "B:53",
      "B:54",
      "B:55",
      "B:56",
      "B:57",
      "B:58",
      "B:59",
      "B:60",
      "B:61",
      "B:62",
      "B:63",
      "B:67",
      "B:68",
      "B:69",
      "B:70",
      "B:71",
      "B:72",
      "B:73",
      "B:74",
      "B:75",
      "B:76",
      "B:77",
      "B:78",
      "B:79",
      "B:80",
      "B:81",
      "B:82",
      "B:83",
      "B:84",
      "B:85",
      "B:86",
      "B:87",
      "B:88",
      "B:89",
      "B:90",
      "B:91",
      "B:92",
      "B:93",
      "B:94",
      "B:95",
      "B:96",
      "B:97",
      "B:98",
      "B:99"
    ],
    "A:215": [
      "A:100",
      "A:101",
      "A:102",
      "A:103",
      "A:104",
      "A:105",
      "A:106",
      "A:107",
      "A:108",
      "A:109",
      "A:110",
      "A:111",
      "A:112",
      "A:113",
      "A:114",
      "A:115",
      "A:116",
      "A:117",
      "A:118",
      "A:119",
      "A:120",
      "A:121",
      "A:122",
      "A:123",
      "A:124",
      "A:125",
      "A:126",
      "A:127",
      "A:128",
      "A:129",
      "A:130",
      "A:131",
      "A:132",
      "A:133",
      "A:134",
      "A:135",
      "A:136",
      "A:137",
      "A:138",
      "A:139",
      "A:140",
      "A:141",
      "A:142",
      "A:143",
      "A:144",
      "A:145",
      "A:146",
      "A:147",
      "A:148",
      "A:149",
      "A:150",
      "A:157",
      "A:158",
      "A:159",
      "A:160",
      "A:161",
      "A:162",
      "A:163",
      "A:164",
      "A:165",
      "A:166",
      "A:167",
      "A:168",
      "A:169",
      "A:170",
      "A:171",
      "A:172",
      "A:173",
      "A:174",
      "A:175",
      "A:176",
      "A:177",
      "A:178",
      "A:179",
      "A:180",
      "A:181",
      "A:182",
      "A:183",
      "A:184",
      "A:185",
      "A:186",
      "A:187",
      "A:188",
      "A:189",
      "A:190",
      "A:191",
      "A:192",
      "A:193",
      "A:194",
      "A:195",
      "A:196",
      "A:197",
      "A:198",
      "A:199",
      "A:20",
      "A:200",
      "A:201",
      "A:202",
      "A:203",
      "A:204",
      "A:205",
      "A:206",
      "A:207",
      "A:208",
      "A:209",
      "A:21",
      "A:210",
      "A:211",
      "A:212",
      "A:213",
      "A:214",
      "A:216",
      "A:217",
      "A:218",
      "A:219",
      "A:22",
      "A:220",
      "A:221",
      "A:222",
      "A:223",
      "A:224",
      "A:225",
      "A:226",
      "A:227",
      "A:228",
      "A:229",
      "A:23",
      "A:230",
      "A:231",
      "A:232",
      "A:233",
      "A:234",
      "A:235",
      "A:236",
      "A:237",
      "A:24",
      "A:25",
      "A:26",
      "A:27",
      "A:28",
      "A:29",
      "A:30",
      "A:31",
      "A:32",
      "A:33",
      "A:34",
      "A:35",
      "A:36",
      "A:37",
      "A:38",
      "A:39",
      "A:40",
      "A:41",
      "A:42",
      "A:43",
      "A:44",
      "A:45",
      "A:46",
      "A:47",
      "A:48",
      "A:49",
      "A:50",
      "A:51",
      "A:52",
      "A:53",
      "A:54",
      "A:55",
      "A:56",
      "A:57",
      "A:58",
      "A:59",
      "A:60",
      "A:61",
      "A:62",
      "A:63",
      "A:64",
      "A:65",
      "A:66",
      "A:67",
      "A:68",
      "A:69",
      "A:70",
      "A:71",
      "A:72",
      "A:73",
      "A:74",
      "A:75",
      "A:76",
      "A:77",
      "A:78",
      "A:79",
      "A:80",
      "A:81",
      "A:82",
      "A:83",
      "A:84",
      "A:85",
      "A:86",
      "A:87",
      "A:88",
      "A:89",
      "A:90",
      "A:91",
      "A:92",
      "A:93",
      "A:94",
      "A:95",
      "A:96",
      "A:97",
      "A:98",
      "A:99",
      "B:100",
      "B:101",
      "B:102",
      "B:103",
      "B:104",
      "B:105",
      "B:106",
      "B:107",
      "B:108",
      "B:109",
      "B:110",
      "B:111",
      "B:112",
      "B:113",
      "B:114",
      "B:115",
      "B:116",
      "B:117",
      "B:118",
      "B:119",
      "B:120",
      "B:121",
      "B:122",
      "B:123",
      "B:124",
      "B:125",
      "B:126",
      "B:127",
      "B:128",
      "B:129",
      "B:130",
      "B:131",
      "B:132",
      "B:133",
      "B:134",
      "B:135",
      "B:136",
      "B:137",
      "B:138",
      "B:139",
      "B:140",
      "B:141",
      "B:142",
      "B:143",
      "B:144",
      "B:145",
      "B:146",
      "B:147",
      "B:148",
      "B:149",
      "B:150",
      "B:151",
      "B:152",
      "B:153",
      "B:154",
      "B:155",
      "B:156",
      "B:157",
      "B:158",
      "B:159",
      "B:160",
      "B:161",
      "B:162",
      "B:163",
      "B:164",
      "B:165",
      "B:166",
      "B:167",
      "B:168",
      "B:169",
      "B:170",
      "B:171",
      "B:172",
      "B:173",
      "B:174",
      "B:175",
      "B:176",
      "B:177",
      "B:178",
      "B:179",
      "B:180",
      "B:181",
      "B:182",
      "B:183",
      "B:184",
      "B:185",
      "B:186",
      "B:187",
      "B:188",
      "B:189",
      "B:190",
      "B:191",
      "B:192",
      "B:193",
      "B:194",
      "B:195",
      "B:196",
      "B:197",
      "B:198",
      "B:199",
      "B:200",
      "B:201",
      "B:202",
      "B:203",
      "B:204",
      "B:205",
      "B:206",
      "B:207",
      "B:208",
      "B:209",
      "B:210",
      "B:211",
      "B:212",
      "B:213",
      "B:214",
      "B:215",
      "B:216",
      "B:217",
      "B:218",
      "B:219",
      "B:220",
      "B:221",
      "B:222",
      "B:223",
      "B:224",
      "B:225",
      "B:226",
      "B:227",
      "B:228",
      "B:229",
      "B:230",
      "B:231",
      "B:232",
      "B:233",
      "B:234",
      "B:235",
      "B:24",
      "B:25",
      "B:26",
      "B:27",
      "B:28",
      "B:29",
      "B:30",
      "B:31",
      "B:32",
      "B:33",
      "B:34",
      "B:35",
      "B:36",
      "B:37",
      "B:38",
      "B:39",
      "B:40",
      "B:41",
      "B:42",
      "B:43",
      "B:44",
      "B:45",
      "B:46",
      "B:47",
      "B:48",
      "B:49",
      "B:50",
      "B:51",
      "B:52",
      "B:53",
      "B:54",
      "B:55",
      "B:56",
      "B:57",
      "B:58",
      "B:59",
      "B:60",
      "B:61",
      "B:62",
      "B:63",
      "B:67",
      "B:68",
      "B:69",
      "B:70",
      "B:71",
      "B:72",
      "B:73",
      "B:74",
      "B:75",
      "B:76",
      "B:77",
      "B:78",
      "B:79",
      "B:80",
      "B:81",
      "B:82",
      "B:83",
      "B:84",
      "B:85",
      "B:86",
      "B:87",
      "B:88",
      "B:89",
      "B:90",
      "B:91",
      "B:92",
      "B:93",
      "B:94",
      "B:95",
      "B:96",
      "B:97",
      "B:98",
      "B:99"
    ],
    "A:216": [
      "A:100",
      "A:101",
      "A:102",
      "A:103",
      "A:104",
      "A:105",
      "A:106",
      "A:107",
      "A:108",
      "A:109",
      "A:110",
      "A:111",
      "A:112",
      "A:113",
      "A:114",
      "A:115",
      "A:116",
      "A:117",
      "A:118",
      "A:119",
      "A:120",
      "A:121",
      "A:122",
      "A:123",
      "A:124",
      "A:125",
      "A:126",
      "A:127",
      "A:128",
      "A:129",
      "A:130",
      "A:131",
      "A:132",
      "A:133",
      "A:134",
      "A:135",
      "A:136",
      "A:137",
      "A:138",
      "A:139",
      "A:140",
      "A:141",
      "A:142",
      "A:143",
      "A:144",
      "A:145",
      "A:146",
      "A:147",
      "A:148",
      "A:149",
      "A:150",
      "A:157",
      "A:158",
      "A:159",
      "A:160",
      "A:161",
      "A:162",
      "A:163",
      "A:164",
      "A:165",
      "A:166",
      "A:167",
      "A:168",
      "A:169",
      "A:170",
      "A:171",
      "A:172",
      "A:173",
      "A:174",
      "A:175",
      "A:176",
      "A:177",
      "A:178",
      "A:179",
      "A:180",
      "A:181",
      "A:182",
      "A:183",
      "A:184",
      "A:185",
      "A:186",
      "A:187",
      "A:188",
      "A:189",
      "A:190",
      "A:191",
      "A:192",
      "A:193",
      "A:194",
      "A:195",
      "A:196",
      "A:197",
      "A:198",
      "A:199",
      "A:20",
      "A:200",
      "A:201",
      "A:202",
      "A:203",
      "A:204",
      "A:205",
      "A:206",
      "A:207",
      "A:208",
      "A:209",
      "A:21",
      "A:210",
      "A:211",
      "A:212",
      "A:213",
      "A:214",
      "A:215",
      "A:217",
      "A:218",
      "A:219",
      "A:22",
      "A:220",
      "A:221",
      "A:222",
      "A:223",
      "A:224",
      "A:225",
      "A:226",
      "A:227",
      "A:228",
      "A:229",
      "A:23",
      "A:230",
      "A:231",
      "A:232",
      "A:233",
      "A:234",
      "A:235",
      "A:236",
      "A:237",
      "A:24",
      "A:25",
      "A:26",
      "A:27",
      "A:28",
      "A:29",
      "A:30",
      "A:31",
      "A:32",
      "A:33",
      "A:34",
      "A:35",
      "A:36",
      "A:37",
      "A:38",
      "A:39",
      "A:40",
      "A:41",
      "A:42",
      "A:43",
      "A:44",
      "A:45",
      "A:46",
      "A:47",
      "A:48",
      "A:49",
      "A:50",
      "A:51",
      "A:52",
      "A:53",
      "A:54",
      "A:55",
      "A:56",
      "A:57",
      "A:58",
      "A:59",
      "A:60",
      "A:61",
      "A:62",
      "A:63",
      "A:64",
      "A:65",
      "A:66",
      "A:67",
      "A:68",
      "A:69",
      "A:70",
      "A:71",
      "A:72",
      "A:73",
      "A:74",
      "A:75",
      "A:76",
      "A:77",
      "A:78",
      "A:79",
      "A:80",
      "A:81",
      "A:82",
      "A:83",
      "A:84",
      "A:85",
      "A:86",
      "A:87",
      "A:88",
      "A:89",
      "A:90",
      "A:91",
      "A:92",
      "A:93",
      "A:94",
      "A:95",
      "A:96",
      "A:97",
      "A:98",
      "A:99",
      "B:100",
      "B:101",
      "B:102",
      "B:103",
      "B:104",
      "B:105",
      "B:106",
      "B:107",
      "B:108",
      "B:109",
      "B:110",
      "B:111",
      "B:112",
      "B:113",
      "B:114",
      "B:115",
      "B:116",
      "B:117",
      "B:118",
      "B:119",
      "B:120",
      "B:121",
      "B:122",
      "B:123",
      "B:124",
      "B:125",
      "B:126",
      "B:127",
      "B:128",
      "B:129",
      "B:130",
      "B:131",
      "B:132",
      "B:133",
      "B:134",
      "B:135",
      "B:136",
      "B:137",
      "B:138",
      "B:139",
      "B:140",
      "B:141",
      "B:142",
      "B:143",
      "B:144",
      "B:145",
      "B:146",
      "B:147",
      "B:148",
      "B:149",
      "B:150",
      "B:151",
      "B:152",
      "B:153",
      "B:154",
      "B:155",
      "B:156",
      "B:157",
      "B:158",
      "B:159",
      "B:160",
      "B:161",
      "B:162",
      "B:163",
      "B:164",
      "B:165",
      "B:166",
      "B:167",
      "B:168",
      "B:169",
      "B:170",
      "B:171",
      "B:172",
      "B:173",
      "B:174",
      "B:175",
      "B:176",
      "B:177",
      "B:178",
      "B:179",
      "B:180",
      "B:181",
      "B:182",
      "B:183",
      "B:184",
      "B:185",
      "B:186",
      "B:187",
      "B:188",
      "B:189",
      "B:190",
      "B:191",
      "B:192",
      "B:193",
      "B:194",
      "B:195",
      "B:196",
      "B:197",
      "B:198",
      "B:199",
      "B:200",
      "B:201",
      "B:202",
      "B:203",
      "B:204",
      "B:205",
      "B:206",
      "B:207",
      "B:208",
      "B:209",
      "B:210",
      "B:211",
      "B:212",
      "B:213",
      "B:214",
      "B:215",
      "B:216",
      "B:217",
      "B:218",
      "B:219",
      "B:220",
      "B:221",
      "B:222",
      "B:223",
      "B:224",
      "B:225",
      "B:226",
      "B:227",
      "B:228",
      "B:229",
      "B:230",
      "B:231",
      "B:232",
      "B:233",
      "B:234",
      "B:235",
      "B:24",
      "B:25",
      "B:26",
      "B:27",
      "B:28",
      "B:29",
      "B:30",
      "B:31",
      "B:32",
      "B:33",
      "B:34",
      "B:35",
      "B:36",
      "B:37",
      "B:38",
      "B:39",
      "B:40",
      "B:41",
      "B:42",
      "B:43",
      "B:44",
      "B:45",
      "B:46",
      "B:47",
      "B:48",
      "B:49",
      "B:50",
      "B:51",
      "B:52",
      "B:53",
      "B:54",
      "B:55",
      "B:56",
      "B:57",
      "B:58",
      "B:59",
      "B:60",
      "B:61",
      "B:62",
      "B:63",
      "B:67",
      "B:68",
      "B:69",
      "B:70",
      "B:71",
      "B:72",
      "B:73",
      "B:74",
      "B:75",
      "B:76",
      "B:77",
      "B:78",
      "B:79",
      "B:80",
      "B:81",
      "B:82",
      "B:83",
      "B:84",
      "B:85",
      "B:86",
      "B:87",
      "B:88",
      "B:89",
      "B:90",
      "B:91",
      "B:92",
      "B:93",
      "B:94",
      "B:95",
      "B:96",
      "B:97",
      "B:98",
      "B:99"
    ],
    "A:217": [
      "A:100",
      "A:101",
      "A:102",
      "A:103",
      "A:104",
      "A:105",
      "A:106",
      "A:107",
      "A:108",
      "A:109",
      "A:110",
      "A:111",
      "A:112",
      "A:113",
      "A:114",
      "A:115",
      "A:116",
      "A:117",
      "A:118",
      "A:119",
      "A:120",
      "A:121",
      "A:122",
      "A:123",
      "A:124",
      "A:125",
      "A:126",
      "A:127",
      "A:128",
      "A:129",
      "A:130",
      "A:131",
      "A:132",
      "A:133",
      "A:134",
      "A:135",
      "A:136",
      "A:137",
      "A:138",
      "A:139",
      "A:140",
      "A:141",
      "A:142",
      "A:143",
      "A:144",
      "A:145",
      "A:146",
      "A:147",
      "A:148",
      "A:149",
      "A:150",
      "A:157",
      "A:158",
      "A:159",
      "A:160",
      "A:161",
      "A:162",
      "A:163",
      "A:164",
      "A:165",
      "A:166",
      "A:167",
      "A:168",
      "A:169",
      "A:170",
      "A:171",
      "A:172",
      "A:173",
      "A:174",
      "A:175",
      "A:176",
      "A:177",
      "A:178",
      "A:179",
      "A:180",
      "A:181",
      "A:182",
      "A:183",
      "A:184",
      "A:185",
      "A:186",
      "A:187",
      "A:188",
      "A:189",
      "A:190",
      "A:191",
      "A:192",
      "A:193",
      "A:194",
      "A:195",
      "A:196",
      "A:197",
      "A:198",
      "A:199",
      "A:20",
      "A:200",
      "A:201",
      "A:202",
      "A:203",
      "A:204",
      "A:205",
      "A:206",
      "A:207",
      "A:208",
      "A:209",
      "A:21",
      "A:210",
      "A:211",
      "A:212",
      "A:213",
      "A:214",
      "A:215",
      "A:216",
      "A:218",
      "A:219",
      "A:22",
      "A:220",
      "A:221",
      "A:222",
      "A:223",
      "A:224",
      "A:225",
      "A:226",
      "A:227",
      "A:228",
      "A:229",
      "A:23",
      "A:230",
      "A:231",
      "A:232",
      "A:233",
      "A:234",
      "A:235",
      "A:236",
      "A:237",
      "A:24",
      "A:25",
      "A:26",
      "A:27",
      "A:28",
      "A:29",
      "A:30",
      "A:31",
      "A:32",
      "A:33",
      "A:34",
      "A:35",
      "A:36",
      "A:37",
      "A:38",
      "A:39",
      "A:40",
      "A:41",
      "A:42",
      "A:43",
      "A:44",
      "A:45",
      "A:46",
      "A:47",
      "A:48",
      "A:49",
      "A:50",
      "A:51",
      "A:52",
      "A:53",
      "A:54",
      "A:55",
      "A:56",
      "A:57",
      "A:58",
      "A:59",
      "A:60",
      "A:61",
      "A:62",
      "A:63",
      "A:64",
      "A:65",
      "A:66",
      "A:67",
      "A:68",
      "A:69",
      "A:70",
      "A:71",
      "A:72",
      "A:73",
      "A:74",
      "A:75",
      "A:76",
      "A:77",
      "A:78",
      "A:79",
      "A:80",
      "A:81",
      "A:82",
      "A:83",
      "A:84",
      "A:85",
      "A:86",
      "A:87",
      "A:88",
      "A:89",
      "A:90",
      "A:91",
      "A:92",
      "A:93",
      "A:94",
      "A:95",
      "A:96",
      "A:97",
      "A:98",
      "A:99",
      "B:100",
      "B:101",
      "B:102",
      "B:103",
      "B:104",
      "B:105",
      "B:106",
      "B:107",
      "B:108",
      "B:109",
      "B:110",
      "B:111",
      "B:112",
      "B:113",
      "B:114",
      "B:115",
      "B:116",
      "B:117",
      "B:118",
      "B:119",
      "B:120",
      "B:121",
      "B:122",
      "B:123",
      "B:124",
      "B:125",
      "B:126",
      "B:127",
      "B:128",
      "B:129",
      "B:130",
      "B:131",
      "B:132",
      "B:133",
      "B:134",
      "B:135",
      "B:136",
      "B:137",
      "B:138",
      "B:139",
      "B:140",
      "B:141",
      "B:142",
      "B:143",
      "B:144",
      "B:145",
      "B:146",
      "B:147",
      "B:148",
      "B:149",
      "B:150",
      "B:151",
      "B:152",
      "B:153",
      "B:154",
      "B:155",
      "B:156",
      "B:157",
      "B:158",
      "B:159",
      "B:160",
      "B:161",
      "B:162",
      "B:163",
      "B:164",
      "B:165",
      "B:166",
      "B:167",
      "B:168",
      "B:169",
      "B:170",
      "B:171",
      "B:172",
      "B:173",
      "B:174",
      "B:175",
      "B:176",
      "B:177",
      "B:178",
      "B:179",
      "B:180",
      "B:181",
      "B:182",
      "B:183",
      "B:184",
      "B:185",
      "B:186",
      "B:187",
      "B:188",
      "B:189",
      "B:190",
      "B:191",
      "B:192",
      "B:193",
      "B:194",
      "B:195",
      "B:196",
      "B:197",
      "B:198",
      "B:199",
      "B:200",
      "B:201",
      "B:202",
      "B:203",
      "B:204",
      "B:205",
      "B:206",
      "B:207",
      "B:208",
      "B:209",
      "B:210",
      "B:211",
      "B:212",
      "B:213",
      "B:214",
      "B:215",
      "B:216",
      "B:217",
      "B:218",
      "B:219",
      "B:220",
      "B:221",
      "B:222",
      "B:223",
      "B:224",
      "B:225",
      "B:226",
      "B:227",
      "B:228",
      "B:229",
      "B:230",
      "B:231",
      "B:232",
      "B:233",
      "B:234",
      "B:235",
      "B:24",
      "B:25",
      "B:26",
      "B:27",
      "B:28",
      "B:29",
      "B:30",
      "B:31",
      "B:32",
      "B:33",
      "B:34",
      "B:35",
      "B:36",
      "B:37",
      "B:38",
      "B:39",
      "B:40",
      "B:41",
      "B:42",
      "B:43",
      "B:44",
      "B:45",
      "B:46",
      "B:47",
      "B:48",
      "B:49",
      "B:50",
      "B:51",
      "B:52",
      "B:53",
      "B:54",
      "B:55",
      "B:56",
      "B:57",
      "B:58",
      "B:59",
      "B:60",
      "B:61",
      "B:62",
      "B:63",
      "B:67",
      "B:68",
      "B:69",
      "B:70",
      "B:71",
      "B:72",
      "B:73",
      "B:74",
      "B:75",
      "B:76",
      "B:77",
      "B:78",
      "B:79",
      "B:80",
      "B:81",
      "B:82",
      "B:83",
      "B:84",
      "B:85",
      "B:86",
      "B:87",
      "B:88",
      "B:89",
      "B:90",
      "B:91",
      "B:92",
      "B:93",
      "B:94",
      "B:95",
      "B:96",
      "B:97",
      "B:98",
      "B:99"
    ],
    "A:218": [
      "A:100",
      "A:101",
      "A:102",
      "A:103",
      "A:104",
      "A:105",
      "A:106",
      "A:107",
      "A:108",
      "A:109",
      "A:110",
      "A:111",
      "A:112",
      "A:113",
      "A:114",
      "A:115",
      "A:116",
      "A:117",
      "A:118",
      "A:119",
      "A:120",
      "A:121",
      "A:122",
      "A:123",
      "A:124",
      "A:125",
      "A:126",
      "A:127",
      "A:128",
      "A:129",
      "A:130",
      "A:131",
      "A:132",
      "A:133",
      "A:134",
      "A:135",
      "A:136",
      "A:137",
      "A:138",
      "A:139",
      "A:140",
      "A:141",
      "A:142",
      "A:143",
      "A:144",
      "A:145",
      "A:146",
      "A:147",
      "A:148",
      "A:149",
      "A:150",
      "A:157",
      "A:158",
      "A:159",
      "A:160",
      "A:161",
      "A:162",
      "A:163",
      "A:164",
      "A:165",
      "A:166",
      "A:167",
      "A:168",
      "A:169",
      "A:170",
      "A:171",
      "A:172",
      "A:173",
      "A:174",
      "A:175",
      "A:176",
      "A:177",
      "A:178",
```
