## Supplementary material for "Localized Reactivity on Proteins as Riemannian Manifolds: A Quantum-Inspired Geometric Model for Deterministic, Metal-Aware Reactive-Site Prediction": code bundle: result_bound_labels_unbound_features.json

```
{
  "case": "DB55_6BPC_R",
  "AUROC_mean": 0.9038744059899774,
  "AUROC_std": 0.0714634229390075,
  "fold_AUROCs": [
    0.8704819277108433,
    0.9603658536585366,
    0.9518987341772152,
    0.7777777777777777,
    0.9588477366255144
  ],
  "AUPRC_mean": 0.4263412698412698,
  "AUPRC_std": 0.1896145929973509,
  "fold_AUPRCs": [
    0.11805555555555555,
    0.29166666666666663,
    0.6009523809523809,
    0.5674603174603174,
    0.5535714285714286
  ],
  "policyP_info": {
    "K_target": 5,
    "K_min": 2,
    "min_valid_folds": 2,
    "n_pos_groups": 15,
    "K_used": 5,
    "n_total_folds": 5,
    "n_valid_folds": 5,
    "n_skipped_train_single_class": 0,
    "n_skipped_test_single_class": 0,
    "reason": "OK"
  },
  "n_pos": 15,
  "n_neg": 406,
  "unbound_positive_residue_ids": [
    "A:50",
    "A:71",
    "A:72",
    "A:73",
    "A:120",
    "A:121",
    "B:52",
    "B:53",
    "B:54",
    "B:55",
    "B:56",
    "B:74",
    "B:91",
    "B:114",
    "B:115"
  ],
  "unbound_positive_residue_ids_path": "/content/benchmark_workdir/DB55_6BPC_R/unbound_positive_residue_ids.json",
  "bound_positive_residue_ids_used": [
    "E:120",
    "E:121",
    "E:50",
    "E:71",
    "E:72",
    "E:73",
    "F:114",
    "F:115",
    "F:52",
    "F:53",
    "F:54",
    "F:55",
    "F:56",
    "F:74",
    "F:91"
  ],
  "bound_interface_report": {
    "cutoff_angstrom": 5.0,
    "coarse_margin_angstrom": 4.0,
    "scheme": "closest-heavy",
    "protein_only": true,
    "target_bound_chains": [
      "E",
      "F"
    ],
    "n_target_res": 423,
    "n_other_res": 286,
    "n_candidate_pairs": 59,
    "n_interface_target_res": 15,
    "backend_kdtree": "scipy.cKDTree",
    "auto_interface_labels": true
  },
  "mapping": {
    "n_bound_labels": 15,
    "n_mapped": 15,
    "n_dropped": 0,
    "mapped_examples": [
      {
        "bound": "E:120",
        "unbound": "A:120",
        "idx": 100
      },
      {
        "bound": "E:121",
        "unbound": "A:121",
        "idx": 101
      },
      {
        "bound": "E:50",
        "unbound": "A:50",
        "idx": 30
      },
      {
        "bound": "E:71",
        "unbound": "A:71",
        "idx": 51
      },
      {
        "bound": "E:72",
        "unbound": "A:72",
        "idx": 52
      },
      {
        "bound": "E:73",
        "unbound": "A:73",
        "idx": 53
      },
      {
        "bound": "F:114",
        "unbound": "B:114",
        "idx": 299
      },
      {
        "bound": "F:115",
        "unbound": "B:115",
        "idx": 300
      },
      {
        "bound": "F:52",
        "unbound": "B:52",
        "idx": 240
      },
      {
        "bound": "F:53",
        "unbound": "B:53",
        "idx": 241
      },
      {
        "bound": "F:54",
        "unbound": "B:54",
        "idx": 242
      },
      {
        "bound": "F:55",
        "unbound": "B:55",
        "idx": 243
      },
      {
        "bound": "F:56",
        "unbound": "B:56",
        "idx": 244
      },
      {
        "bound": "F:74",
        "unbound": "B:74",
        "idx": 259
      },
      {
        "bound": "F:91",
        "unbound": "B:91",
        "idx": 276
      }
    ],
    "dropped_examples": []
  },
  "mapping_extra": {
    "bound_to_unbound_chain_map": {
      "E": "A",
      "F": "B"
    },
    "chain_assignment": {
      "forced_hints": [],
      "unmatched_bound_chains": [
        "D"
      ],
      "unmatched_unbound_chains": [],
      "ambiguity": [],
      "pair_details_top": {
        "D": [
          {
            "unbound": "A",
            "identity": 0.0660377358490566,
            "coverage": 1.0,
            "weight": 0.0660377358490566
          },
          {
            "unbound": "B",
            "identity": 0.0847457627118644,
            "coverage": 0.2822966507177033,
            "weight": 0.02392344497607655
          }
        ],
        "E": [
          {
            "unbound": "A",
            "identity": 1.0,
            "coverage": 1.0,
            "weight": 1.0
          },
          {
            "unbound": "B",
            "identity": 0.09090909090909091,
            "coverage": 0.631578947368421,
            "weight": 0.05741626794258373
          }
        ],
        "F": [
          {
            "unbound": "B",
            "identity": 1.0,
            "coverage": 0.9952153110047847,
            "weight": 0.9952153110047847
          },
          {
            "unbound": "A",
            "identity": 0.0784313725490196,
            "coverage": 0.966824644549763,
            "weight": 0.07582938388625592
          }
        ]
      }
    },
    "dropped_chains_low_quality": [],
    "n_bound_chains_total": 3,
    "n_unbound_chains_total": 2
  },
  "symmetry": {
    "symmetry_groups": {
      "A": 0,
      "B": 1
    },
    "symmetry_policy": {
      "min_identity": 0.95,
      "min_coverage": 0.9
    },
    "collapse_only_within_symmetry_groups": true
  },
  "solvent": {
    "solvent_filter_applied": true,
    "source": "meta.json",
    "n_total": 421,
    "n_removed": 0,
    "n_unknown_resname": 0,
    "n_retained": 421,
    "solvent_codes": [
      "WAT",
      "HOH",
      "DOD",
      "TIP3"
    ]
  },
  "unbound_out_dir": "/content/benchmark_workdir/DB55_6BPC_R/out_unbound",
  "unbound_structure": "/content/benchmark_workdir/_dataset_unpacked/6BPC_r_u.pdb",
  "bound_structure": "/content/benchmark_workdir/_dataset_unpacked/6BPC_bound_complex.pdb"
}
```
