## Supplementary material for "Localized Reactivity on Proteins as Riemannian Manifolds: A Quantum-Inspired Geometric Model for Deterministic, Metal-Aware Reactive-Site Prediction": code bundle: unbound_positive_residue_ids.json

```
{
  "unbound_positive_residue_ids": [
    "A:50",
    "A:71",
    "A:72",
    "A:73",
    "A:120",
    "A:121",
    "B:52",
    "B:53",
    "B:54",
    "B:55",
    "B:56",
    "B:74",
    "B:91",
    "B:114",
    "B:115"
  ]
}
```
