## Supplementary material for "Localized Reactivity on Proteins as Riemannian Manifolds: A Quantum-Inspired Geometric Model for Deterministic, Metal-Aware Reactive-Site Prediction": code bundle: result_bound_labels_unbound_features.json

```
{
  "case": "DB55_6DBG_L",
  "AUROC_mean": 0.8363804397357029,
  "AUROC_std": 0.177867765013039,
  "fold_AUROCs": [
    0.9702380952380952,
    1.0,
    0.5242424242424242,
    0.9330357142857143,
    0.7543859649122807
  ],
  "AUPRC_mean": 0.4519945909398241,
  "AUPRC_std": 0.376204955708198,
  "fold_AUPRCs": [
    0.7916666666666666,
    1.0,
    0.11781609195402298,
    0.29166666666666663,
    0.058823529411764705
  ],
  "policyP_info": {
    "K_target": 5,
    "K_min": 2,
    "min_valid_folds": 2,
    "n_pos_groups": 10,
    "K_used": 5,
    "n_total_folds": 5,
    "n_valid_folds": 5,
    "n_skipped_train_single_class": 0,
    "n_skipped_test_single_class": 0,
    "reason": "OK"
  },
  "n_pos": 10,
  "n_neg": 281,
  "unbound_positive_residue_ids": [
    "A:82",
    "A:104",
    "A:146",
    "A:167",
    "A:168",
    "A:190",
    "A:233",
    "A:234",
    "A:236",
    "A:306"
  ],
  "unbound_positive_residue_ids_path": "/content/benchmark_workdir/DB55_6DBG_L/unbound_positive_residue_ids.json",
  "bound_positive_residue_ids_used": [
    "B:104",
    "B:146",
    "B:167",
    "B:168",
    "B:190",
    "B:233",
    "B:234",
    "B:236",
    "B:306",
    "B:82"
  ],
  "bound_interface_report": {
    "cutoff_angstrom": 5.0,
    "coarse_margin_angstrom": 4.0,
    "scheme": "closest-heavy",
    "protein_only": true,
    "target_bound_chains": [
      "B"
    ],
    "n_target_res": 286,
    "n_other_res": 118,
    "n_candidate_pairs": 35,
    "n_interface_target_res": 10,
    "backend_kdtree": "scipy.cKDTree",
    "auto_interface_labels": true
  },
  "mapping": {
    "n_bound_labels": 10,
    "n_mapped": 10,
    "n_dropped": 0,
    "mapped_examples": [
      {
        "bound": "B:104",
        "unbound": "A:104",
        "idx": 73
      },
      {
        "bound": "B:146",
        "unbound": "A:146",
        "idx": 115
      },
      {
        "bound": "B:167",
        "unbound": "A:167",
        "idx": 136
      },
      {
        "bound": "B:168",
        "unbound": "A:168",
        "idx": 137
      },
      {
        "bound": "B:190",
        "unbound": "A:190",
        "idx": 159
      },
      {
        "bound": "B:233",
        "unbound": "A:233",
        "idx": 202
      },
      {
        "bound": "B:234",
        "unbound": "A:234",
        "idx": 203
      },
      {
        "bound": "B:236",
        "unbound": "A:236",
        "idx": 205
      },
      {
        "bound": "B:306",
        "unbound": "A:306",
        "idx": 275
      },
      {
        "bound": "B:82",
        "unbound": "A:82",
        "idx": 51
      }
    ],
    "dropped_examples": []
  },
  "mapping_extra": {
    "bound_to_unbound_chain_map": {
      "B": "A"
    },
    "chain_assignment": {
      "forced_hints": [],
      "unmatched_bound_chains": [
        "C"
      ],
      "unmatched_unbound_chains": [],
      "ambiguity": [],
      "pair_details_top": {
        "B": [
          {
            "unbound": "A",
            "identity": 1.0,
            "coverage": 1.0,
            "weight": 1.0
          }
        ],
        "C": [
          {
            "unbound": "A",
            "identity": 0.0847457627118644,
            "coverage": 1.0,
            "weight": 0.0847457627118644
          }
        ]
      }
    },
    "dropped_chains_low_quality": [],
    "n_bound_chains_total": 2,
    "n_unbound_chains_total": 1
  },
  "symmetry": {
    "symmetry_groups": {
      "A": 0
    },
    "symmetry_policy": {
      "min_identity": 0.95,
      "min_coverage": 0.9
    },
    "collapse_only_within_symmetry_groups": true
  },
  "solvent": {
    "solvent_filter_applied": true,
    "source": "meta.json",
    "n_total": 291,
    "n_removed": 0,
    "n_unknown_resname": 0,
    "n_retained": 291,
    "solvent_codes": [
      "WAT",
      "HOH",
      "DOD",
      "TIP3"
    ]
  },
  "unbound_out_dir": "/content/benchmark_workdir/DB55_6DBG_L/out_unbound",
  "unbound_structure": "/content/benchmark_workdir/_dataset_unpacked/6DBG_l_u.pdb",
  "bound_structure": "/content/benchmark_workdir/_dataset_unpacked/6DBG_bound_complex.pdb"
}
```
