## Supplementary material for "Localized Reactivity on Proteins as Riemannian Manifolds: A Quantum-Inspired Geometric Model for Deterministic, Metal-Aware Reactive-Site Prediction": code bundle: unbound_positive_residue_ids.json

```
{
  "unbound_positive_residue_ids": [
    "A:82",
    "A:104",
    "A:146",
    "A:167",
    "A:168",
    "A:190",
    "A:233",
    "A:234",
    "A:236",
    "A:306"
  ]
}
```
